# Multiplexed dynamic control of temperature to probe and observe mammalian cells

**DOI:** 10.1101/2024.02.18.580877

**Authors:** William Benman, Pavan Iyengar, Thomas Mumford, Zikang Huang, Lukasz J. Bugaj

## Abstract

Temperature is aa critical parameter for biological function, yet there is a lack of approaches to modulate the temperature of biological specimens in a dynamic and high-throughput manner. We present the thermoPlate, a device for programmable control of temperature in each well of a 96-well plate, in a manner compatible with mammalian cell culture and live cell imaging. The thermoPlate maintains precise feedback control of temperature patterns independently in each well, with minutes-scale heating and cooling through ΔT ∼15-20°C. A computational model that predicts thermal diffusion guides optimal design of heating protocols. The thermoPlate allowed systematic characterization of both synthetic and natural thermo-responsive systems. We first used the thermoPlate in conjunction with live-cell microscopy to characterize the rapid temperature-dependent phase separation of a synthetic elastin-like polypeptide (ELP53). We then measured stress granule (SG) formation in response to heat stress, observing differences in SG dynamics with each increasing degree of stress. We observed adaptive formation of SGs, whereby SGs formed but then dissolved in response to persistent heat stress (> 42°C). SG adaptation revealed a biochemical memory of stress that depended on both the time and temperature of heat shock. Stress memories continued to form even after the removal of heat and persisted for 6-9 hours before dissipating. The capabilities and open-source nature of the thermoPlate will empower the study and engineering of a wide range of thermoresponsive phenomena.

## Supplementary material for "Multiplexed dynamic control of temperature to probe and observe mammalian cells": Repository including usage manuals: fp-info-cache

```
0
Arduino
Arduino_101_Shield
https://store.arduino.cc/genuino-101

0
38
38
Arduino
Arduino_Due_Shield
https://store.arduino.cc/arduino-due

0
92
91
Arduino
Arduino_Leonardo_Shield
https://store.arduino.cc/arduino-leonardo-with-headers

0
38
37
Arduino
Arduino_Mega2560_Shield
https://store.arduino.cc/arduino-mega-2560-rev3

0
92
91
Arduino
Arduino_Micro_Socket
https://store.arduino.cc/arduino-micro

0
34
32
Arduino
Arduino_Mini_Socket
https://store.arduino.cc/arduino-mini-05

0
35
35
Arduino
Arduino_Nano_Socket
https://store.arduino.cc/arduino-nano

0
30
30
Arduino
Arduino_Uno_Shield
https://store.arduino.cc/arduino-uno-rev3

0
38
37
Arduino
Arduino_Zero_Shield
https://store.arduino.cc/genuino-zero

0
38
38
Button_Switch_Keyboard
SW_Cherry_MX_1.00u_PCB
Cherry MX keyswitch, 1.00u, PCB mount, http://cherryamericas.com/wp-content/uploads/2014/12/mx_cat.pdf
Cherry MX keyswitch 1.00u PCB
0
2
2
Button_Switch_Keyboard
SW_Cherry_MX_1.00u_Plate
Cherry MX keyswitch, 1.00u, plate mount, http://cherryamericas.com/wp-content/uploads/2014/12/mx_cat.pdf
Cherry MX keyswitch 1.00u plate
0
2
2
Button_Switch_Keyboard
SW_Cherry_MX_1.25u_PCB
Cherry MX keyswitch, 1.25u, PCB mount, http://cherryamericas.com/wp-content/uploads/2014/12/mx_cat.pdf
Cherry MX keyswitch 1.25u PCB
0
2
2
Button_Switch_Keyboard
SW_Cherry_MX_1.25u_Plate
Cherry MX keyswitch, 1.25u, plate mount, http://cherryamericas.com/wp-content/uploads/2014/12/mx_cat.pdf
Cherry MX keyswitch 1.25u plate
0
2
2
Button_Switch_Keyboard
SW_Cherry_MX_1.50u_PCB
Cherry MX keyswitch, 1.50u, PCB mount, http://cherryamericas.com/wp-content/uploads/2014/12/mx_cat.pdf
Cherry MX keyswitch 1.50u PCB
0
2
2
Button_Switch_Keyboard
SW_Cherry_MX_1.50u_Plate
Cherry MX keyswitch, 1.50u, plate mount, http://cherryamericas.com/wp-content/uploads/2014/12/mx_cat.pdf
Cherry MX keyswitch 1.50u plate
0
2
2
Button_Switch_Keyboard
SW_Cherry_MX_1.75u_PCB
Cherry MX keyswitch, 1.75u, PCB mount, http://cherryamericas.com/wp-content/uploads/2014/12/mx_cat.pdf
Cherry MX keyswitch 1.75u PCB
0
2
2
Button_Switch_Keyboard
SW_Cherry_MX_1.75u_Plate
Cherry MX keyswitch, 1.75u, plate mount, http://cherryamericas.com/wp-content/uploads/2014/12/mx_cat.pdf
Cherry MX keyswitch 1.75u plate
0
2
2
Button_Switch_Keyboard
SW_Cherry_MX_2.00u_PCB
Cherry MX keyswitch, 2.00u, PCB mount, http://cherryamericas.com/wp-content/uploads/2014/12/mx_cat.pdf
Cherry MX keyswitch 2.00u PCB
0
2
2
Button_Switch_Keyboard
SW_Cherry_MX_2.00u_Plate
Cherry MX keyswitch, 2.00u, plate mount, http://cherryamericas.com/wp-content/uploads/2014/12/mx_cat.pdf
Cherry MX keyswitch 2.00u plate
0
2
2
Button_Switch_Keyboard
SW_Cherry_MX_2.00u_Vertical_PCB
Cherry MX keyswitch, 2.00u, vertical, PCB mount, http://cherryamericas.com/wp-content/uploads/2014/12/mx_cat.pdf
Cherry MX keyswitch 2.00u vertical PCB
0
2
2
Button_Switch_Keyboard
SW_Cherry_MX_2.00u_Vertical_Plate
Cherry MX keyswitch, 2.00u, vertical, plate mount, http://cherryamericas.com/wp-content/uploads/2014/12/mx_cat.pdf
Cherry MX keyswitch 2.00u vertical plate
0
2
2
Button_Switch_Keyboard
SW_Cherry_MX_2.25u_PCB
Cherry MX keyswitch, 2.25u, PCB mount, http://cherryamericas.com/wp-content/uploads/2014/12/mx_cat.pdf
Cherry MX keyswitch 2.25u PCB
0
2
2
Button_Switch_Keyboard
SW_Cherry_MX_2.25u_Plate
Cherry MX keyswitch, 2.25u, plate mount, http://cherryamericas.com/wp-content/uploads/2014/12/mx_cat.pdf
Cherry MX keyswitch 2.25u plate
0
2
2
Button_Switch_Keyboard
SW_Cherry_MX_2.75u_PCB
Cherry MX keyswitch, 2.75u, PCB mount, http://cherryamericas.com/wp-content/uploads/2014/12/mx_cat.pdf
Cherry MX keyswitch 2.75u PCB
0
2
2
Button_Switch_Keyboard
SW_Cherry_MX_2.75u_Plate
Cherry MX keyswitch, 2.75u, plate mount, http://cherryamericas.com/wp-content/uploads/2014/12/mx_cat.pdf
Cherry MX keyswitch 2.75u plate
0
2
2
Button_Switch_Keyboard
SW_Cherry_MX_6.25u_PCB
Cherry MX keyswitch, 6.25u, PCB mount, http://cherryamericas.com/wp-content/uploads/2014/12/mx_cat.pdf
Cherry MX keyswitch 6.25u PCB
0
2
2
Button_Switch_Keyboard
SW_Cherry_MX_6.25u_Plate
Cherry MX keyswitch, 6.25u, plate mount, http://cherryamericas.com/wp-content/uploads/2014/12/mx_cat.pdf
Cherry MX keyswitch 6.25u plate
0
2
2
Button_Switch_Keyboard
SW_Cherry_MX_ISOEnter_PCB
Cherry MX keyswitch, ISO Enter, PCB mount, http://cherryamericas.com/wp-content/uploads/2014/12/mx_cat.pdf
Cherry MX keyswitch ISO enter PCB
0
2
2
Button_Switch_Keyboard
SW_Cherry_MX_ISOEnter_Plate
Cherry MX keyswitch, ISO Enter, plate mount, http://cherryamericas.com/wp-content/uploads/2014/12/mx_cat.pdf
Cherry MX keyswitch ISO enter plate
0
2
2
Button_Switch_Keyboard
SW_Matias_1.00u
Matias/ALPS keyswitch, 1.00u, http://matias.ca/switches/
Matias ALPS keyswitch 1.00u
0
2
2
Button_Switch_Keyboard
SW_Matias_1.25u
Matias/ALPS keyswitch, 1.25u, http://matias.ca/switches/
Matias ALPS keyswitch 1.25u
0
2
2
Button_Switch_Keyboard
SW_Matias_1.50u
Matias/ALPS keyswitch, 1.50u, http://matias.ca/switches/
Matias ALPS keyswitch 1.50u
0
2
2
Button_Switch_Keyboard
SW_Matias_1.75u
Matias/ALPS keyswitch, 1.75u, http://matias.ca/switches/
Matias ALPS keyswitch 1.75u
0
2
2
Button_Switch_Keyboard
SW_Matias_2.00u
Matias/ALPS keyswitch, 2.00u, http://matias.ca/switches/
Matias ALPS keyswitch 2.00u
0
2
2
Button_Switch_Keyboard
SW_Matias_2.25u
Matias/ALPS keyswitch, 2.25u, http://matias.ca/switches/
Matias ALPS keyswitch 2.25u
0
2
2
Button_Switch_Keyboard
SW_Matias_2.75u
Matias/ALPS keyswitch, 2.75u, http://matias.ca/switches/
Matias ALPS keyswitch 2.75u
0
2
2
Button_Switch_Keyboard
SW_Matias_6.25u
Matias/ALPS keyswitch, 6.25u, http://matias.ca/switches/
Matias ALPS keyswitch 6.25u
0
2
2
Button_Switch_Keyboard
SW_Matias_ISOEnter
Matias/ALPS keyswitch, ISO Enter, http://matias.ca/switches/
Matias ALPS keyswitch ISO enter
0
2
2
Buzzer_Beeper
Buzzer_12x9.5RM7.6
Generic Buzzer, D12mm height 9.5mm with RM7.6mm
buzzer
0
2
2
Buzzer_Beeper
Buzzer_15x7.5RM7.6
Generic Buzzer, D15mm height 7.5mm with RM7.6mm
buzzer
0
2
2
Buzzer_Beeper
Buzzer_CUI_CPT-9019S-SMT
https://www.cui.com/product/resource/cpt-9019s-smt.pdf
buzzer piezo
0
2
2
Buzzer_Beeper
Buzzer_D14mm_H7mm_P10mm
Generic Buzzer, D14mm height 7mm with pitch 10mm
buzzer
0
2
2
Buzzer_Beeper
Buzzer_Mallory_AST1109MLTRQ
Mallory low-profile piezo buzzer, https://www.mspindy.com/specifications/AST1109MLTRQ.pdf
buzzer piezo
0
2
2
Buzzer_Beeper
Buzzer_Murata_PKMCS0909E4000-R1
Murata Buzzer http://www.murata.com/en-us/api/pdfdownloadapi?cate=&partno=PKMCS0909E4000-R1
Murata Buzzer Beeper
0
2
2
Buzzer_Beeper
Buzzer_TDK_PS1240P02BT_D12.2mm_H6.5mm
Buzzer, D12.2mm height 6.5mm, https://product.tdk.com/info/en/catalog/datasheets/piezoelectronic_buzzer_ps_en.pdf
buzzer
0
2
2
Buzzer_Beeper
MagneticBuzzer_CUI_CMT-8504-100-SMT
magnetic transducer buzzer, 5V, SPL of 100 dB at 10 cm, https://www.cuidevices.com/product/resource/pdf/cmt-8504-100-smt-tr.pdf
CMT 8504
0
4
4
Buzzer_Beeper
MagneticBuzzer_CUI_CST-931RP-A
CST-931RP-A, http://www.cui.com/product/resource/cst-931rp-a.pdf
CST-931RP-A
0
2
2
Buzzer_Beeper
MagneticBuzzer_Kingstate_KCG0601
Buzzer, Elektromagnetic Beeper, Summer,
Kingstate KCG0601 
0
2
2
Buzzer_Beeper
MagneticBuzzer_Kobitone_254-EMB84Q-RO
MagneticBuzzer Kobitone 254-EMB84Q-RO https://www.mouser.es/datasheet/2/209/KT-400385-1171904.pdf
MagneticBuzzer Kobitone 254-EMB84Q-RO
0
3
3
Buzzer_Beeper
MagneticBuzzer_PUI_AT-0927-TT-6-R
Buzzer Magnetic 9mm AT-0927-TT-6-R, http://www.puiaudio.com/pdf/AT-0927-TT-6-R.pdf
Buzzer Magnetic 9mm AT-0927-TT-6-R
0
2
2
Buzzer_Beeper
MagneticBuzzer_ProSignal_ABI-009-RC
Buzzer, Elektromagnetic Beeper, Summer, 6V-DC,
Pro Signal ABI-009-RC 
0
2
2
Buzzer_Beeper
MagneticBuzzer_ProSignal_ABI-010-RC
Buzzer, Elektromagnetic Beeper, Summer, 12V-DC,
Pro Signal ABI-010-RC 
0
2
2
Buzzer_Beeper
MagneticBuzzer_ProSignal_ABT-410-RC
Buzzer, Elektromagnetic Beeper, Summer, 1,5V-DC,
Pro Signal ABT-410-RC 
0
2
2
Buzzer_Beeper
MagneticBuzzer_ProjectsUnlimited_AI-4228-TWT-R
Buzzer, Elektromagnetic Beeper, Summer, 3-28V-DC, https://www.kynix.com/uploadfiles/pdf/AI-4228-TWT-R.pdf
Projects Unlimited AI-4228-TWT-R 
0
2
2
Buzzer_Beeper
MagneticBuzzer_StarMicronics_HMB-06_HMB-12
Buzzer, Elektromagnetic Beeper, Summer,
Star Micronics HMB-06 HMB-12
0
2
2
Buzzer_Beeper
PUIAudio_SMT_0825_S_4_R
SMD 8540, http://www.puiaudio.com/product-detail.aspx?partnumber=SMT-0825-S-4-R
SMD 8540
0
4
4
Calibration_Scale
Gauge_10mm_Type1_CopperTop
Gauge, Massstab, 10mm, CopperTop, Type 1,
Gauge Massstab 10mm CopperTop Type 1
0
0
0
Calibration_Scale
Gauge_10mm_Type1_SilkScreenTop
Gauge, Massstab, 10mm, SilkScreenTop, Type 1,
Gauge Massstab 10mm SilkScreenTop Type 1
0
0
0
Calibration_Scale
Gauge_10mm_Type2_CopperTop
Gauge, Massstab, 10mm, CopperTop, Type 2,
Gauge Massstab 10mm CopperTop Type 2
0
0
0
Calibration_Scale
Gauge_10mm_Type2_SilkScreenTop
Gauge, Massstab, 10mm, SilkScreenTop, Type 2,
Gauge Massstab 10mm SilkScreenTop Type 2
0
0
0
Calibration_Scale
Gauge_10mm_Type3_CopperTop
Gauge, Massstab, 10mm, CopperTop, Type 3,
Gauge Massstab 10mm CopperTop Type 3
0
0
0
Calibration_Scale
Gauge_10mm_Type3_SilkScreenTop
Gauge, Massstab, 10mm, SilkScreenTop, Type 3,
Gauge Massstab 10mm SilkScreenTop Type 3
0
0
0
Calibration_Scale
Gauge_10mm_Type4_CopperTop
Gauge, Massstab, 10mm, CopperTop, Type 4,
Gauge Massstab 10mm CopperTop Type 4
0
0
0
Calibration_Scale
Gauge_10mm_Type4_SilkScreenTop
Gauge, Massstab, 10mm, SilkScreenTop, Type 4,
Gauge Massstab 10mm SilkScreenTop Type 4
0
0
0
Calibration_Scale
Gauge_10mm_Type5_CopperTop
Gauge, Massstab, 10mm, CopperTop, Type 5,
Gauge Massstab 10mm CopperTop Type 5
0
0
0
Calibration_Scale
Gauge_10mm_Type5_SilkScreenTop
Gauge, Massstab, 10mm, SilkScreenTop, Type 5,
Gauge Massstab 10mm SilkScreenTop Type 5
0
0
0
Calibration_Scale
Gauge_50mm_Type1_CopperTop
Gauge, Massstab, 50mm, CopperTop, Type 1,
Gauge Massstab 50mm CopperTop Type 1
0
0
0
Calibration_Scale
Gauge_50mm_Type1_SilkScreenTop
Gauge, Massstab, 50mm, SilkScreenTop, Type 1,
Gauge Massstab 50mm SilkScreenTop Type 1
0
0
0
Calibration_Scale
Gauge_50mm_Type2_CopperTop
Gauge, Massstab, 50mm, CopperTop, Type 2,
Gauge Massstab 50mm CopperTop Type 2
0
0
0
Calibration_Scale
Gauge_50mm_Type2_SilkScreenTop
Gauge, Massstab, 50mm, SilkScreenTop, Type 2,
Gauge Massstab 50mm SilkScreenTop Type 2
0
0
0
Calibration_Scale
Gauge_100mm_Grid_Type1_CopperTop
Gauge, Massstab, 100mm, Gitter, Grid, CopperTop, Type 1,
Gauge Massstab 100mm Gitter Grid CopperTop Type 1
0
0
0
Calibration_Scale
Gauge_100mm_Type1_CopperTop
Gauge, Massstab, 100mm, CopperTop, Type 1,
Gauge Massstab 100mm CopperTop Type 1
0
0
0
Calibration_Scale
Gauge_100mm_Type1_SilkScreenTop
Gauge, Massstab, 100mm, SilkScreenTop, Type 1,
Gauge Massstab 100mm SilkScreenTop Type 1
0
0
0
Calibration_Scale
Gauge_100mm_Type2_CopperTop
Gauge, Massstab, 100mm, CopperTop, Type 2,
Gauge Massstab 100mm  CopperTop Type 2
0
0
0
Calibration_Scale
Gauge_100mm_Type2_SilkScreenTop
Gauge, Massstab, 100mm, SilkScreenTop, Type 2,
Gauge Massstab 100mm SilkScreenTop Type 2
0
0
0
Connector
Banana_Jack_1Pin
Single banana socket, footprint - 6mm drill
banana socket
0
1
1
Connector
Banana_Jack_2Pin
Dual banana socket, footprint - 2 x 6mm drills
banana socket
0
2
2
Connector
Banana_Jack_3Pin
Triple banana socket, footprint - 3 x 6mm drills
banana socket
0
3
3
Connector
CUI_PD-30
3 pin connector, PD-30, http://www.cui.com/product/resource/pd-30.pdf
connector 3-pin PD-30 power DIN
0
4
4
Connector
CalTest_CT3151
Right-angle standard banana jack, http://www.caltestelectronics.com/images/attachments/P315100rH_drawing.pdf
banana jack horizontal
0
4
1
Connector
Connector_SFP_and_Cage
https://www.te.com/commerce/DocumentDelivery/DDEController?Action=srchrtrv&DocNm=2227302&DocType=Customer+Drawing&DocLang=English
SFP+ SFP
0
40
21
Connector
DTF13-12Px
http://www.te.com/usa-en/product-DTF13-12PA-G003.html
DEUTSCH DT header 12 pin 
0
12
12
Connector
FanPinHeader_1x03_P2.54mm_Vertical
3-pin CPU fan Through hole pin header, see http://www.formfactors.org/developer%5Cspecs%5Crev1_2_public.pdf
pin header 3-pin CPU fan
0
3
3
Connector
FanPinHeader_1x04_P2.54mm_Vertical
4-pin CPU fan Through hole pin header, e.g. for Wieson part number 2366C888-007 Molex 47053-1000, Foxconn HF27040-M1, Tyco 1470947-1 or equivalent, see http://www.formfactors.org/developer%5Cspecs%5Crev1_2_public.pdf
pin header 4-pin CPU fan
0
4
4
Connector
GB042-34S-H10
http://www.lsmtron.com/pdf/Connector&Antenna_catalog.PDF
34pin SMD connector 
0
34
34
Connector
IHI_B6A-PCB-45_Vertical
https://lugsdirect.com/PDF_Webprint/B6A-PCB-45-XX(-X).pdf
connector IHI B6A-PCB-45
0
49
1
Connector
JWT_A3963_1x02_P3.96mm_Vertical
JWT A3963, 3.96mm pitch Pin head connector (http://www.jwt.com.tw/pro_pdf/A3963.pdf)
connector JWT A3963 pinhead
0
2
2
Connector
NS-Tech_Grove_1x04_P2mm_Vertical
https://statics3.seeedstudio.com/images/opl/datasheet/3470130P1.pdf
Grove-1x04
0
4
4
Connector
Tag-Connect_TC2030-IDC-FP_2x03_P1.27mm_Vertical
Tag-Connect programming header; http://www.tag-connect.com/Materials/TC2030-IDC.pdf
tag connect programming header pogo pins
0
6
6
Connector
Tag-Connect_TC2030-IDC-NL_2x03_P1.27mm_Vertical
Tag-Connect programming header; http://www.tag-connect.com/Materials/TC2030-IDC-NL.pdf
tag connect programming header pogo pins
0
6
6
Connector
Tag-Connect_TC2050-IDC-FP_2x05_P1.27mm_Vertical
Tag-Connect programming header; http://www.tag-connect.com/Materials/TC2050-IDC-430%20Datasheet.pdf
tag connect programming header pogo pins
0
10
10
Connector
Tag-Connect_TC2050-IDC-NL_2x05_P1.27mm_Vertical
Tag-Connect programming header; http://www.tag-connect.com/Materials/TC2050-IDC-NL%20Datasheet.pdf
tag connect programming header pogo pins
0
10
10
Connector
Tag-Connect_TC2070-IDC-FP_2x07_P1.27mm_Vertical
Tag-Connect programming header; http://www.tag-connect.com/Materials/TC2070-IDC%20Datasheet.pdf
tag connect programming header pogo pins
0
14
14
Connector_AMASS
AMASS_MR30PW-FB_1x03_P3.50mm_Horizontal
Connector XT30 Horizontal PCB Female, https://www.tme.eu/en/Document/5e47640ba39fa492dbd4c0f4c8ae7b93/MR30PW%20SPEC.pdf
RC Connector XT30
0
5
3
Connector_AMASS
AMASS_MR30PW-M_1x03_P3.50mm_Horizontal
Connector XT30 Horizontal PCB Male, https://www.tme.eu/en/Document/5e47640ba39fa492dbd4c0f4c8ae7b93/MR30PW%20SPEC.pdf
RC Connector XT30
0
5
3
Connector_AMASS
AMASS_XT30PW-F_1x02_P2.50mm_Horizontal
Connector XT30 Horizontal PCB Female, https://www.tme.eu/en/Document/ce4077e36b79046da520ca73227e15de/XT30PW%20SPEC.pdf
RC Connector XT30
0
4
2
Connector_AMASS
AMASS_XT30PW-M_1x02_P2.50mm_Horizontal
Connector XT30 Horizontal PCB Male, https://www.tme.eu/en/Document/ce4077e36b79046da520ca73227e15de/XT30PW%20SPEC.pdf
RC Connector XT30
0
4
2
Connector_AMASS
AMASS_XT30U-F_1x02_P5.0mm_Vertical
Connector XT30 Vertical Cable Female, https://www.tme.eu/en/Document/3cbfa5cfa544d79584972dd5234a409e/XT30U%20SPEC.pdf
RC Connector XT30
0
2
2
Connector_AMASS
AMASS_XT30U-M_1x02_P5.0mm_Vertical
Connector XT30 Vertical Cable Male, https://www.tme.eu/en/Document/3cbfa5cfa544d79584972dd5234a409e/XT30U%20SPEC.pdf
RC Connector XT30
0
2
2
Connector_AMASS
AMASS_XT30UPB-F_1x02_P5.0mm_Vertical
Connector XT30 Vertical PCB Female, https://www.tme.eu/en/Document/4acc913878197f8c2e30d4b8cdc47230/XT30UPB%20SPEC.pdf
RC Connector XT30
0
2
2
Connector_AMASS
AMASS_XT30UPB-M_1x02_P5.0mm_Vertical
Connector XT30 Vertical PCB Male, https://www.tme.eu/en/Document/4acc913878197f8c2e30d4b8cdc47230/XT30UPB%20SPEC.pdf
RC Connector XT30
0
2
2
Connector_AMASS
AMASS_XT60-F_1x02_P7.20mm_Vertical
AMASS female XT60, through hole, vertical, https://www.tme.eu/Document/2d152ced3b7a446066e6c419d84bb460/XT60%20SPEC.pdf
XT60 female vertical
0
2
2
Connector_AMASS
AMASS_XT60-M_1x02_P7.20mm_Vertical
AMASS female XT60, through hole, vertical, https://www.tme.eu/Document/2d152ced3b7a446066e6c419d84bb460/XT60%20SPEC.pdf
XT60 female vertical
0
2
2
Connector_Amphenol
Amphenol_M8S-03PMMR-SF8001
M8 Male connector for panel, 90° PCB mount (https://www.amphenolltw.com/2012download/2D%20PDF/03_M%20Series%20Sensor%20Connectors/M8S-XXPMMR-SF8001.pdf)
three-pin M8
0
5
4
Connector_BarrelJack
BarrelJack_CLIFF_FC681465S_SMT_Horizontal
Surface-mount DC Barrel Jack, https://www.cliffuk.co.uk/products/dcconnectors/FC681465S.pdf
Power Jack SMT
0
4
3
Connector_BarrelJack
BarrelJack_CUI_PJ-036AH-SMT_Horizontal
Surface-mount DC Barrel Jack, http://www.cui.com/product/resource/pj-036ah-smt.pdf
Power Jack SMT
0
3
3
Connector_BarrelJack
BarrelJack_CUI_PJ-063AH_Horizontal
Barrel Jack, 2.0mm ID, 5.5mm OD, 24V, 8A, no switch, https://www.cui.com/product/resource/pj-063ah.pdf
barrel jack cui dc power
0
4
3
Connector_BarrelJack
BarrelJack_CUI_PJ-063AH_Horizontal_CircularHoles
Barrel Jack, 2.0mm ID, 5.5mm OD, 24V, 8A, no switch, https://www.cui.com/product/resource/pj-063ah.pdf
barrel jack cui dc power
0
4
3
Connector_BarrelJack
BarrelJack_CUI_PJ-102AH_Horizontal
Thin-pin DC Barrel Jack, https://cdn-shop.adafruit.com/datasheets/21mmdcjackDatasheet.pdf
Power Jack
0
3
3
Connector_BarrelJack
BarrelJack_Horizontal
DC Barrel Jack
Power Jack
0
3
3
Connector_BarrelJack
BarrelJack_Wuerth_6941xx301002
Wuerth electronics barrel jack connector (5.5mm outher diameter, inner diameter 2.05mm or 2.55mm depending on exact order number), See: http://katalog.we-online.de/em/datasheet/6941xx301002.pdf
connector barrel jack
0
3
3
```
