## Supplementary material for "Multiplexed dynamic control of temperature to probe and observe mammalian cells": Repository including usage manuals: ThermoPlate2_v1-B_SilkS.gbr

```
%TF.GenerationSoftware,KiCad,Pcbnew,(5.1.6)-1*%
%TF.CreationDate,2021-11-11T13:14:54-05:00*%
%TF.ProjectId,ThermoPlate2_v1,54686572-6d6f-4506-9c61-7465325f7631,rev?*%
%TF.SameCoordinates,Original*%
%TF.FileFunction,Legend,Bot*%
%TF.FilePolarity,Positive*%
%FSLAX46Y46*%
G04 Gerber Fmt 4.6, Leading zero omitted, Abs format (unit mm)*
G04 Created by KiCad (PCBNEW (5.1.6)-1) date 2021-11-11 13:14:54*
%MOMM*%
%LPD*%
G01*
G04 APERTURE LIST*
%ADD10C,0.150000*%
%ADD11C,0.075000*%
G04 APERTURE END LIST*
D10*
%TO.C,XA1*%
X47700000Y-112000000D02*
X47700000Y-61520000D01*
X65700000Y-110000000D02*
X47700000Y-110000000D01*
X65734000Y-112000000D02*
X65734000Y-61520000D01*
X65700000Y-61520000D02*
X47700000Y-61520000D01*
X65734000Y-112000000D02*
X47700000Y-112000000D01*
X66202380Y-106221904D02*
X67202380Y-106888571D01*
X66202380Y-106888571D02*
X67202380Y-106221904D01*
X66916666Y-107221904D02*
X66916666Y-107698095D01*
X67202380Y-107126666D02*
X66202380Y-107460000D01*
X67202380Y-107793333D01*
X67202380Y-108650476D02*
X67202380Y-108079047D01*
X67202380Y-108364761D02*
X66202380Y-108364761D01*
X66345238Y-108269523D01*
X66440476Y-108174285D01*
X66488095Y-108079047D01*
D11*
X50220190Y-102801904D02*
X50220190Y-103111428D01*
X50410666Y-102944761D01*
X50410666Y-103016190D01*
X50434476Y-103063809D01*
X50458285Y-103087619D01*
X50505904Y-103111428D01*
X50624952Y-103111428D01*
X50672571Y-103087619D01*
X50696380Y-103063809D01*
X50720190Y-103016190D01*
X50720190Y-102873333D01*
X50696380Y-102825714D01*
X50672571Y-102801904D01*
X50672571Y-103325714D02*
X50696380Y-103349523D01*
X50720190Y-103325714D01*
X50696380Y-103301904D01*
X50672571Y-103325714D01*
X50720190Y-103325714D01*
X50220190Y-103516190D02*
X50220190Y-103825714D01*
X50410666Y-103659047D01*
X50410666Y-103730476D01*
X50434476Y-103778095D01*
X50458285Y-103801904D01*
X50505904Y-103825714D01*
X50624952Y-103825714D01*
X50672571Y-103801904D01*
X50696380Y-103778095D01*
X50720190Y-103730476D01*
X50720190Y-103587619D01*
X50696380Y-103540000D01*
X50672571Y-103516190D01*
X50220190Y-103968571D02*
X50720190Y-104135238D01*
X50220190Y-104301904D01*
X57347952Y-110742190D02*
X57347952Y-111146952D01*
X57324142Y-111194571D01*
X57300333Y-111218380D01*
X57252714Y-111242190D01*
X57157476Y-111242190D01*
X57109857Y-111218380D01*
X57086047Y-111194571D01*
X57062238Y-111146952D01*
X57062238Y-110742190D01*
X56847952Y-111218380D02*
X56776523Y-111242190D01*
X56657476Y-111242190D01*
X56609857Y-111218380D01*
X56586047Y-111194571D01*
X56562238Y-111146952D01*
X56562238Y-111099333D01*
X56586047Y-111051714D01*
X56609857Y-111027904D01*
X56657476Y-111004095D01*
X56752714Y-110980285D01*
X56800333Y-110956476D01*
X56824142Y-110932666D01*
X56847952Y-110885047D01*
X56847952Y-110837428D01*
X56824142Y-110789809D01*
X56800333Y-110766000D01*
X56752714Y-110742190D01*
X56633666Y-110742190D01*
X56562238Y-110766000D01*
X56181285Y-110980285D02*
X56109857Y-111004095D01*
X56086047Y-111027904D01*
X56062238Y-111075523D01*
X56062238Y-111146952D01*
X56086047Y-111194571D01*
X56109857Y-111218380D01*
X56157476Y-111242190D01*
X56347952Y-111242190D01*
X56347952Y-110742190D01*
X56181285Y-110742190D01*
X56133666Y-110766000D01*
X56109857Y-110789809D01*
X56086047Y-110837428D01*
X56086047Y-110885047D01*
X56109857Y-110932666D01*
X56133666Y-110956476D01*
X56181285Y-110980285D01*
X56347952Y-110980285D01*
%TD*%
M02*
```
