## Supplementary material for "Multiplexed dynamic control of temperature to probe and observe mammalian cells": Repository including usage manuals: ThermoPlate2_v1-Edge_Cuts.gbr

```
%TF.GenerationSoftware,KiCad,Pcbnew,(5.1.6)-1*%
%TF.CreationDate,2021-11-11T13:14:54-05:00*%
%TF.ProjectId,ThermoPlate2_v1,54686572-6d6f-4506-9c61-7465325f7631,rev?*%
%TF.SameCoordinates,Original*%
%TF.FileFunction,Profile,NP*%
%FSLAX46Y46*%
G04 Gerber Fmt 4.6, Leading zero omitted, Abs format (unit mm)*
G04 Created by KiCad (PCBNEW (5.1.6)-1) date 2021-11-11 13:14:54*
%MOMM*%
%LPD*%
G01*
G04 APERTURE LIST*
%TA.AperFunction,Profile*%
%ADD10C,0.200000*%
%TD*%
%TA.AperFunction,Profile*%
%ADD11C,0.050000*%
%TD*%
G04 APERTURE END LIST*
D10*
X220300000Y-123300000D02*
G75*
G03*
X220300000Y-123300000I-1270000J0D01*
G01*
X220300000Y-64900000D02*
G75*
G03*
X220300000Y-64900000I-1270000J0D01*
G01*
X101670000Y-123300000D02*
G75*
G03*
X101670000Y-123300000I-1270000J0D01*
G01*
X101400000Y-64900000D02*
G75*
G03*
X101400000Y-64900000I-1270000J0D01*
G01*
X202700000Y-138200000D02*
G75*
G03*
X202700000Y-138200000I-2500000J0D01*
G01*
X122749510Y-138200000D02*
G75*
G03*
X122749510Y-138200000I-2549510J0D01*
G01*
X122700000Y-58200000D02*
G75*
G03*
X122700000Y-58200000I-2500000J0D01*
G01*
X202700000Y-58200000D02*
G75*
G03*
X202700000Y-58200000I-2500000J0D01*
G01*
D11*
X29300000Y-166000000D02*
X29300000Y-30300000D01*
X29300000Y-166000000D02*
X30500000Y-166000000D01*
X226000000Y-166000000D02*
X30500000Y-166000000D01*
X257400000Y-166000000D02*
X226000000Y-166000000D01*
X257600000Y-30300000D02*
X257400000Y-166000000D01*
X29300000Y-30300000D02*
X257600000Y-30300000D01*
M02*
```
