## Supplementary material for "Multiplexed dynamic control of temperature to probe and observe mammalian cells": Repository including usage manuals: ThermoPlate2_v1-F_Cu.gbr (part 1 of 2)

```
%TF.GenerationSoftware,KiCad,Pcbnew,(5.1.6)-1*%
%TF.CreationDate,2021-11-11T13:14:54-05:00*%
%TF.ProjectId,ThermoPlate2_v1,54686572-6d6f-4506-9c61-7465325f7631,rev?*%
%TF.SameCoordinates,Original*%
%TF.FileFunction,Copper,L1,Top*%
%TF.FilePolarity,Positive*%
%FSLAX46Y46*%
G04 Gerber Fmt 4.6, Leading zero omitted, Abs format (unit mm)*
G04 Created by KiCad (PCBNEW (5.1.6)-1) date 2021-11-11 13:14:54*
%MOMM*%
%LPD*%
G01*
G04 APERTURE LIST*
%TA.AperFunction,SMDPad,CuDef*%
%ADD10R,1.752600X1.117600*%
%TD*%
%TA.AperFunction,SMDPad,CuDef*%
%ADD11R,0.450000X1.800000*%
%TD*%
%TA.AperFunction,SMDPad,CuDef*%
%ADD12R,1.390000X0.960000*%
%TD*%
%TA.AperFunction,SMDPad,CuDef*%
%ADD13R,1.600000X3.000000*%
%TD*%
%TA.AperFunction,SMDPad,CuDef*%
%ADD14R,5.800000X6.200000*%
%TD*%
%TA.AperFunction,SMDPad,CuDef*%
%ADD15R,1.950000X0.650000*%
%TD*%
%TA.AperFunction,ComponentPad*%
%ADD16C,5.360000*%
%TD*%
%TA.AperFunction,ComponentPad*%
%ADD17C,4.600000*%
%TD*%
%TA.AperFunction,ComponentPad*%
%ADD18C,1.400000*%
%TD*%
%TA.AperFunction,ComponentPad*%
%ADD19O,1.727200X1.727200*%
%TD*%
%TA.AperFunction,ComponentPad*%
%ADD20R,1.727200X1.727200*%
%TD*%
%TA.AperFunction,SMDPad,CuDef*%
%ADD21R,1.050000X0.600000*%
%TD*%
%TA.AperFunction,SMDPad,CuDef*%
%ADD22R,0.600000X1.050000*%
%TD*%
%TA.AperFunction,ViaPad*%
%ADD23C,0.800000*%
%TD*%
%TA.AperFunction,Conductor*%
%ADD24C,0.250000*%
%TD*%
%TA.AperFunction,Conductor*%
%ADD25C,0.254000*%
%TD*%
G04 APERTURE END LIST*
D10*
%TO.P,R109,2*%
%TO.N,GND*%
X40800000Y-109226800D03*
%TO.P,R109,1*%
%TO.N,Net-(IC12-Pad1)*%
X40800000Y-112173200D03*
%TD*%
%TO.P,R108,2*%
%TO.N,Net-(R108-Pad2)*%
X40800000Y-102326800D03*
%TO.P,R108,1*%
%TO.N,Net-(IC12-Pad1)*%
X40800000Y-105273200D03*
%TD*%
D11*
%TO.P,IC10,1*%
%TO.N,Net-(IC10-Pad1)*%
X150425000Y-43950000D03*
%TO.P,IC10,2*%
%TO.N,Net-(IC10-Pad2)*%
X151075000Y-43950000D03*
%TO.P,IC10,3*%
%TO.N,Net-(IC10-Pad3)*%
X151725000Y-43950000D03*
%TO.P,IC10,4*%
%TO.N,Net-(IC10-Pad4)*%
X152375000Y-43950000D03*
%TO.P,IC10,5*%
%TO.N,Net-(IC10-Pad5)*%
X153025000Y-43950000D03*
%TO.P,IC10,6*%
%TO.N,Net-(IC10-Pad6)*%
X153675000Y-43950000D03*
%TO.P,IC10,7*%
%TO.N,Net-(IC10-Pad7)*%
X154325000Y-43950000D03*
%TO.P,IC10,8*%
%TO.N,GND*%
X154975000Y-43950000D03*
%TO.P,IC10,9*%
%TO.N,Net-(IC10-Pad9)*%
X154975000Y-36850000D03*
%TO.P,IC10,10*%
%TO.N,+5V*%
X154325000Y-36850000D03*
%TO.P,IC10,11*%
%TO.N,Net-(IC10-Pad11)*%
X153675000Y-36850000D03*
%TO.P,IC10,12*%
%TO.N,Net-(IC10-Pad12)*%
X153025000Y-36850000D03*
%TO.P,IC10,13*%
%TO.N,Net-(IC10-Pad13)*%
X152375000Y-36850000D03*
%TO.P,IC10,14*%
%TO.N,Net-(IC10-Pad14)*%
X151725000Y-36850000D03*
%TO.P,IC10,15*%
%TO.N,Net-(IC10-Pad15)*%
X151075000Y-36850000D03*
%TO.P,IC10,16*%
%TO.N,+5V*%
X150425000Y-36850000D03*
%TD*%
%TO.P,IC11,16*%
%TO.N,+5V*%
X167625000Y-36850000D03*
%TO.P,IC11,15*%
%TO.N,Net-(IC11-Pad15)*%
X168275000Y-36850000D03*
%TO.P,IC11,14*%
%TO.N,Net-(IC10-Pad9)*%
X168925000Y-36850000D03*
%TO.P,IC11,13*%
%TO.N,Net-(IC10-Pad13)*%
X169575000Y-36850000D03*
%TO.P,IC11,12*%
%TO.N,Net-(IC10-Pad12)*%
X170225000Y-36850000D03*
%TO.P,IC11,11*%
%TO.N,Net-(IC10-Pad11)*%
X170875000Y-36850000D03*
%TO.P,IC11,10*%
%TO.N,+5V*%
X171525000Y-36850000D03*
%TO.P,IC11,9*%
%TO.N,Net-(IC11-Pad9)*%
X172175000Y-36850000D03*
%TO.P,IC11,8*%
%TO.N,GND*%
X172175000Y-43950000D03*
%TO.P,IC11,7*%
%TO.N,Net-(IC11-Pad7)*%
X171525000Y-43950000D03*
%TO.P,IC11,6*%
%TO.N,Net-(IC11-Pad6)*%
X170875000Y-43950000D03*
%TO.P,IC11,5*%
%TO.N,Net-(IC11-Pad5)*%
X170225000Y-43950000D03*
%TO.P,IC11,4*%
%TO.N,Net-(IC11-Pad4)*%
X169575000Y-43950000D03*
%TO.P,IC11,3*%
%TO.N,Net-(IC11-Pad3)*%
X168925000Y-43950000D03*
%TO.P,IC11,2*%
%TO.N,Net-(IC11-Pad2)*%
X168275000Y-43950000D03*
%TO.P,IC11,1*%
%TO.N,Net-(IC11-Pad1)*%
X167625000Y-43950000D03*
%TD*%
D10*
%TO.P,R36,2*%
%TO.N,Net-(Q36-Pad3)*%
X139600000Y-71273200D03*
%TO.P,R36,1*%
%TO.N,Net-(R36-Pad1)*%
X139600000Y-68326800D03*
%TD*%
D12*
%TO.P,C1,1*%
%TO.N,+5V*%
X66000000Y-51090000D03*
%TO.P,C1,2*%
%TO.N,GND*%
X66000000Y-49510000D03*
%TD*%
%TO.P,C2,2*%
%TO.N,GND*%
X53500000Y-49210000D03*
%TO.P,C2,1*%
%TO.N,+7.5V*%
X53500000Y-50790000D03*
%TD*%
D13*
%TO.P,IC1,1*%
%TO.N,+7.5V*%
X57615000Y-54679000D03*
%TO.P,IC1,3*%
%TO.N,+5V*%
X62185000Y-54679000D03*
D14*
%TO.P,IC1,4*%
%TO.N,GND*%
X59900000Y-47500000D03*
%TD*%
D11*
%TO.P,IC2,16*%
%TO.N,+5V*%
X76025000Y-61650000D03*
%TO.P,IC2,15*%
%TO.N,Net-(IC2-Pad15)*%
X76675000Y-61650000D03*
%TO.P,IC2,14*%
%TO.N,Net-(IC2-Pad14)*%
X77325000Y-61650000D03*
%TO.P,IC2,13*%
%TO.N,Net-(IC10-Pad13)*%
X77975000Y-61650000D03*
%TO.P,IC2,12*%
%TO.N,Net-(IC10-Pad12)*%
X78625000Y-61650000D03*
%TO.P,IC2,11*%
%TO.N,Net-(IC10-Pad11)*%
X79275000Y-61650000D03*
%TO.P,IC2,10*%
%TO.N,+5V*%
X79925000Y-61650000D03*
%TO.P,IC2,9*%
%TO.N,Net-(IC2-Pad9)*%
X80575000Y-61650000D03*
%TO.P,IC2,8*%
%TO.N,GND*%
X80575000Y-68750000D03*
%TO.P,IC2,7*%
%TO.N,Net-(IC2-Pad7)*%
X79925000Y-68750000D03*
%TO.P,IC2,6*%
%TO.N,Net-(IC2-Pad6)*%
X79275000Y-68750000D03*
%TO.P,IC2,5*%
%TO.N,Net-(IC2-Pad5)*%
X78625000Y-68750000D03*
%TO.P,IC2,4*%
%TO.N,Net-(IC2-Pad4)*%
X77975000Y-68750000D03*
%TO.P,IC2,3*%
%TO.N,Net-(IC2-Pad3)*%
X77325000Y-68750000D03*
%TO.P,IC2,2*%
%TO.N,Net-(IC2-Pad2)*%
X76675000Y-68750000D03*
%TO.P,IC2,1*%
%TO.N,Net-(IC2-Pad1)*%
X76025000Y-68750000D03*
%TD*%
D15*
%TO.P,IC3,1*%
%TO.N,Net-(IC12-Pad1)*%
X70275000Y-147615000D03*
%TO.P,IC3,2*%
%TO.N,Net-(IC3-Pad2)*%
X70275000Y-148885000D03*
%TO.P,IC3,3*%
%TO.N,Net-(IC3-Pad3)*%
X70275000Y-150155000D03*
%TO.P,IC3,4*%
%TO.N,Net-(IC3-Pad4)*%
X70275000Y-151425000D03*
%TO.P,IC3,5*%
%TO.N,Net-(IC3-Pad5)*%
X70275000Y-152695000D03*
%TO.P,IC3,6*%
%TO.N,Net-(IC3-Pad6)*%
X70275000Y-153965000D03*
%TO.P,IC3,7*%
%TO.N,Net-(IC3-Pad7)*%
X70275000Y-155235000D03*
%TO.P,IC3,8*%
%TO.N,Net-(IC3-Pad8)*%
X70275000Y-156505000D03*
%TO.P,IC3,9*%
%TO.N,Net-(IC3-Pad9)*%
X70275000Y-157775000D03*
%TO.P,IC3,10*%
%TO.N,Net-(IC12-Pad10)*%
X70275000Y-159045000D03*
%TO.P,IC3,11*%
%TO.N,Net-(IC12-Pad11)*%
X70275000Y-160315000D03*
%TO.P,IC3,12*%
%TO.N,GND*%
X70275000Y-161585000D03*
%TO.P,IC3,13*%
%TO.N,Net-(IC12-Pad13)*%
X79725000Y-161585000D03*
%TO.P,IC3,14*%
%TO.N,Net-(IC12-Pad14)*%
X79725000Y-160315000D03*
%TO.P,IC3,15*%
%TO.N,Net-(IC3-Pad15)*%
X79725000Y-159045000D03*
%TO.P,IC3,16*%
%TO.N,Net-(IC3-Pad16)*%
X79725000Y-157775000D03*
%TO.P,IC3,17*%
%TO.N,Net-(IC3-Pad17)*%
X79725000Y-156505000D03*
%TO.P,IC3,18*%
%TO.N,Net-(IC3-Pad18)*%
X79725000Y-155235000D03*
%TO.P,IC3,19*%
%TO.N,Net-(IC3-Pad19)*%
X79725000Y-153965000D03*
%TO.P,IC3,20*%
%TO.N,Net-(IC3-Pad20)*%
X79725000Y-152695000D03*
%TO.P,IC3,21*%
%TO.N,Net-(IC3-Pad21)*%
X79725000Y-151425000D03*
%TO.P,IC3,22*%
%TO.N,Net-(IC3-Pad22)*%
X79725000Y-150155000D03*
%TO.P,IC3,23*%
%TO.N,Net-(IC3-Pad23)*%
X79725000Y-148885000D03*
%TO.P,IC3,24*%
%TO.N,+15V*%
X79725000Y-147615000D03*
%TD*%
D11*
%TO.P,IC4,16*%
%TO.N,+5V*%
X78825000Y-37550000D03*
%TO.P,IC4,15*%
%TO.N,Net-(IC4-Pad15)*%
X79475000Y-37550000D03*
%TO.P,IC4,14*%
%TO.N,Net-(IC2-Pad9)*%
X80125000Y-37550000D03*
%TO.P,IC4,13*%
%TO.N,Net-(IC10-Pad13)*%
X80775000Y-37550000D03*
%TO.P,IC4,12*%
%TO.N,Net-(IC10-Pad12)*%
X81425000Y-37550000D03*
%TO.P,IC4,11*%
%TO.N,Net-(IC10-Pad11)*%
X82075000Y-37550000D03*
%TO.P,IC4,10*%
%TO.N,+5V*%
X82725000Y-37550000D03*
%TO.P,IC4,9*%
%TO.N,Net-(IC4-Pad9)*%
X83375000Y-37550000D03*
%TO.P,IC4,8*%
%TO.N,GND*%
X83375000Y-44650000D03*
%TO.P,IC4,7*%
%TO.N,Net-(IC4-Pad7)*%
X82725000Y-44650000D03*
%TO.P,IC4,6*%
%TO.N,Net-(IC4-Pad6)*%
X82075000Y-44650000D03*
%TO.P,IC4,5*%
%TO.N,Net-(IC4-Pad5)*%
X81425000Y-44650000D03*
%TO.P,IC4,4*%
%TO.N,Net-(IC4-Pad4)*%
X80775000Y-44650000D03*
%TO.P,IC4,3*%
%TO.N,Net-(IC4-Pad3)*%
X80125000Y-44650000D03*
%TO.P,IC4,2*%
%TO.N,Net-(IC4-Pad2)*%
X79475000Y-44650000D03*
%TO.P,IC4,1*%
%TO.N,Net-(IC4-Pad1)*%
X78825000Y-44650000D03*
%TD*%
%TO.P,IC5,1*%
%TO.N,Net-(IC5-Pad1)*%
X98425000Y-44150000D03*
%TO.P,IC5,2*%
%TO.N,Net-(IC5-Pad2)*%
X99075000Y-44150000D03*
%TO.P,IC5,3*%
%TO.N,Net-(IC5-Pad3)*%
X99725000Y-44150000D03*
%TO.P,IC5,4*%
%TO.N,Net-(IC5-Pad4)*%
X100375000Y-44150000D03*
%TO.P,IC5,5*%
%TO.N,Net-(IC5-Pad5)*%
X101025000Y-44150000D03*
%TO.P,IC5,6*%
%TO.N,Net-(IC5-Pad6)*%
X101675000Y-44150000D03*
%TO.P,IC5,7*%
%TO.N,Net-(IC5-Pad7)*%
X102325000Y-44150000D03*
%TO.P,IC5,8*%
%TO.N,GND*%
X102975000Y-44150000D03*
%TO.P,IC5,9*%
%TO.N,Net-(IC5-Pad9)*%
X102975000Y-37050000D03*
%TO.P,IC5,10*%
%TO.N,+5V*%
X102325000Y-37050000D03*
%TO.P,IC5,11*%
%TO.N,Net-(IC10-Pad11)*%
X101675000Y-37050000D03*
%TO.P,IC5,12*%
%TO.N,Net-(IC10-Pad12)*%
X101025000Y-37050000D03*
%TO.P,IC5,13*%
%TO.N,Net-(IC10-Pad13)*%
X100375000Y-37050000D03*
%TO.P,IC5,14*%
%TO.N,Net-(IC4-Pad9)*%
X99725000Y-37050000D03*
%TO.P,IC5,15*%
%TO.N,Net-(IC5-Pad15)*%
X99075000Y-37050000D03*
%TO.P,IC5,16*%
%TO.N,+5V*%
X98425000Y-37050000D03*
%TD*%
D15*
%TO.P,IC6,24*%
%TO.N,+15V*%
X114125000Y-147515000D03*
%TO.P,IC6,23*%
%TO.N,Net-(IC6-Pad23)*%
X114125000Y-148785000D03*
%TO.P,IC6,22*%
%TO.N,Net-(IC6-Pad22)*%
X114125000Y-150055000D03*
%TO.P,IC6,21*%
%TO.N,Net-(IC6-Pad21)*%
X114125000Y-151325000D03*
%TO.P,IC6,20*%
%TO.N,Net-(IC6-Pad20)*%
X114125000Y-152595000D03*
%TO.P,IC6,19*%
%TO.N,Net-(IC6-Pad19)*%
X114125000Y-153865000D03*
%TO.P,IC6,18*%
%TO.N,Net-(IC6-Pad18)*%
X114125000Y-155135000D03*
%TO.P,IC6,17*%
%TO.N,Net-(IC6-Pad17)*%
X114125000Y-156405000D03*
%TO.P,IC6,16*%
%TO.N,Net-(IC6-Pad16)*%
X114125000Y-157675000D03*
%TO.P,IC6,15*%
%TO.N,Net-(IC6-Pad15)*%
X114125000Y-158945000D03*
%TO.P,IC6,14*%
%TO.N,Net-(IC12-Pad14)*%
X114125000Y-160215000D03*
%TO.P,IC6,13*%
%TO.N,Net-(IC12-Pad13)*%
X114125000Y-161485000D03*
%TO.P,IC6,12*%
%TO.N,GND*%
X104675000Y-161485000D03*
%TO.P,IC6,11*%
%TO.N,Net-(IC12-Pad11)*%
X104675000Y-160215000D03*
%TO.P,IC6,10*%
%TO.N,Net-(IC12-Pad10)*%
X104675000Y-158945000D03*
%TO.P,IC6,9*%
%TO.N,Net-(IC6-Pad9)*%
X104675000Y-157675000D03*
%TO.P,IC6,8*%
%TO.N,Net-(IC6-Pad8)*%
X104675000Y-156405000D03*
%TO.P,IC6,7*%
%TO.N,Net-(IC6-Pad7)*%
X104675000Y-155135000D03*
%TO.P,IC6,6*%
%TO.N,Net-(IC6-Pad6)*%
X104675000Y-153865000D03*
%TO.P,IC6,5*%
%TO.N,Net-(IC6-Pad5)*%
X104675000Y-152595000D03*
%TO.P,IC6,4*%
%TO.N,Net-(IC6-Pad4)*%
X104675000Y-151325000D03*
%TO.P,IC6,3*%
%TO.N,Net-(IC6-Pad3)*%
X104675000Y-150055000D03*
%TO.P,IC6,2*%
%TO.N,Net-(IC6-Pad2)*%
X104675000Y-148785000D03*
%TO.P,IC6,1*%
%TO.N,Net-(IC12-Pad1)*%
X104675000Y-147515000D03*
%TD*%
D11*
%TO.P,IC7,16*%
%TO.N,+5V*%
X117325000Y-36550000D03*
%TO.P,IC7,15*%
%TO.N,Net-(IC7-Pad15)*%
X117975000Y-36550000D03*
%TO.P,IC7,14*%
%TO.N,Net-(IC5-Pad9)*%
X118625000Y-36550000D03*
%TO.P,IC7,13*%
%TO.N,Net-(IC10-Pad13)*%
X119275000Y-36550000D03*
%TO.P,IC7,12*%
%TO.N,Net-(IC10-Pad12)*%
X119925000Y-36550000D03*
%TO.P,IC7,11*%
%TO.N,Net-(IC10-Pad11)*%
X120575000Y-36550000D03*
%TO.P,IC7,10*%
%TO.N,+5V*%
X121225000Y-36550000D03*
%TO.P,IC7,9*%
%TO.N,Net-(IC7-Pad9)*%
X121875000Y-36550000D03*
%TO.P,IC7,8*%
%TO.N,GND*%
X121875000Y-43650000D03*
%TO.P,IC7,7*%
%TO.N,Net-(IC7-Pad7)*%
X121225000Y-43650000D03*
%TO.P,IC7,6*%
%TO.N,Net-(IC7-Pad6)*%
X120575000Y-43650000D03*
%TO.P,IC7,5*%
%TO.N,Net-(IC7-Pad5)*%
X119925000Y-43650000D03*
%TO.P,IC7,4*%
%TO.N,Net-(IC7-Pad4)*%
X119275000Y-43650000D03*
%TO.P,IC7,3*%
%TO.N,Net-(IC7-Pad3)*%
X118625000Y-43650000D03*
%TO.P,IC7,2*%
%TO.N,Net-(IC7-Pad2)*%
X117975000Y-43650000D03*
%TO.P,IC7,1*%
%TO.N,Net-(IC7-Pad1)*%
X117325000Y-43650000D03*
%TD*%
%TO.P,IC8,1*%
%TO.N,Net-(IC8-Pad1)*%
X134525000Y-43950000D03*
%TO.P,IC8,2*%
%TO.N,Net-(IC8-Pad2)*%
X135175000Y-43950000D03*
%TO.P,IC8,3*%
%TO.N,Net-(IC8-Pad3)*%
X135825000Y-43950000D03*
%TO.P,IC8,4*%
%TO.N,Net-(IC8-Pad4)*%
X136475000Y-43950000D03*
%TO.P,IC8,5*%
%TO.N,Net-(IC8-Pad5)*%
X137125000Y-43950000D03*
%TO.P,IC8,6*%
%TO.N,Net-(IC8-Pad6)*%
X137775000Y-43950000D03*
%TO.P,IC8,7*%
%TO.N,Net-(IC8-Pad7)*%
X138425000Y-43950000D03*
%TO.P,IC8,8*%
%TO.N,GND*%
X139075000Y-43950000D03*
%TO.P,IC8,9*%
%TO.N,Net-(IC10-Pad14)*%
X139075000Y-36850000D03*
%TO.P,IC8,10*%
%TO.N,+5V*%
X138425000Y-36850000D03*
%TO.P,IC8,11*%
%TO.N,Net-(IC10-Pad11)*%
X137775000Y-36850000D03*
%TO.P,IC8,12*%
%TO.N,Net-(IC10-Pad12)*%
X137125000Y-36850000D03*
%TO.P,IC8,13*%
%TO.N,Net-(IC10-Pad13)*%
X136475000Y-36850000D03*
%TO.P,IC8,14*%
%TO.N,Net-(IC7-Pad9)*%
X135825000Y-36850000D03*
%TO.P,IC8,15*%
%TO.N,Net-(IC8-Pad15)*%
X135175000Y-36850000D03*
%TO.P,IC8,16*%
%TO.N,+5V*%
X134525000Y-36850000D03*
%TD*%
D15*
%TO.P,IC9,24*%
%TO.N,+15V*%
X147325000Y-147515000D03*
%TO.P,IC9,23*%
%TO.N,Net-(IC9-Pad23)*%
X147325000Y-148785000D03*
%TO.P,IC9,22*%
%TO.N,Net-(IC9-Pad22)*%
X147325000Y-150055000D03*
%TO.P,IC9,21*%
%TO.N,Net-(IC9-Pad21)*%
X147325000Y-151325000D03*
%TO.P,IC9,20*%
%TO.N,Net-(IC9-Pad20)*%
X147325000Y-152595000D03*
%TO.P,IC9,19*%
%TO.N,Net-(IC9-Pad19)*%
X147325000Y-153865000D03*
%TO.P,IC9,18*%
%TO.N,Net-(IC9-Pad18)*%
X147325000Y-155135000D03*
%TO.P,IC9,17*%
%TO.N,Net-(IC9-Pad17)*%
X147325000Y-156405000D03*
%TO.P,IC9,16*%
%TO.N,Net-(IC9-Pad16)*%
X147325000Y-157675000D03*
%TO.P,IC9,15*%
%TO.N,Net-(IC9-Pad15)*%
X147325000Y-158945000D03*
%TO.P,IC9,14*%
%TO.N,Net-(IC12-Pad14)*%
X147325000Y-160215000D03*
%TO.P,IC9,13*%
%TO.N,Net-(IC12-Pad13)*%
X147325000Y-161485000D03*
%TO.P,IC9,12*%
%TO.N,GND*%
X137875000Y-161485000D03*
%TO.P,IC9,11*%
%TO.N,Net-(IC12-Pad11)*%
X137875000Y-160215000D03*
%TO.P,IC9,10*%
%TO.N,Net-(IC12-Pad10)*%
X137875000Y-158945000D03*
%TO.P,IC9,9*%
%TO.N,Net-(IC9-Pad9)*%
X137875000Y-157675000D03*
%TO.P,IC9,8*%
%TO.N,Net-(IC9-Pad8)*%
X137875000Y-156405000D03*
%TO.P,IC9,7*%
%TO.N,Net-(IC9-Pad7)*%
X137875000Y-155135000D03*
%TO.P,IC9,6*%
%TO.N,Net-(IC9-Pad6)*%
X137875000Y-153865000D03*
%TO.P,IC9,5*%
%TO.N,Net-(IC9-Pad5)*%
X137875000Y-152595000D03*
%TO.P,IC9,4*%
%TO.N,Net-(IC9-Pad4)*%
X137875000Y-151325000D03*
%TO.P,IC9,3*%
%TO.N,Net-(IC9-Pad3)*%
X137875000Y-150055000D03*
%TO.P,IC9,2*%
%TO.N,Net-(IC9-Pad2)*%
X137875000Y-148785000D03*
%TO.P,IC9,1*%
%TO.N,Net-(IC12-Pad1)*%
X137875000Y-147515000D03*
%TD*%
%TO.P,IC12,1*%
%TO.N,Net-(IC12-Pad1)*%
X170975000Y-147015000D03*
%TO.P,IC12,2*%
%TO.N,Net-(IC12-Pad2)*%
X170975000Y-148285000D03*
%TO.P,IC12,3*%
%TO.N,Net-(IC12-Pad3)*%
X170975000Y-149555000D03*
%TO.P,IC12,4*%
%TO.N,Net-(IC12-Pad4)*%
X170975000Y-150825000D03*
%TO.P,IC12,5*%
%TO.N,Net-(IC12-Pad5)*%
X170975000Y-152095000D03*
%TO.P,IC12,6*%
%TO.N,Net-(IC12-Pad6)*%
X170975000Y-153365000D03*
%TO.P,IC12,7*%
%TO.N,Net-(IC12-Pad7)*%
X170975000Y-154635000D03*
%TO.P,IC12,8*%
%TO.N,Net-(IC12-Pad8)*%
X170975000Y-155905000D03*
%TO.P,IC12,9*%
%TO.N,Net-(IC12-Pad9)*%
X170975000Y-157175000D03*
%TO.P,IC12,10*%
%TO.N,Net-(IC12-Pad10)*%
X170975000Y-158445000D03*
%TO.P,IC12,11*%
%TO.N,Net-(IC12-Pad11)*%
X170975000Y-159715000D03*
%TO.P,IC12,12*%
%TO.N,GND*%
X170975000Y-160985000D03*
%TO.P,IC12,13*%
%TO.N,Net-(IC12-Pad13)*%
X180425000Y-160985000D03*
%TO.P,IC12,14*%
%TO.N,Net-(IC12-Pad14)*%
X180425000Y-159715000D03*
%TO.P,IC12,15*%
%TO.N,Net-(IC12-Pad15)*%
X180425000Y-158445000D03*
%TO.P,IC12,16*%
%TO.N,Net-(IC12-Pad16)*%
X180425000Y-157175000D03*
%TO.P,IC12,17*%
%TO.N,Net-(IC12-Pad17)*%
X180425000Y-155905000D03*
%TO.P,IC12,18*%
%TO.N,Net-(IC12-Pad18)*%
X180425000Y-154635000D03*
%TO.P,IC12,19*%
%TO.N,Net-(IC12-Pad19)*%
X180425000Y-153365000D03*
%TO.P,IC12,20*%
%TO.N,Net-(IC12-Pad20)*%
X180425000Y-152095000D03*
%TO.P,IC12,21*%
%TO.N,Net-(IC12-Pad21)*%
X180425000Y-150825000D03*
%TO.P,IC12,22*%
%TO.N,Net-(IC12-Pad22)*%
X180425000Y-149555000D03*
%TO.P,IC12,23*%
%TO.N,Net-(IC12-Pad23)*%
X180425000Y-148285000D03*
%TO.P,IC12,24*%
%TO.N,+15V*%
X180425000Y-147015000D03*
%TD*%
D11*
%TO.P,IC13,16*%
%TO.N,+5V*%
X185125000Y-37050000D03*
%TO.P,IC13,15*%
%TO.N,Net-(IC13-Pad15)*%
X185775000Y-37050000D03*
%TO.P,IC13,14*%
%TO.N,Net-(IC11-Pad9)*%
X186425000Y-37050000D03*
%TO.P,IC13,13*%
%TO.N,Net-(IC10-Pad13)*%
X187075000Y-37050000D03*
%TO.P,IC13,12*%
%TO.N,Net-(IC10-Pad12)*%
X187725000Y-37050000D03*
%TO.P,IC13,11*%
%TO.N,Net-(IC10-Pad11)*%
X188375000Y-37050000D03*
%TO.P,IC13,10*%
%TO.N,+5V*%
X189025000Y-37050000D03*
%TO.P,IC13,9*%
%TO.N,Net-(IC13-Pad9)*%
X189675000Y-37050000D03*
%TO.P,IC13,8*%
%TO.N,GND*%
X189675000Y-44150000D03*
%TO.P,IC13,7*%
%TO.N,Net-(IC13-Pad7)*%
X189025000Y-44150000D03*
%TO.P,IC13,6*%
%TO.N,Net-(IC13-Pad6)*%
X188375000Y-44150000D03*
%TO.P,IC13,5*%
%TO.N,Net-(IC13-Pad5)*%
X187725000Y-44150000D03*
%TO.P,IC13,4*%
%TO.N,Net-(IC13-Pad4)*%
X187075000Y-44150000D03*
%TO.P,IC13,3*%
%TO.N,Net-(IC13-Pad3)*%
X186425000Y-44150000D03*
%TO.P,IC13,2*%
%TO.N,Net-(IC13-Pad2)*%
X185775000Y-44150000D03*
%TO.P,IC13,1*%
%TO.N,Net-(IC13-Pad1)*%
X185125000Y-44150000D03*
%TD*%
%TO.P,IC14,16*%
%TO.N,+5V*%
X204025000Y-37050000D03*
%TO.P,IC14,15*%
%TO.N,Net-(IC14-Pad15)*%
X204675000Y-37050000D03*
%TO.P,IC14,14*%
%TO.N,Net-(IC13-Pad9)*%
X205325000Y-37050000D03*
%TO.P,IC14,13*%
%TO.N,Net-(IC10-Pad13)*%
X205975000Y-37050000D03*
%TO.P,IC14,12*%
%TO.N,Net-(IC10-Pad12)*%
X206625000Y-37050000D03*
%TO.P,IC14,11*%
%TO.N,Net-(IC10-Pad11)*%
X207275000Y-37050000D03*
%TO.P,IC14,10*%
%TO.N,+5V*%
X207925000Y-37050000D03*
%TO.P,IC14,9*%
%TO.N,Net-(IC14-Pad9)*%
X208575000Y-37050000D03*
%TO.P,IC14,8*%
%TO.N,GND*%
X208575000Y-44150000D03*
%TO.P,IC14,7*%
%TO.N,Net-(IC14-Pad7)*%
X207925000Y-44150000D03*
%TO.P,IC14,6*%
%TO.N,Net-(IC14-Pad6)*%
X207275000Y-44150000D03*
%TO.P,IC14,5*%
%TO.N,Net-(IC14-Pad5)*%
X206625000Y-44150000D03*
%TO.P,IC14,4*%
%TO.N,Net-(IC14-Pad4)*%
X205975000Y-44150000D03*
%TO.P,IC14,3*%
%TO.N,Net-(IC14-Pad3)*%
X205325000Y-44150000D03*
%TO.P,IC14,2*%
%TO.N,Net-(IC14-Pad2)*%
X204675000Y-44150000D03*
%TO.P,IC14,1*%
%TO.N,Net-(IC14-Pad1)*%
X204025000Y-44150000D03*
%TD*%
D15*
%TO.P,IC15,1*%
%TO.N,Net-(IC12-Pad1)*%
X204875000Y-147515000D03*
%TO.P,IC15,2*%
%TO.N,Net-(IC15-Pad2)*%
X204875000Y-148785000D03*
%TO.P,IC15,3*%
%TO.N,Net-(IC15-Pad3)*%
X204875000Y-150055000D03*
%TO.P,IC15,4*%
%TO.N,Net-(IC15-Pad4)*%
X204875000Y-151325000D03*
%TO.P,IC15,5*%
%TO.N,Net-(IC15-Pad5)*%
X204875000Y-152595000D03*
%TO.P,IC15,6*%
%TO.N,Net-(IC15-Pad6)*%
X204875000Y-153865000D03*
%TO.P,IC15,7*%
%TO.N,Net-(IC15-Pad7)*%
X204875000Y-155135000D03*
%TO.P,IC15,8*%
%TO.N,Net-(IC15-Pad8)*%
X204875000Y-156405000D03*
%TO.P,IC15,9*%
%TO.N,Net-(IC15-Pad9)*%
X204875000Y-157675000D03*
%TO.P,IC15,10*%
%TO.N,Net-(IC12-Pad10)*%
X204875000Y-158945000D03*
%TO.P,IC15,11*%
%TO.N,Net-(IC12-Pad11)*%
X204875000Y-160215000D03*
%TO.P,IC15,12*%
%TO.N,GND*%
X204875000Y-161485000D03*
%TO.P,IC15,13*%
%TO.N,Net-(IC12-Pad13)*%
X214325000Y-161485000D03*
%TO.P,IC15,14*%
%TO.N,Net-(IC12-Pad14)*%
X214325000Y-160215000D03*
%TO.P,IC15,15*%
%TO.N,Net-(IC15-Pad15)*%
X214325000Y-158945000D03*
%TO.P,IC15,16*%
%TO.N,Net-(IC15-Pad16)*%
X214325000Y-157675000D03*
%TO.P,IC15,17*%
%TO.N,Net-(IC15-Pad17)*%
X214325000Y-156405000D03*
%TO.P,IC15,18*%
%TO.N,Net-(IC15-Pad18)*%
X214325000Y-155135000D03*
%TO.P,IC15,19*%
%TO.N,Net-(IC15-Pad19)*%
X214325000Y-153865000D03*
%TO.P,IC15,20*%
%TO.N,Net-(IC15-Pad20)*%
X214325000Y-152595000D03*
%TO.P,IC15,21*%
%TO.N,Net-(IC15-Pad21)*%
X214325000Y-151325000D03*
%TO.P,IC15,22*%
%TO.N,Net-(IC15-Pad22)*%
X214325000Y-150055000D03*
%TO.P,IC15,23*%
%TO.N,Net-(IC15-Pad23)*%
X214325000Y-148785000D03*
%TO.P,IC15,24*%
%TO.N,+15V*%
X214325000Y-147515000D03*
%TD*%
D11*
%TO.P,IC16,1*%
%TO.N,Net-(IC16-Pad1)*%
X223425000Y-44650000D03*
%TO.P,IC16,2*%
%TO.N,Net-(IC16-Pad2)*%
X224075000Y-44650000D03*
%TO.P,IC16,3*%
%TO.N,Net-(IC16-Pad3)*%
X224725000Y-44650000D03*
%TO.P,IC16,4*%
%TO.N,Net-(IC16-Pad4)*%
X225375000Y-44650000D03*
%TO.P,IC16,5*%
%TO.N,Net-(IC16-Pad5)*%
X226025000Y-44650000D03*
%TO.P,IC16,6*%
%TO.N,Net-(IC16-Pad6)*%
X226675000Y-44650000D03*
%TO.P,IC16,7*%
%TO.N,Net-(IC16-Pad7)*%
X227325000Y-44650000D03*
%TO.P,IC16,8*%
%TO.N,GND*%
X227975000Y-44650000D03*
%TO.P,IC16,9*%
%TO.N,Net-(IC16-Pad9)*%
X227975000Y-37550000D03*
%TO.P,IC16,10*%
%TO.N,+5V*%
X227325000Y-37550000D03*
%TO.P,IC16,11*%
%TO.N,Net-(IC10-Pad11)*%
X226675000Y-37550000D03*
%TO.P,IC16,12*%
%TO.N,Net-(IC10-Pad12)*%
X226025000Y-37550000D03*
%TO.P,IC16,13*%
%TO.N,Net-(IC10-Pad13)*%
X225375000Y-37550000D03*
%TO.P,IC16,14*%
%TO.N,Net-(IC14-Pad9)*%
X224725000Y-37550000D03*
%TO.P,IC16,15*%
%TO.N,Net-(IC16-Pad15)*%
X224075000Y-37550000D03*
%TO.P,IC16,16*%
%TO.N,+5V*%
X223425000Y-37550000D03*
%TD*%
%TO.P,IC17,1*%
%TO.N,Net-(IC17-Pad1)*%
X242325000Y-44650000D03*
%TO.P,IC17,2*%
%TO.N,Net-(IC17-Pad2)*%
X242975000Y-44650000D03*
%TO.P,IC17,3*%
%TO.N,Net-(IC17-Pad3)*%
X243625000Y-44650000D03*
%TO.P,IC17,4*%
%TO.N,Net-(IC17-Pad4)*%
X244275000Y-44650000D03*
%TO.P,IC17,5*%
%TO.N,Net-(IC17-Pad5)*%
X244925000Y-44650000D03*
%TO.P,IC17,6*%
%TO.N,Net-(IC17-Pad6)*%
X245575000Y-44650000D03*
%TO.P,IC17,7*%
%TO.N,Net-(IC17-Pad7)*%
X246225000Y-44650000D03*
%TO.P,IC17,8*%
%TO.N,GND*%
X246875000Y-44650000D03*
%TO.P,IC17,9*%
%TO.N,Net-(IC17-Pad9)*%
X246875000Y-37550000D03*
%TO.P,IC17,10*%
%TO.N,+5V*%
X246225000Y-37550000D03*
%TO.P,IC17,11*%
%TO.N,Net-(IC10-Pad11)*%
X245575000Y-37550000D03*
%TO.P,IC17,12*%
%TO.N,Net-(IC10-Pad12)*%
X244925000Y-37550000D03*
%TO.P,IC17,13*%
%TO.N,Net-(IC10-Pad13)*%
X244275000Y-37550000D03*
%TO.P,IC17,14*%
%TO.N,Net-(IC16-Pad9)*%
X243625000Y-37550000D03*
%TO.P,IC17,15*%
%TO.N,Net-(IC17-Pad15)*%
X242975000Y-37550000D03*
%TO.P,IC17,16*%
%TO.N,+5V*%
X242325000Y-37550000D03*
%TD*%
D15*
%TO.P,IC18,24*%
%TO.N,+15V*%
X244425000Y-147415000D03*
%TO.P,IC18,23*%
%TO.N,Net-(IC18-Pad23)*%
X244425000Y-148685000D03*
%TO.P,IC18,22*%
%TO.N,Net-(IC18-Pad22)*%
X244425000Y-149955000D03*
%TO.P,IC18,21*%
%TO.N,Net-(IC18-Pad21)*%
X244425000Y-151225000D03*
%TO.P,IC18,20*%
%TO.N,Net-(IC18-Pad20)*%
X244425000Y-152495000D03*
%TO.P,IC18,19*%
%TO.N,Net-(IC18-Pad19)*%
X244425000Y-153765000D03*
%TO.P,IC18,18*%
%TO.N,Net-(IC18-Pad18)*%
X244425000Y-155035000D03*
%TO.P,IC18,17*%
%TO.N,Net-(IC18-Pad17)*%
X244425000Y-156305000D03*
%TO.P,IC18,16*%
%TO.N,Net-(IC18-Pad16)*%
X244425000Y-157575000D03*
%TO.P,IC18,15*%
%TO.N,Net-(IC18-Pad15)*%
X244425000Y-158845000D03*
%TO.P,IC18,14*%
%TO.N,Net-(IC12-Pad14)*%
X244425000Y-160115000D03*
%TO.P,IC18,13*%
%TO.N,Net-(IC12-Pad13)*%
X244425000Y-161385000D03*
%TO.P,IC18,12*%
%TO.N,GND*%
X234975000Y-161385000D03*
%TO.P,IC18,11*%
%TO.N,Net-(IC12-Pad11)*%
X234975000Y-160115000D03*
%TO.P,IC18,10*%
%TO.N,Net-(IC12-Pad10)*%
X234975000Y-158845000D03*
%TO.P,IC18,9*%
%TO.N,Net-(IC18-Pad9)*%
X234975000Y-157575000D03*
%TO.P,IC18,8*%
%TO.N,Net-(IC18-Pad8)*%
X234975000Y-156305000D03*
%TO.P,IC18,7*%
%TO.N,Net-(IC18-Pad7)*%
X234975000Y-155035000D03*
%TO.P,IC18,6*%
%TO.N,Net-(IC18-Pad6)*%
X234975000Y-153765000D03*
%TO.P,IC18,5*%
%TO.N,Net-(IC18-Pad5)*%
X234975000Y-152495000D03*
%TO.P,IC18,4*%
%TO.N,Net-(IC18-Pad4)*%
X234975000Y-151225000D03*
%TO.P,IC18,3*%
%TO.N,Net-(IC18-Pad3)*%
X234975000Y-149955000D03*
%TO.P,IC18,2*%
%TO.N,Net-(IC18-Pad2)*%
X234975000Y-148685000D03*
%TO.P,IC18,1*%
%TO.N,Net-(IC12-Pad1)*%
X234975000Y-147415000D03*
%TD*%
D11*
%TO.P,IC19,1*%
%TO.N,Net-(IC19-Pad1)*%
X244750000Y-68100000D03*
%TO.P,IC19,2*%
%TO.N,Net-(IC19-Pad2)*%
X245400000Y-68100000D03*
%TO.P,IC19,3*%
%TO.N,Net-(IC19-Pad3)*%
X246050000Y-68100000D03*
%TO.P,IC19,4*%
%TO.N,Net-(IC19-Pad4)*%
X246700000Y-68100000D03*
%TO.P,IC19,5*%
%TO.N,Net-(IC19-Pad5)*%
X247350000Y-68100000D03*
%TO.P,IC19,6*%
%TO.N,Net-(IC19-Pad6)*%
X248000000Y-68100000D03*
%TO.P,IC19,7*%
%TO.N,Net-(IC19-Pad7)*%
X248650000Y-68100000D03*
%TO.P,IC19,8*%
%TO.N,GND*%
X249300000Y-68100000D03*
%TO.P,IC19,9*%
%TO.N,Net-(IC19-Pad9)*%
X249300000Y-61000000D03*
%TO.P,IC19,10*%
%TO.N,+5V*%
X248650000Y-61000000D03*
%TO.P,IC19,11*%
%TO.N,Net-(IC10-Pad11)*%
X248000000Y-61000000D03*
%TO.P,IC19,12*%
%TO.N,Net-(IC10-Pad12)*%
X247350000Y-61000000D03*
%TO.P,IC19,13*%
%TO.N,Net-(IC10-Pad13)*%
X246700000Y-61000000D03*
%TO.P,IC19,14*%
%TO.N,Net-(IC17-Pad9)*%
X246050000Y-61000000D03*
%TO.P,IC19,15*%
%TO.N,Net-(IC19-Pad15)*%
X245400000Y-61000000D03*
%TO.P,IC19,16*%
%TO.N,+5V*%
X244750000Y-61000000D03*
%TD*%
D16*
%TO.P,J1,3*%
%TO.N,+7.5V*%
X38850000Y-71300000D03*
D17*
%TO.P,J1,2*%
%TO.N,GND*%
X32600000Y-71300000D03*
%TO.P,J1,1*%
%TO.N,Net-(J1-Pad1)*%
X35850000Y-76100000D03*
%TD*%
%TO.P,J2,1*%
%TO.N,Net-(J2-Pad1)*%
X35150000Y-95000000D03*
%TO.P,J2,2*%
%TO.N,GND*%
X31900000Y-90200000D03*
D16*
%TO.P,J2,3*%
%TO.N,+15V*%
X38150000Y-90200000D03*
%TD*%
D10*
%TO.P,R1,2*%
%TO.N,Net-(IC18-Pad15)*%
X49200000Y-119673200D03*
%TO.P,R1,1*%
%TO.N,+15V*%
X49200000Y-116726800D03*
%TD*%
%TO.P,R2,1*%
%TO.N,+15V*%
X55700000Y-116600000D03*
%TO.P,R2,2*%
%TO.N,Net-(IC15-Pad15)*%
X55700000Y-119546400D03*
%TD*%
%TO.P,R3,2*%
%TO.N,Net-(IC12-Pad15)*%
X62100000Y-119446400D03*
%TO.P,R3,1*%
%TO.N,+15V*%
X62100000Y-116500000D03*
%TD*%
%TO.P,R4,1*%
%TO.N,+15V*%
X67800000Y-116526800D03*
%TO.P,R4,2*%
%TO.N,Net-(IC9-Pad15)*%
X67800000Y-119473200D03*
%TD*%
%TO.P,R5,2*%
%TO.N,Net-(IC6-Pad15)*%
X74100000Y-119473200D03*
%TO.P,R5,1*%
%TO.N,+15V*%
X74100000Y-116526800D03*
%TD*%
%TO.P,R6,1*%
%TO.N,+15V*%
X80100000Y-116426800D03*
%TO.P,R6,2*%
%TO.N,Net-(IC3-Pad15)*%
X80100000Y-119373200D03*
%TD*%
%TO.P,R7,2*%
%TO.N,Net-(IC12-Pad13)*%
X66200000Y-130973200D03*
%TO.P,R7,1*%
%TO.N,+15V*%
X66200000Y-128026800D03*
%TD*%
%TO.P,R8,1*%
%TO.N,+15V*%
X71400000Y-127926800D03*
%TO.P,R8,2*%
%TO.N,Net-(IC12-Pad14)*%
X71400000Y-130873200D03*
%TD*%
%TO.P,R9,2*%
%TO.N,Net-(IC12-Pad11)*%
X76500000Y-130773200D03*
%TO.P,R9,1*%
%TO.N,+15V*%
X76500000Y-127826800D03*
%TD*%
%TO.P,R10,1*%
%TO.N,+15V*%
X81500000Y-127826800D03*
%TO.P,R10,2*%
%TO.N,Net-(IC12-Pad10)*%
X81500000Y-130773200D03*
%TD*%
%TO.P,R11,2*%
%TO.N,Net-(Q11-Pad3)*%
X112500000Y-71373200D03*
%TO.P,R11,1*%
%TO.N,Net-(R11-Pad1)*%
X112500000Y-68426800D03*
%TD*%
%TO.P,R12,1*%
%TO.N,Net-(R12-Pad1)*%
X112500000Y-77226800D03*
%TO.P,R12,2*%
%TO.N,Net-(Q12-Pad3)*%
X112500000Y-80173200D03*
%TD*%
%TO.P,R13,1*%
%TO.N,Net-(R13-Pad1)*%
X112600000Y-86326800D03*
%TO.P,R13,2*%
%TO.N,Net-(Q13-Pad3)*%
X112600000Y-89273200D03*
%TD*%
%TO.P,R14,2*%
%TO.N,Net-(Q14-Pad3)*%
X112500000Y-98273200D03*
%TO.P,R14,1*%
%TO.N,Net-(R14-Pad1)*%
X112500000Y-95326800D03*
%TD*%
%TO.P,R15,1*%
%TO.N,Net-(R15-Pad1)*%
X112600000Y-104326800D03*
%TO.P,R15,2*%
%TO.N,Net-(Q15-Pad3)*%
X112600000Y-107273200D03*
%TD*%
%TO.P,R16,1*%
%TO.N,Net-(R16-Pad1)*%
X112600000Y-113326800D03*
%TO.P,R16,2*%
%TO.N,Net-(Q16-Pad3)*%
X112600000Y-116273200D03*
%TD*%
%TO.P,R17,2*%
%TO.N,Net-(Q17-Pad3)*%
X112600000Y-125173200D03*
%TO.P,R17,1*%
%TO.N,Net-(R17-Pad1)*%
X112600000Y-122226800D03*
%TD*%
%TO.P,R18,2*%
%TO.N,Net-(Q18-Pad3)*%
X112600000Y-134173200D03*
%TO.P,R18,1*%
%TO.N,Net-(R18-Pad1)*%
X112600000Y-131226800D03*
%TD*%
%TO.P,R19,1*%
%TO.N,+5V*%
X71900000Y-37373200D03*
%TO.P,R19,2*%
%TO.N,Net-(IC10-Pad13)*%
X71900000Y-34426800D03*
%TD*%
%TO.P,R20,2*%
%TO.N,Net-(Q20-Pad3)*%
X121500000Y-71373200D03*
%TO.P,R20,1*%
%TO.N,Net-(R20-Pad1)*%
X121500000Y-68426800D03*
%TD*%
%TO.P,R21,1*%
%TO.N,Net-(R21-Pad1)*%
X121400000Y-77526800D03*
%TO.P,R21,2*%
%TO.N,Net-(Q21-Pad3)*%
X121400000Y-80473200D03*
%TD*%
%TO.P,R22,1*%
%TO.N,Net-(R22-Pad1)*%
X121500000Y-86426800D03*
%TO.P,R22,2*%
%TO.N,Net-(Q22-Pad3)*%
X121500000Y-89373200D03*
%TD*%
%TO.P,R23,2*%
%TO.N,Net-(Q23-Pad3)*%
X121500000Y-98346400D03*
%TO.P,R23,1*%
%TO.N,Net-(R23-Pad1)*%
X121500000Y-95400000D03*
%TD*%
%TO.P,R24,2*%
%TO.N,Net-(Q24-Pad3)*%
X121600000Y-107273200D03*
%TO.P,R24,1*%
%TO.N,Net-(R24-Pad1)*%
X121600000Y-104326800D03*
%TD*%
%TO.P,R25,2*%
%TO.N,Net-(Q25-Pad3)*%
X121400000Y-116273200D03*
%TO.P,R25,1*%
%TO.N,Net-(R25-Pad1)*%
X121400000Y-113326800D03*
%TD*%
%TO.P,R26,2*%
%TO.N,Net-(Q26-Pad3)*%
X121700000Y-125073200D03*
%TO.P,R26,1*%
%TO.N,Net-(R26-Pad1)*%
X121700000Y-122126800D03*
%TD*%
%TO.P,R27,1*%
%TO.N,Net-(R27-Pad1)*%
X121500000Y-131226800D03*
%TO.P,R27,2*%
%TO.N,Net-(Q27-Pad3)*%
X121500000Y-134173200D03*
%TD*%
%TO.P,R28,2*%
%TO.N,Net-(Q28-Pad3)*%
X130500000Y-71173200D03*
%TO.P,R28,1*%
%TO.N,Net-(R28-Pad1)*%
X130500000Y-68226800D03*
%TD*%
%TO.P,R29,1*%
%TO.N,Net-(R29-Pad1)*%
X130600000Y-77226800D03*
%TO.P,R29,2*%
%TO.N,Net-(Q29-Pad3)*%
X130600000Y-80173200D03*
%TD*%
%TO.P,R30,2*%
%TO.N,Net-(Q30-Pad3)*%
X130500000Y-89373200D03*
%TO.P,R30,1*%
%TO.N,Net-(R30-Pad1)*%
X130500000Y-86426800D03*
%TD*%
%TO.P,R31,1*%
%TO.N,Net-(R31-Pad1)*%
X130500000Y-95226800D03*
%TO.P,R31,2*%
%TO.N,Net-(Q31-Pad3)*%
X130500000Y-98173200D03*
%TD*%
%TO.P,R32,1*%
%TO.N,Net-(R32-Pad1)*%
X130500000Y-104326800D03*
%TO.P,R32,2*%
%TO.N,Net-(Q32-Pad3)*%
X130500000Y-107273200D03*
%TD*%
%TO.P,R33,1*%
%TO.N,Net-(R33-Pad1)*%
X130600000Y-113326800D03*
%TO.P,R33,2*%
%TO.N,Net-(Q33-Pad3)*%
X130600000Y-116273200D03*
%TD*%
%TO.P,R34,2*%
%TO.N,Net-(Q34-Pad3)*%
X130600000Y-125173200D03*
%TO.P,R34,1*%
%TO.N,Net-(R34-Pad1)*%
X130600000Y-122226800D03*
%TD*%
%TO.P,R35,1*%
%TO.N,Net-(R35-Pad1)*%
X130600000Y-131200000D03*
%TO.P,R35,2*%
%TO.N,Net-(Q35-Pad3)*%
X130600000Y-134146400D03*
%TD*%
%TO.P,R37,1*%
%TO.N,Net-(R37-Pad1)*%
X139400000Y-77426800D03*
%TO.P,R37,2*%
%TO.N,Net-(Q37-Pad3)*%
X139400000Y-80373200D03*
%TD*%
%TO.P,R38,1*%
%TO.N,Net-(R38-Pad1)*%
X139600000Y-86426800D03*
%TO.P,R38,2*%
%TO.N,Net-(Q38-Pad3)*%
X139600000Y-89373200D03*
%TD*%
%TO.P,R39,2*%
%TO.N,Net-(Q39-Pad3)*%
X139500000Y-98373200D03*
%TO.P,R39,1*%
%TO.N,Net-(R39-Pad1)*%
X139500000Y-95426800D03*
%TD*%
%TO.P,R40,2*%
%TO.N,Net-(Q40-Pad3)*%
X139700000Y-107273200D03*
%TO.P,R40,1*%
%TO.N,Net-(R40-Pad1)*%
X139700000Y-104326800D03*
%TD*%
%TO.P,R41,1*%
%TO.N,Net-(R41-Pad1)*%
X139400000Y-113326800D03*
%TO.P,R41,2*%
%TO.N,Net-(Q41-Pad3)*%
X139400000Y-116273200D03*
%TD*%
%TO.P,R42,1*%
%TO.N,Net-(R42-Pad1)*%
X139600000Y-122126800D03*
%TO.P,R42,2*%
%TO.N,Net-(Q42-Pad3)*%
X139600000Y-125073200D03*
%TD*%
%TO.P,R43,2*%
%TO.N,Net-(Q43-Pad3)*%
X139500000Y-134173200D03*
%TO.P,R43,1*%
%TO.N,Net-(R43-Pad1)*%
X139500000Y-131226800D03*
%TD*%
%TO.P,R44,2*%
%TO.N,Net-(Q44-Pad3)*%
X148500000Y-71273200D03*
%TO.P,R44,1*%
%TO.N,Net-(R44-Pad1)*%
X148500000Y-68326800D03*
%TD*%
%TO.P,R45,1*%
%TO.N,Net-(R45-Pad1)*%
X148500000Y-77226800D03*
%TO.P,R45,2*%
%TO.N,Net-(Q45-Pad3)*%
X148500000Y-80173200D03*
%TD*%
%TO.P,R46,1*%
%TO.N,Net-(R46-Pad1)*%
X148600000Y-86326800D03*
%TO.P,R46,2*%
%TO.N,Net-(Q46-Pad3)*%
X148600000Y-89273200D03*
%TD*%
%TO.P,R47,1*%
%TO.N,Net-(R47-Pad1)*%
X148500000Y-95226800D03*
%TO.P,R47,2*%
%TO.N,Net-(Q47-Pad3)*%
X148500000Y-98173200D03*
%TD*%
%TO.P,R48,2*%
%TO.N,Net-(Q48-Pad3)*%
X148600000Y-107273200D03*
%TO.P,R48,1*%
%TO.N,Net-(R48-Pad1)*%
X148600000Y-104326800D03*
%TD*%
%TO.P,R49,1*%
%TO.N,Net-(R49-Pad1)*%
X148500000Y-113326800D03*
%TO.P,R49,2*%
%TO.N,Net-(Q49-Pad3)*%
X148500000Y-116273200D03*
%TD*%
%TO.P,R50,1*%
%TO.N,Net-(R50-Pad1)*%
X148600000Y-122326800D03*
%TO.P,R50,2*%
%TO.N,Net-(Q50-Pad3)*%
X148600000Y-125273200D03*
%TD*%
%TO.P,R51,2*%
%TO.N,Net-(Q51-Pad3)*%
X148600000Y-134173200D03*
%TO.P,R51,1*%
%TO.N,Net-(R51-Pad1)*%
X148600000Y-131226800D03*
%TD*%
%TO.P,R52,2*%
%TO.N,Net-(Q52-Pad3)*%
X157500000Y-71273200D03*
%TO.P,R52,1*%
%TO.N,Net-(R52-Pad1)*%
X157500000Y-68326800D03*
%TD*%
%TO.P,R53,1*%
%TO.N,Net-(R53-Pad1)*%
X157400000Y-77426800D03*
%TO.P,R53,2*%
%TO.N,Net-(Q53-Pad3)*%
X157400000Y-80373200D03*
%TD*%
%TO.P,R54,1*%
%TO.N,Net-(R54-Pad1)*%
X157600000Y-86526800D03*
%TO.P,R54,2*%
%TO.N,Net-(Q54-Pad3)*%
X157600000Y-89473200D03*
%TD*%
%TO.P,R55,2*%
%TO.N,Net-(Q55-Pad3)*%
X157500000Y-98373200D03*
%TO.P,R55,1*%
%TO.N,Net-(R55-Pad1)*%
X157500000Y-95426800D03*
%TD*%
%TO.P,R56,2*%
%TO.N,Net-(Q56-Pad3)*%
X157700000Y-107273200D03*
%TO.P,R56,1*%
%TO.N,Net-(R56-Pad1)*%
X157700000Y-104326800D03*
%TD*%
%TO.P,R57,2*%
%TO.N,Net-(Q57-Pad3)*%
X157400000Y-116273200D03*
%TO.P,R57,1*%
%TO.N,Net-(R57-Pad1)*%
X157400000Y-113326800D03*
%TD*%
%TO.P,R58,2*%
%TO.N,Net-(Q58-Pad3)*%
X157500000Y-125273200D03*
%TO.P,R58,1*%
%TO.N,Net-(R58-Pad1)*%
X157500000Y-122326800D03*
%TD*%
%TO.P,R59,1*%
%TO.N,Net-(R59-Pad1)*%
X157500000Y-131300000D03*
%TO.P,R59,2*%
%TO.N,Net-(Q59-Pad3)*%
X157500000Y-134246400D03*
%TD*%
%TO.P,R60,1*%
%TO.N,Net-(R60-Pad1)*%
X166600000Y-68326800D03*
%TO.P,R60,2*%
%TO.N,Net-(Q60-Pad3)*%
X166600000Y-71273200D03*
%TD*%
%TO.P,R61,2*%
%TO.N,Net-(Q61-Pad3)*%
X166500000Y-80173200D03*
%TO.P,R61,1*%
%TO.N,Net-(R61-Pad1)*%
X166500000Y-77226800D03*
%TD*%
%TO.P,R62,1*%
%TO.N,Net-(R62-Pad1)*%
X166500000Y-86426800D03*
%TO.P,R62,2*%
%TO.N,Net-(Q62-Pad3)*%
X166500000Y-89373200D03*
%TD*%
%TO.P,R63,2*%
%TO.N,Net-(Q63-Pad3)*%
X166500000Y-98173200D03*
%TO.P,R63,1*%
%TO.N,Net-(R63-Pad1)*%
X166500000Y-95226800D03*
%TD*%
%TO.P,R64,2*%
%TO.N,Net-(Q64-Pad3)*%
X166600000Y-107273200D03*
%TO.P,R64,1*%
%TO.N,Net-(R64-Pad1)*%
X166600000Y-104326800D03*
%TD*%
%TO.P,R65,1*%
%TO.N,Net-(R65-Pad1)*%
X166600000Y-113526800D03*
%TO.P,R65,2*%
%TO.N,Net-(Q65-Pad3)*%
X166600000Y-116473200D03*
%TD*%
%TO.P,R66,1*%
%TO.N,Net-(R66-Pad1)*%
X166600000Y-122126800D03*
%TO.P,R66,2*%
%TO.N,Net-(Q66-Pad3)*%
X166600000Y-125073200D03*
%TD*%
%TO.P,R67,2*%
%TO.N,Net-(Q67-Pad3)*%
X166600000Y-134173200D03*
%TO.P,R67,1*%
%TO.N,Net-(R67-Pad1)*%
X166600000Y-131226800D03*
%TD*%
%TO.P,R68,2*%
%TO.N,Net-(Q68-Pad3)*%
X175600000Y-71273200D03*
%TO.P,R68,1*%
%TO.N,Net-(R68-Pad1)*%
X175600000Y-68326800D03*
%TD*%
%TO.P,R69,1*%
%TO.N,Net-(R69-Pad1)*%
X175500000Y-77326800D03*
%TO.P,R69,2*%
%TO.N,Net-(Q69-Pad3)*%
X175500000Y-80273200D03*
%TD*%
%TO.P,R70,1*%
%TO.N,Net-(R70-Pad1)*%
X175600000Y-86526800D03*
%TO.P,R70,2*%
%TO.N,Net-(Q70-Pad3)*%
X175600000Y-89473200D03*
%TD*%
%TO.P,R71,2*%
%TO.N,Net-(Q71-Pad3)*%
X175500000Y-98346400D03*
%TO.P,R71,1*%
%TO.N,Net-(R71-Pad1)*%
X175500000Y-95400000D03*
%TD*%
%TO.P,R72,1*%
%TO.N,Net-(R72-Pad1)*%
X175600000Y-104326800D03*
%TO.P,R72,2*%
%TO.N,Net-(Q72-Pad3)*%
X175600000Y-107273200D03*
%TD*%
%TO.P,R73,2*%
%TO.N,Net-(Q73-Pad3)*%
X175500000Y-116313001D03*
%TO.P,R73,1*%
%TO.N,Net-(R73-Pad1)*%
X175500000Y-113366601D03*
%TD*%
%TO.P,R74,2*%
%TO.N,Net-(Q74-Pad3)*%
X175600000Y-125073200D03*
%TO.P,R74,1*%
%TO.N,Net-(R74-Pad1)*%
X175600000Y-122126800D03*
%TD*%
%TO.P,R75,1*%
%TO.N,Net-(R75-Pad1)*%
X175500000Y-131226800D03*
%TO.P,R75,2*%
%TO.N,Net-(Q75-Pad3)*%
X175500000Y-134173200D03*
%TD*%
%TO.P,R76,1*%
%TO.N,Net-(R76-Pad1)*%
X184500000Y-68326800D03*
%TO.P,R76,2*%
%TO.N,Net-(Q76-Pad3)*%
X184500000Y-71273200D03*
%TD*%
%TO.P,R77,2*%
%TO.N,Net-(Q77-Pad3)*%
X184500000Y-80173200D03*
%TO.P,R77,1*%
%TO.N,Net-(R77-Pad1)*%
X184500000Y-77226800D03*
%TD*%
%TO.P,R78,2*%
%TO.N,Net-(Q78-Pad3)*%
X184600000Y-89273200D03*
%TO.P,R78,1*%
%TO.N,Net-(R78-Pad1)*%
X184600000Y-86326800D03*
%TD*%
%TO.P,R79,1*%
%TO.N,Net-(R79-Pad1)*%
X184600000Y-95226800D03*
%TO.P,R79,2*%
%TO.N,Net-(Q79-Pad3)*%
X184600000Y-98173200D03*
%TD*%
%TO.P,R80,1*%
%TO.N,Net-(R80-Pad1)*%
X184600000Y-104426800D03*
%TO.P,R80,2*%
%TO.N,Net-(Q80-Pad3)*%
X184600000Y-107373200D03*
%TD*%
%TO.P,R81,2*%
%TO.N,Net-(Q81-Pad3)*%
X184500000Y-116273200D03*
%TO.P,R81,1*%
%TO.N,Net-(R81-Pad1)*%
X184500000Y-113326800D03*
%TD*%
%TO.P,R82,2*%
%TO.N,Net-(Q82-Pad3)*%
X184500000Y-125073200D03*
%TO.P,R82,1*%
%TO.N,Net-(R82-Pad1)*%
X184500000Y-122126800D03*
%TD*%
%TO.P,R83,1*%
%TO.N,Net-(R83-Pad1)*%
X184600000Y-131226800D03*
%TO.P,R83,2*%
%TO.N,Net-(Q83-Pad3)*%
X184600000Y-134173200D03*
%TD*%
%TO.P,R84,1*%
%TO.N,Net-(R84-Pad1)*%
X193500000Y-68426800D03*
%TO.P,R84,2*%
%TO.N,Net-(Q84-Pad3)*%
X193500000Y-71373200D03*
%TD*%
%TO.P,R85,2*%
%TO.N,Net-(Q85-Pad3)*%
X193500000Y-80373200D03*
%TO.P,R85,1*%
%TO.N,Net-(R85-Pad1)*%
X193500000Y-77426800D03*
%TD*%
%TO.P,R86,2*%
%TO.N,Net-(Q86-Pad3)*%
X193600000Y-89473200D03*
%TO.P,R86,1*%
%TO.N,Net-(R86-Pad1)*%
X193600000Y-86526800D03*
%TD*%
%TO.P,R87,1*%
%TO.N,Net-(R87-Pad1)*%
X193500000Y-95426800D03*
%TO.P,R87,2*%
%TO.N,Net-(Q87-Pad3)*%
X193500000Y-98373200D03*
%TD*%
%TO.P,R88,1*%
%TO.N,Net-(R88-Pad1)*%
X193600000Y-104326800D03*
%TO.P,R88,2*%
%TO.N,Net-(Q88-Pad3)*%
X193600000Y-107273200D03*
%TD*%
%TO.P,R89,2*%
%TO.N,Net-(Q89-Pad3)*%
X193600000Y-116373200D03*
%TO.P,R89,1*%
%TO.N,Net-(R89-Pad1)*%
X193600000Y-113426800D03*
%TD*%
%TO.P,R90,2*%
%TO.N,Net-(Q90-Pad3)*%
X193600000Y-125073200D03*
%TO.P,R90,1*%
%TO.N,Net-(R90-Pad1)*%
X193600000Y-122126800D03*
%TD*%
%TO.P,R91,1*%
%TO.N,Net-(R91-Pad1)*%
X193500000Y-131226800D03*
%TO.P,R91,2*%
%TO.N,Net-(Q91-Pad3)*%
X193500000Y-134173200D03*
%TD*%
%TO.P,R92,1*%
%TO.N,Net-(R92-Pad1)*%
X202500000Y-68326800D03*
%TO.P,R92,2*%
%TO.N,Net-(Q92-Pad3)*%
X202500000Y-71273200D03*
%TD*%
%TO.P,R93,2*%
%TO.N,Net-(Q93-Pad3)*%
X202500000Y-80173200D03*
%TO.P,R93,1*%
%TO.N,Net-(R93-Pad1)*%
X202500000Y-77226800D03*
%TD*%
%TO.P,R94,2*%
%TO.N,Net-(Q94-Pad3)*%
X202600000Y-89273200D03*
%TO.P,R94,1*%
%TO.N,Net-(R94-Pad1)*%
X202600000Y-86326800D03*
%TD*%
%TO.P,R95,1*%
%TO.N,Net-(R95-Pad1)*%
X202500000Y-95226800D03*
%TO.P,R95,2*%
%TO.N,Net-(Q95-Pad3)*%
X202500000Y-98173200D03*
%TD*%
%TO.P,R96,1*%
%TO.N,Net-(R96-Pad1)*%
X202500000Y-104326800D03*
%TO.P,R96,2*%
%TO.N,Net-(Q96-Pad3)*%
X202500000Y-107273200D03*
%TD*%
%TO.P,R97,2*%
%TO.N,Net-(Q97-Pad3)*%
X202400000Y-116473200D03*
%TO.P,R97,1*%
%TO.N,Net-(R97-Pad1)*%
X202400000Y-113526800D03*
%TD*%
%TO.P,R98,2*%
%TO.N,Net-(Q98-Pad3)*%
X202600000Y-125273200D03*
%TO.P,R98,1*%
%TO.N,Net-(R98-Pad1)*%
X202600000Y-122326800D03*
%TD*%
%TO.P,R99,1*%
%TO.N,Net-(R99-Pad1)*%
X202600000Y-131226800D03*
%TO.P,R99,2*%
%TO.N,Net-(Q99-Pad3)*%
X202600000Y-134173200D03*
%TD*%
%TO.P,R100,1*%
%TO.N,Net-(R100-Pad1)*%
X211500000Y-68526800D03*
%TO.P,R100,2*%
%TO.N,Net-(Q100-Pad3)*%
X211500000Y-71473200D03*
%TD*%
%TO.P,R101,2*%
%TO.N,Net-(Q101-Pad3)*%
X211400000Y-80473200D03*
%TO.P,R101,1*%
%TO.N,Net-(R101-Pad1)*%
X211400000Y-77526800D03*
%TD*%
%TO.P,R102,2*%
%TO.N,Net-(Q102-Pad3)*%
X211600000Y-89573200D03*
%TO.P,R102,1*%
%TO.N,Net-(R102-Pad1)*%
X211600000Y-86626800D03*
%TD*%
%TO.P,R103,1*%
%TO.N,Net-(R103-Pad1)*%
X211500000Y-95626800D03*
%TO.P,R103,2*%
%TO.N,Net-(Q103-Pad3)*%
X211500000Y-98573200D03*
%TD*%
%TO.P,R104,1*%
%TO.N,Net-(R104-Pad1)*%
X211700000Y-104426800D03*
%TO.P,R104,2*%
%TO.N,Net-(Q104-Pad3)*%
X211700000Y-107373200D03*
%TD*%
%TO.P,R105,2*%
%TO.N,Net-(Q105-Pad3)*%
X211400000Y-116473200D03*
%TO.P,R105,1*%
%TO.N,Net-(R105-Pad1)*%
X211400000Y-113526800D03*
%TD*%
%TO.P,R106,2*%
%TO.N,Net-(Q106-Pad3)*%
X211600000Y-125273200D03*
%TO.P,R106,1*%
%TO.N,Net-(R106-Pad1)*%
X211600000Y-122326800D03*
%TD*%
%TO.P,R107,1*%
%TO.N,Net-(R107-Pad1)*%
X211400000Y-131326800D03*
%TO.P,R107,2*%
%TO.N,Net-(Q107-Pad3)*%
X211400000Y-134273200D03*
%TD*%
D18*
%TO.P,RT1,1*%
%TO.N,+15V*%
X112605000Y-64393500D03*
%TO.P,RT1,2*%
%TO.N,Net-(IC3-Pad9)*%
X112605000Y-66362000D03*
%TD*%
%TO.P,RT2,1*%
%TO.N,+15V*%
X109305000Y-64393500D03*
%TO.P,RT2,2*%
%TO.N,Net-(R11-Pad1)*%
X109305000Y-66362000D03*
%TD*%
%TO.P,RT3,2*%
%TO.N,Net-(IC3-Pad8)*%
X112605000Y-75262000D03*
%TO.P,RT3,1*%
%TO.N,+15V*%
X112605000Y-73293500D03*
%TD*%
%TO.P,RT4,1*%
%TO.N,+15V*%
X109305000Y-73293500D03*
%TO.P,RT4,2*%
%TO.N,Net-(R12-Pad1)*%
X109305000Y-75262000D03*
%TD*%
%TO.P,RT5,2*%
%TO.N,Net-(IC3-Pad7)*%
X112705000Y-84362000D03*
%TO.P,RT5,1*%
%TO.N,+15V*%
X112705000Y-82393500D03*
%TD*%
%TO.P,RT6,1*%
%TO.N,+15V*%
X109305000Y-82393500D03*
%TO.P,RT6,2*%
%TO.N,Net-(R13-Pad1)*%
X109305000Y-84362000D03*
%TD*%
%TO.P,RT7,2*%
%TO.N,Net-(IC3-Pad6)*%
X112605000Y-93362000D03*
%TO.P,RT7,1*%
%TO.N,+15V*%
X112605000Y-91393500D03*
%TD*%
%TO.P,RT8,1*%
%TO.N,+15V*%
X109305000Y-91393500D03*
%TO.P,RT8,2*%
%TO.N,Net-(R14-Pad1)*%
X109305000Y-93362000D03*
%TD*%
%TO.P,RT9,2*%
%TO.N,Net-(IC3-Pad5)*%
X112705000Y-102362000D03*
%TO.P,RT9,1*%
%TO.N,+15V*%
X112705000Y-100393500D03*
%TD*%
%TO.P,RT10,2*%
%TO.N,Net-(R15-Pad1)*%
X109405000Y-102362000D03*
%TO.P,RT10,1*%
%TO.N,+15V*%
X109405000Y-100393500D03*
%TD*%
%TO.P,RT11,2*%
%TO.N,Net-(IC3-Pad4)*%
X112700000Y-111362000D03*
%TO.P,RT11,1*%
%TO.N,+15V*%
X112700000Y-109393500D03*
%TD*%
%TO.P,RT12,1*%
%TO.N,+15V*%
X109305000Y-109393500D03*
%TO.P,RT12,2*%
%TO.N,Net-(R16-Pad1)*%
X109305000Y-111362000D03*
%TD*%
%TO.P,RT13,1*%
%TO.N,+15V*%
X112705000Y-118293500D03*
%TO.P,RT13,2*%
%TO.N,Net-(IC3-Pad3)*%
X112705000Y-120262000D03*
%TD*%
%TO.P,RT14,2*%
%TO.N,Net-(R17-Pad1)*%
X109305000Y-120200000D03*
%TO.P,RT14,1*%
%TO.N,+15V*%
X109305000Y-118231500D03*
%TD*%
%TO.P,RT15,1*%
%TO.N,+15V*%
X112700000Y-127331500D03*
%TO.P,RT15,2*%
%TO.N,Net-(IC3-Pad2)*%
X112700000Y-129300000D03*
%TD*%
%TO.P,RT16,2*%
%TO.N,Net-(R18-Pad1)*%
X109405000Y-129262000D03*
%TO.P,RT16,1*%
%TO.N,+15V*%
X109405000Y-127293500D03*
%TD*%
%TO.P,RT17,2*%
%TO.N,Net-(IC3-Pad23)*%
X121605000Y-66362000D03*
%TO.P,RT17,1*%
%TO.N,+15V*%
X121605000Y-64393500D03*
%TD*%
%TO.P,RT18,2*%
%TO.N,Net-(R20-Pad1)*%
X118205000Y-66362000D03*
%TO.P,RT18,1*%
%TO.N,+15V*%
X118205000Y-64393500D03*
%TD*%
%TO.P,RT19,1*%
%TO.N,+15V*%
X121505000Y-73493500D03*
%TO.P,RT19,2*%
%TO.N,Net-(IC3-Pad22)*%
X121505000Y-75462000D03*
%TD*%
%TO.P,RT20,2*%
%TO.N,Net-(R21-Pad1)*%
X118405000Y-75462000D03*
%TO.P,RT20,1*%
%TO.N,+15V*%
X118405000Y-73493500D03*
%TD*%
%TO.P,RT21,2*%
%TO.N,Net-(IC3-Pad21)*%
X121605000Y-84462000D03*
%TO.P,RT21,1*%
%TO.N,+15V*%
X121605000Y-82493500D03*
%TD*%
%TO.P,RT22,1*%
%TO.N,+15V*%
X118605000Y-82493500D03*
%TO.P,RT22,2*%
%TO.N,Net-(R22-Pad1)*%
X118605000Y-84462000D03*
%TD*%
%TO.P,RT23,2*%
%TO.N,Net-(IC3-Pad20)*%
X121605000Y-93362000D03*
%TO.P,RT23,1*%
%TO.N,+15V*%
X121605000Y-91393500D03*
%TD*%
%TO.P,RT24,1*%
%TO.N,+15V*%
X118505000Y-91393500D03*
%TO.P,RT24,2*%
%TO.N,Net-(R23-Pad1)*%
X118505000Y-93362000D03*
%TD*%
%TO.P,RT25,2*%
%TO.N,Net-(IC3-Pad19)*%
X121705000Y-102362000D03*
%TO.P,RT25,1*%
%TO.N,+15V*%
X121705000Y-100393500D03*
%TD*%
%TO.P,RT26,1*%
%TO.N,+15V*%
X118505000Y-100393500D03*
%TO.P,RT26,2*%
%TO.N,Net-(R24-Pad1)*%
X118505000Y-102362000D03*
%TD*%
%TO.P,RT27,1*%
%TO.N,+15V*%
X121505000Y-109393500D03*
%TO.P,RT27,2*%
%TO.N,Net-(IC3-Pad18)*%
X121505000Y-111362000D03*
%TD*%
%TO.P,RT28,2*%
%TO.N,Net-(R25-Pad1)*%
X118405000Y-111362000D03*
%TO.P,RT28,1*%
%TO.N,+15V*%
X118405000Y-109393500D03*
%TD*%
%TO.P,RT29,1*%
%TO.N,+15V*%
X121805000Y-118193500D03*
%TO.P,RT29,2*%
%TO.N,Net-(IC3-Pad17)*%
X121805000Y-120162000D03*
%TD*%
%TO.P,RT30,1*%
%TO.N,+15V*%
X118505000Y-118193500D03*
%TO.P,RT30,2*%
%TO.N,Net-(R26-Pad1)*%
X118505000Y-120162000D03*
%TD*%
%TO.P,RT31,2*%
%TO.N,Net-(IC3-Pad16)*%
X121605000Y-129262000D03*
%TO.P,RT31,1*%
%TO.N,+15V*%
X121605000Y-127293500D03*
%TD*%
%TO.P,RT32,1*%
%TO.N,+15V*%
X118405000Y-127293500D03*
%TO.P,RT32,2*%
%TO.N,Net-(R27-Pad1)*%
X118405000Y-129262000D03*
%TD*%
%TO.P,RT33,2*%
%TO.N,Net-(IC6-Pad9)*%
X130605000Y-66362000D03*
%TO.P,RT33,1*%
%TO.N,+15V*%
X130605000Y-64393500D03*
%TD*%
%TO.P,RT34,1*%
%TO.N,+15V*%
X127305000Y-64393500D03*
%TO.P,RT34,2*%
%TO.N,Net-(R28-Pad1)*%
X127305000Y-66362000D03*
%TD*%
%TO.P,RT35,2*%
%TO.N,Net-(IC6-Pad8)*%
X130605000Y-75462000D03*
%TO.P,RT35,1*%
%TO.N,+15V*%
X130605000Y-73493500D03*
%TD*%
%TO.P,RT36,2*%
%TO.N,Net-(R29-Pad1)*%
X127505000Y-75462000D03*
%TO.P,RT36,1*%
%TO.N,+15V*%
X127505000Y-73493500D03*
%TD*%
%TO.P,RT37,1*%
%TO.N,+15V*%
X130605000Y-82493500D03*
%TO.P,RT37,2*%
%TO.N,Net-(IC6-Pad7)*%
X130605000Y-84462000D03*
%TD*%
%TO.P,RT38,2*%
%TO.N,Net-(R30-Pad1)*%
X127505000Y-84462000D03*
%TO.P,RT38,1*%
%TO.N,+15V*%
X127505000Y-82493500D03*
%TD*%
%TO.P,RT39,2*%
%TO.N,Net-(IC6-Pad6)*%
X130605000Y-93362000D03*
%TO.P,RT39,1*%
%TO.N,+15V*%
X130605000Y-91393500D03*
%TD*%
%TO.P,RT40,1*%
%TO.N,+15V*%
X127505000Y-91393500D03*
%TO.P,RT40,2*%
%TO.N,Net-(R31-Pad1)*%
X127505000Y-93362000D03*
%TD*%
%TO.P,RT41,1*%
%TO.N,+15V*%
X130605000Y-100393500D03*
%TO.P,RT41,2*%
%TO.N,Net-(IC6-Pad5)*%
X130605000Y-102362000D03*
%TD*%
%TO.P,RT42,2*%
%TO.N,Net-(R32-Pad1)*%
X127405000Y-102362000D03*
%TO.P,RT42,1*%
%TO.N,+15V*%
X127405000Y-100393500D03*
%TD*%
%TO.P,RT43,2*%
%TO.N,Net-(IC6-Pad4)*%
X130705000Y-111362000D03*
%TO.P,RT43,1*%
%TO.N,+15V*%
X130705000Y-109393500D03*
%TD*%
%TO.P,RT44,2*%
%TO.N,Net-(R33-Pad1)*%
X127505000Y-111362000D03*
%TO.P,RT44,1*%
%TO.N,+15V*%
X127505000Y-109393500D03*
%TD*%
%TO.P,RT45,1*%
%TO.N,+15V*%
X130505000Y-118193500D03*
%TO.P,RT45,2*%
%TO.N,Net-(IC6-Pad3)*%
X130505000Y-120162000D03*
%TD*%
%TO.P,RT46,1*%
%TO.N,+15V*%
X127305000Y-118193500D03*
%TO.P,RT46,2*%
%TO.N,Net-(R34-Pad1)*%
X127305000Y-120162000D03*
%TD*%
%TO.P,RT47,2*%
%TO.N,Net-(IC6-Pad2)*%
X130505000Y-129262000D03*
%TO.P,RT47,1*%
%TO.N,+15V*%
X130505000Y-127293500D03*
%TD*%
%TO.P,RT48,2*%
%TO.N,Net-(R35-Pad1)*%
X127305000Y-129262000D03*
%TO.P,RT48,1*%
%TO.N,+15V*%
X127305000Y-127293500D03*
%TD*%
%TO.P,RT49,1*%
%TO.N,+15V*%
X139605000Y-64393500D03*
%TO.P,RT49,2*%
%TO.N,Net-(IC6-Pad23)*%
X139605000Y-66362000D03*
%TD*%
%TO.P,RT50,1*%
%TO.N,+15V*%
X136205000Y-64393500D03*
%TO.P,RT50,2*%
%TO.N,Net-(R36-Pad1)*%
X136205000Y-66362000D03*
%TD*%
%TO.P,RT51,2*%
%TO.N,Net-(IC6-Pad22)*%
X139505000Y-75462000D03*
%TO.P,RT51,1*%
%TO.N,+15V*%
X139505000Y-73493500D03*
%TD*%
%TO.P,RT52,1*%
%TO.N,+15V*%
X136405000Y-73493500D03*
%TO.P,RT52,2*%
%TO.N,Net-(R37-Pad1)*%
X136405000Y-75462000D03*
%TD*%
%TO.P,RT53,2*%
%TO.N,Net-(IC6-Pad21)*%
X139705000Y-84362000D03*
%TO.P,RT53,1*%
%TO.N,+15V*%
X139705000Y-82393500D03*
%TD*%
%TO.P,RT54,1*%
%TO.N,+15V*%
X136505000Y-82393500D03*
%TO.P,RT54,2*%
%TO.N,Net-(R38-Pad1)*%
X136505000Y-84362000D03*
%TD*%
%TO.P,RT55,2*%
%TO.N,Net-(IC6-Pad20)*%
X139705000Y-93362000D03*
%TO.P,RT55,1*%
%TO.N,+15V*%
X139705000Y-91393500D03*
%TD*%
%TO.P,RT56,1*%
%TO.N,+15V*%
X136505000Y-91393500D03*
%TO.P,RT56,2*%
%TO.N,Net-(R39-Pad1)*%
X136505000Y-93362000D03*
%TD*%
%TO.P,RT57,1*%
%TO.N,+15V*%
X139705000Y-100293500D03*
%TO.P,RT57,2*%
%TO.N,Net-(IC6-Pad19)*%
X139705000Y-102262000D03*
%TD*%
%TO.P,RT58,2*%
%TO.N,Net-(R40-Pad1)*%
X136505000Y-102262000D03*
%TO.P,RT58,1*%
%TO.N,+15V*%
X136505000Y-100293500D03*
%TD*%
%TO.P,RT59,1*%
%TO.N,+15V*%
X139705000Y-109393500D03*
%TO.P,RT59,2*%
%TO.N,Net-(IC6-Pad18)*%
X139705000Y-111362000D03*
%TD*%
%TO.P,RT60,1*%
%TO.N,+15V*%
X136505000Y-109393500D03*
%TO.P,RT60,2*%
%TO.N,Net-(R41-Pad1)*%
X136505000Y-111362000D03*
%TD*%
%TO.P,RT61,2*%
%TO.N,Net-(IC6-Pad17)*%
X139605000Y-120162000D03*
%TO.P,RT61,1*%
%TO.N,+15V*%
X139605000Y-118193500D03*
%TD*%
%TO.P,RT62,1*%
%TO.N,+15V*%
X136405000Y-118193500D03*
%TO.P,RT62,2*%
%TO.N,Net-(R42-Pad1)*%
X136405000Y-120162000D03*
%TD*%
%TO.P,RT63,2*%
%TO.N,Net-(IC6-Pad16)*%
X139505000Y-129162000D03*
%TO.P,RT63,1*%
%TO.N,+15V*%
X139505000Y-127193500D03*
%TD*%
%TO.P,RT64,2*%
%TO.N,Net-(R43-Pad1)*%
X136305000Y-129162000D03*
%TO.P,RT64,1*%
%TO.N,+15V*%
X136305000Y-127193500D03*
%TD*%
%TO.P,RT65,2*%
%TO.N,Net-(IC9-Pad9)*%
X148605000Y-66362000D03*
%TO.P,RT65,1*%
%TO.N,+15V*%
X148605000Y-64393500D03*
%TD*%
%TO.P,RT66,1*%
%TO.N,+15V*%
X145305000Y-64393500D03*
%TO.P,RT66,2*%
%TO.N,Net-(R44-Pad1)*%
X145305000Y-66362000D03*
%TD*%
%TO.P,RT67,2*%
%TO.N,Net-(IC9-Pad8)*%
X148505000Y-75362000D03*
%TO.P,RT67,1*%
%TO.N,+15V*%
X148505000Y-73393500D03*
%TD*%
%TO.P,RT68,1*%
%TO.N,+15V*%
X145405000Y-73393500D03*
%TO.P,RT68,2*%
%TO.N,Net-(R45-Pad1)*%
X145405000Y-75362000D03*
%TD*%
%TO.P,RT69,2*%
%TO.N,Net-(IC9-Pad7)*%
X148605000Y-84362000D03*
%TO.P,RT69,1*%
%TO.N,+15V*%
X148605000Y-82393500D03*
%TD*%
%TO.P,RT70,1*%
%TO.N,+15V*%
X145405000Y-82393500D03*
%TO.P,RT70,2*%
%TO.N,Net-(R46-Pad1)*%
X145405000Y-84362000D03*
%TD*%
%TO.P,RT71,2*%
%TO.N,Net-(IC9-Pad6)*%
X148705000Y-93362000D03*
%TO.P,RT71,1*%
%TO.N,+15V*%
X148705000Y-91393500D03*
%TD*%
%TO.P,RT72,1*%
%TO.N,+15V*%
X145505000Y-91393500D03*
%TO.P,RT72,2*%
%TO.N,Net-(R47-Pad1)*%
X145505000Y-93362000D03*
%TD*%
%TO.P,RT73,1*%
%TO.N,+15V*%
X148605000Y-100293500D03*
%TO.P,RT73,2*%
%TO.N,Net-(IC9-Pad5)*%
X148605000Y-102262000D03*
%TD*%
%TO.P,RT74,1*%
%TO.N,+15V*%
X145405000Y-100293500D03*
%TO.P,RT74,2*%
%TO.N,Net-(R48-Pad1)*%
X145405000Y-102262000D03*
%TD*%
%TO.P,RT75,2*%
%TO.N,Net-(IC9-Pad4)*%
X148705000Y-111362000D03*
%TO.P,RT75,1*%
%TO.N,+15V*%
X148705000Y-109393500D03*
%TD*%
%TO.P,RT76,1*%
%TO.N,+15V*%
X145505000Y-109393500D03*
%TO.P,RT76,2*%
%TO.N,Net-(R49-Pad1)*%
X145505000Y-111362000D03*
%TD*%
%TO.P,RT77,2*%
%TO.N,Net-(IC9-Pad3)*%
X148505000Y-120162000D03*
%TO.P,RT77,1*%
%TO.N,+15V*%
X148505000Y-118193500D03*
%TD*%
%TO.P,RT78,1*%
%TO.N,+15V*%
X145305000Y-118193500D03*
%TO.P,RT78,2*%
%TO.N,Net-(R50-Pad1)*%
X145305000Y-120162000D03*
%TD*%
%TO.P,RT79,2*%
%TO.N,Net-(IC9-Pad2)*%
X148605000Y-129162000D03*
%TO.P,RT79,1*%
%TO.N,+15V*%
X148605000Y-127193500D03*
%TD*%
%TO.P,RT80,2*%
%TO.N,Net-(R51-Pad1)*%
X145405000Y-129162000D03*
%TO.P,RT80,1*%
%TO.N,+15V*%
X145405000Y-127193500D03*
%TD*%
%TO.P,RT81,2*%
%TO.N,Net-(IC9-Pad23)*%
X157605000Y-66362000D03*
%TO.P,RT81,1*%
%TO.N,+15V*%
X157605000Y-64393500D03*
%TD*%
%TO.P,RT82,2*%
%TO.N,Net-(R52-Pad1)*%
X154205000Y-66362000D03*
%TO.P,RT82,1*%
%TO.N,+15V*%
X154205000Y-64393500D03*
%TD*%
%TO.P,RT83,1*%
%TO.N,+15V*%
X157505000Y-73393500D03*
%TO.P,RT83,2*%
%TO.N,Net-(IC9-Pad22)*%
X157505000Y-75362000D03*
%TD*%
%TO.P,RT84,1*%
%TO.N,+15V*%
X154405000Y-73393500D03*
%TO.P,RT84,2*%
%TO.N,Net-(R53-Pad1)*%
X154405000Y-75362000D03*
%TD*%
%TO.P,RT85,1*%
%TO.N,+15V*%
X157705000Y-82393500D03*
%TO.P,RT85,2*%
%TO.N,Net-(IC9-Pad21)*%
X157705000Y-84362000D03*
%TD*%
%TO.P,RT86,2*%
%TO.N,Net-(R54-Pad1)*%
X154505000Y-84362000D03*
%TO.P,RT86,1*%
%TO.N,+15V*%
X154505000Y-82393500D03*
%TD*%
%TO.P,RT87,1*%
%TO.N,+15V*%
X157605000Y-91393500D03*
%TO.P,RT87,2*%
%TO.N,Net-(IC9-Pad20)*%
X157605000Y-93362000D03*
%TD*%
%TO.P,RT88,2*%
%TO.N,Net-(R55-Pad1)*%
X154405000Y-93362000D03*
%TO.P,RT88,1*%
%TO.N,+15V*%
X154405000Y-91393500D03*
%TD*%
%TO.P,RT89,1*%
%TO.N,+15V*%
X157705000Y-100293500D03*
%TO.P,RT89,2*%
%TO.N,Net-(IC9-Pad19)*%
X157705000Y-102262000D03*
%TD*%
%TO.P,RT90,1*%
%TO.N,+15V*%
X154505000Y-100293500D03*
%TO.P,RT90,2*%
%TO.N,Net-(R56-Pad1)*%
X154505000Y-102262000D03*
%TD*%
%TO.P,RT91,2*%
%TO.N,Net-(IC9-Pad18)*%
X157705000Y-111462000D03*
%TO.P,RT91,1*%
%TO.N,+15V*%
X157705000Y-109493500D03*
%TD*%
%TO.P,RT92,2*%
%TO.N,Net-(R57-Pad1)*%
X154505000Y-111462000D03*
%TO.P,RT92,1*%
%TO.N,+15V*%
X154505000Y-109493500D03*
%TD*%
%TO.P,RT93,1*%
%TO.N,+15V*%
X157605000Y-118193500D03*
%TO.P,RT93,2*%
%TO.N,Net-(IC9-Pad17)*%
X157605000Y-120162000D03*
%TD*%
%TO.P,RT94,2*%
%TO.N,Net-(R58-Pad1)*%
X154405000Y-120162000D03*
%TO.P,RT94,1*%
%TO.N,+15V*%
X154405000Y-118193500D03*
%TD*%
%TO.P,RT95,2*%
%TO.N,Net-(IC9-Pad16)*%
X157605000Y-129162000D03*
%TO.P,RT95,1*%
%TO.N,+15V*%
X157605000Y-127193500D03*
%TD*%
%TO.P,RT96,1*%
%TO.N,+15V*%
X154405000Y-127193500D03*
%TO.P,RT96,2*%
%TO.N,Net-(R59-Pad1)*%
X154405000Y-129162000D03*
%TD*%
%TO.P,RT97,1*%
%TO.N,+15V*%
X166605000Y-64293500D03*
%TO.P,RT97,2*%
%TO.N,Net-(IC12-Pad9)*%
X166605000Y-66262000D03*
%TD*%
%TO.P,RT98,2*%
%TO.N,Net-(R60-Pad1)*%
X163105000Y-66262000D03*
%TO.P,RT98,1*%
%TO.N,+15V*%
X163105000Y-64293500D03*
%TD*%
%TO.P,RT99,1*%
%TO.N,+15V*%
X166705000Y-73393500D03*
%TO.P,RT99,2*%
%TO.N,Net-(IC12-Pad8)*%
X166705000Y-75362000D03*
%TD*%
%TO.P,RT100,2*%
%TO.N,Net-(R61-Pad1)*%
X163505000Y-75362000D03*
%TO.P,RT100,1*%
%TO.N,+15V*%
X163505000Y-73393500D03*
%TD*%
%TO.P,RT101,1*%
%TO.N,+15V*%
X166605000Y-82393500D03*
%TO.P,RT101,2*%
%TO.N,Net-(IC12-Pad7)*%
X166605000Y-84362000D03*
%TD*%
%TO.P,RT102,1*%
%TO.N,+15V*%
X163405000Y-82393500D03*
%TO.P,RT102,2*%
%TO.N,Net-(R62-Pad1)*%
X163405000Y-84362000D03*
%TD*%
%TO.P,RT103,2*%
%TO.N,Net-(IC12-Pad6)*%
X166605000Y-93362000D03*
%TO.P,RT103,1*%
%TO.N,+15V*%
X166605000Y-91393500D03*
%TD*%
%TO.P,RT104,1*%
%TO.N,+15V*%
X163405000Y-91393500D03*
%TO.P,RT104,2*%
%TO.N,Net-(R63-Pad1)*%
X163405000Y-93362000D03*
%TD*%
%TO.P,RT105,2*%
%TO.N,Net-(IC12-Pad5)*%
X166605000Y-102262000D03*
%TO.P,RT105,1*%
%TO.N,+15V*%
X166605000Y-100293500D03*
%TD*%
%TO.P,RT106,1*%
%TO.N,+15V*%
X163405000Y-100293500D03*
%TO.P,RT106,2*%
%TO.N,Net-(R64-Pad1)*%
X163405000Y-102262000D03*
%TD*%
%TO.P,RT107,1*%
%TO.N,+15V*%
X166705000Y-109493500D03*
%TO.P,RT107,2*%
%TO.N,Net-(IC12-Pad4)*%
X166705000Y-111462000D03*
%TD*%
%TO.P,RT108,1*%
%TO.N,+15V*%
X163505000Y-109493500D03*
%TO.P,RT108,2*%
%TO.N,Net-(R65-Pad1)*%
X163505000Y-111462000D03*
%TD*%
%TO.P,RT109,2*%
%TO.N,Net-(IC12-Pad3)*%
X166505000Y-120162000D03*
%TO.P,RT109,1*%
%TO.N,+15V*%
X166505000Y-118193500D03*
%TD*%
%TO.P,RT110,2*%
%TO.N,Net-(R66-Pad1)*%
X163305000Y-120162000D03*
%TO.P,RT110,1*%
%TO.N,+15V*%
X163305000Y-118193500D03*
%TD*%
%TO.P,RT111,1*%
%TO.N,+15V*%
X166605000Y-127193500D03*
%TO.P,RT111,2*%
%TO.N,Net-(IC12-Pad2)*%
X166605000Y-129162000D03*
%TD*%
%TO.P,RT112,1*%
%TO.N,+15V*%
X163405000Y-127193500D03*
%TO.P,RT112,2*%
%TO.N,Net-(R67-Pad1)*%
X163405000Y-129162000D03*
%TD*%
%TO.P,RT113,1*%
%TO.N,+15V*%
X175605000Y-64293500D03*
%TO.P,RT113,2*%
%TO.N,Net-(IC12-Pad23)*%
X175605000Y-66262000D03*
%TD*%
%TO.P,RT114,2*%
%TO.N,Net-(R68-Pad1)*%
X172205000Y-66262000D03*
%TO.P,RT114,1*%
%TO.N,+15V*%
X172205000Y-64293500D03*
%TD*%
%TO.P,RT115,1*%
%TO.N,+15V*%
X175605000Y-73393500D03*
%TO.P,RT115,2*%
%TO.N,Net-(IC12-Pad22)*%
X175605000Y-75362000D03*
%TD*%
%TO.P,RT116,2*%
%TO.N,Net-(R69-Pad1)*%
X172405000Y-75362000D03*
%TO.P,RT116,1*%
%TO.N,+15V*%
X172405000Y-73393500D03*
%TD*%
%TO.P,RT117,1*%
%TO.N,+15V*%
X175705000Y-82393500D03*
%TO.P,RT117,2*%
%TO.N,Net-(IC12-Pad21)*%
X175705000Y-84362000D03*
%TD*%
%TO.P,RT118,2*%
%TO.N,Net-(R70-Pad1)*%
X172505000Y-84362000D03*
%TO.P,RT118,1*%
%TO.N,+15V*%
X172505000Y-82393500D03*
%TD*%
%TO.P,RT119,1*%
%TO.N,+15V*%
X175705000Y-91393500D03*
%TO.P,RT119,2*%
%TO.N,Net-(IC12-Pad20)*%
X175705000Y-93362000D03*
%TD*%
%TO.P,RT120,2*%
%TO.N,Net-(R71-Pad1)*%
X172505000Y-93362000D03*
%TO.P,RT120,1*%
%TO.N,+15V*%
X172505000Y-91393500D03*
%TD*%
%TO.P,RT121,2*%
%TO.N,Net-(IC12-Pad19)*%
X175605000Y-102262000D03*
%TO.P,RT121,1*%
%TO.N,+15V*%
X175605000Y-100293500D03*
%TD*%
%TO.P,RT122,1*%
%TO.N,+15V*%
X172405000Y-100293500D03*
%TO.P,RT122,2*%
%TO.N,Net-(R72-Pad1)*%
X172405000Y-102262000D03*
%TD*%
%TO.P,RT123,1*%
%TO.N,+15V*%
X175705000Y-109493500D03*
%TO.P,RT123,2*%
%TO.N,Net-(IC12-Pad18)*%
X175705000Y-111462000D03*
%TD*%
%TO.P,RT124,1*%
%TO.N,+15V*%
X172505000Y-109493500D03*
%TO.P,RT124,2*%
%TO.N,Net-(R73-Pad1)*%
X172505000Y-111462000D03*
%TD*%
%TO.P,RT125,2*%
%TO.N,Net-(IC12-Pad17)*%
X175805000Y-120162000D03*
%TO.P,RT125,1*%
%TO.N,+15V*%
X175805000Y-118193500D03*
%TD*%
%TO.P,RT126,1*%
%TO.N,+15V*%
X172605000Y-118193500D03*
%TO.P,RT126,2*%
%TO.N,Net-(R74-Pad1)*%
X172605000Y-120162000D03*
%TD*%
%TO.P,RT127,2*%
%TO.N,Net-(IC12-Pad16)*%
X175505000Y-129162000D03*
%TO.P,RT127,1*%
%TO.N,+15V*%
X175505000Y-127193500D03*
%TD*%
%TO.P,RT128,2*%
%TO.N,Net-(R75-Pad1)*%
X172305000Y-129162000D03*
%TO.P,RT128,1*%
%TO.N,+15V*%
X172305000Y-127193500D03*
%TD*%
%TO.P,RT129,1*%
%TO.N,+15V*%
X184605000Y-64293500D03*
%TO.P,RT129,2*%
%TO.N,Net-(IC15-Pad9)*%
X184605000Y-66262000D03*
%TD*%
%TO.P,RT130,1*%
%TO.N,+15V*%
X181305000Y-64293500D03*
%TO.P,RT130,2*%
%TO.N,Net-(R76-Pad1)*%
X181305000Y-66262000D03*
%TD*%
%TO.P,RT131,2*%
%TO.N,Net-(IC15-Pad8)*%
X184505000Y-75262000D03*
%TO.P,RT131,1*%
%TO.N,+15V*%
X184505000Y-73293500D03*
%TD*%
%TO.P,RT132,2*%
%TO.N,Net-(R77-Pad1)*%
X181305000Y-75262000D03*
%TO.P,RT132,1*%
%TO.N,+15V*%
X181305000Y-73293500D03*
%TD*%
%TO.P,RT133,1*%
%TO.N,+15V*%
X184705000Y-82393500D03*
%TO.P,RT133,2*%
%TO.N,Net-(IC15-Pad7)*%
X184705000Y-84362000D03*
%TD*%
%TO.P,RT134,2*%
%TO.N,Net-(R78-Pad1)*%
X181505000Y-84362000D03*
%TO.P,RT134,1*%
%TO.N,+15V*%
X181505000Y-82393500D03*
%TD*%
%TO.P,RT135,1*%
%TO.N,+15V*%
X184605000Y-91393500D03*
%TO.P,RT135,2*%
%TO.N,Net-(IC15-Pad6)*%
X184605000Y-93362000D03*
%TD*%
%TO.P,RT136,2*%
%TO.N,Net-(R79-Pad1)*%
X181405000Y-93368500D03*
%TO.P,RT136,1*%
%TO.N,+15V*%
X181405000Y-91400000D03*
%TD*%
%TO.P,RT137,2*%
%TO.N,Net-(IC15-Pad5)*%
X184605000Y-102262000D03*
%TO.P,RT137,1*%
%TO.N,+15V*%
X184605000Y-100293500D03*
%TD*%
%TO.P,RT138,2*%
%TO.N,Net-(R80-Pad1)*%
X181405000Y-102262000D03*
%TO.P,RT138,1*%
%TO.N,+15V*%
X181405000Y-100293500D03*
%TD*%
%TO.P,RT139,1*%
%TO.N,+15V*%
X184705000Y-109493500D03*
%TO.P,RT139,2*%
%TO.N,Net-(IC15-Pad4)*%
X184705000Y-111462000D03*
%TD*%
%TO.P,RT140,2*%
%TO.N,Net-(R81-Pad1)*%
X181505000Y-111462000D03*
%TO.P,RT140,1*%
%TO.N,+15V*%
X181505000Y-109493500D03*
%TD*%
%TO.P,RT141,1*%
%TO.N,+15V*%
X184505000Y-118193500D03*
%TO.P,RT141,2*%
%TO.N,Net-(IC15-Pad3)*%
X184505000Y-120162000D03*
%TD*%
%TO.P,RT142,1*%
%TO.N,+15V*%
X181305000Y-118193500D03*
%TO.P,RT142,2*%
%TO.N,Net-(R82-Pad1)*%
X181305000Y-120162000D03*
%TD*%
%TO.P,RT143,2*%
%TO.N,Net-(IC15-Pad2)*%
X184605000Y-129162000D03*
%TO.P,RT143,1*%
%TO.N,+15V*%
X184605000Y-127193500D03*
%TD*%
%TO.P,RT144,2*%
%TO.N,Net-(R83-Pad1)*%
X181405000Y-129162000D03*
%TO.P,RT144,1*%
%TO.N,+15V*%
X181405000Y-127193500D03*
%TD*%
%TO.P,RT145,1*%
%TO.N,+15V*%
X193605000Y-64293500D03*
%TO.P,RT145,2*%
%TO.N,Net-(IC15-Pad23)*%
X193605000Y-66262000D03*
%TD*%
%TO.P,RT146,1*%
%TO.N,+15V*%
X190205000Y-64293500D03*
%TO.P,RT146,2*%
%TO.N,Net-(R84-Pad1)*%
X190205000Y-66262000D03*
%TD*%
%TO.P,RT147,1*%
%TO.N,+15V*%
X193405000Y-73293500D03*
%TO.P,RT147,2*%
%TO.N,Net-(IC15-Pad22)*%
X193405000Y-75262000D03*
%TD*%
%TO.P,RT148,2*%
%TO.N,Net-(R85-Pad1)*%
X190205000Y-75262000D03*
%TO.P,RT148,1*%
%TO.N,+15V*%
X190205000Y-73293500D03*
%TD*%
%TO.P,RT149,2*%
%TO.N,Net-(IC15-Pad21)*%
X193705000Y-84362000D03*
%TO.P,RT149,1*%
%TO.N,+15V*%
X193705000Y-82393500D03*
%TD*%
%TO.P,RT150,1*%
%TO.N,+15V*%
X190505000Y-82393500D03*
%TO.P,RT150,2*%
%TO.N,Net-(R86-Pad1)*%
X190505000Y-84362000D03*
%TD*%
%TO.P,RT151,2*%
%TO.N,Net-(IC15-Pad20)*%
X193705000Y-93362000D03*
%TO.P,RT151,1*%
%TO.N,+15V*%
X193705000Y-91393500D03*
%TD*%
%TO.P,RT152,1*%
%TO.N,+15V*%
X190505000Y-91393500D03*
%TO.P,RT152,2*%
%TO.N,Net-(R87-Pad1)*%
X190505000Y-93362000D03*
%TD*%
%TO.P,RT153,1*%
%TO.N,+15V*%
X193705000Y-100293500D03*
%TO.P,RT153,2*%
%TO.N,Net-(IC15-Pad19)*%
X193705000Y-102262000D03*
%TD*%
%TO.P,RT154,2*%
%TO.N,Net-(R88-Pad1)*%
X190505000Y-102262000D03*
%TO.P,RT154,1*%
%TO.N,+15V*%
X190505000Y-100293500D03*
%TD*%
%TO.P,RT155,1*%
%TO.N,+15V*%
X193705000Y-109493500D03*
%TO.P,RT155,2*%
%TO.N,Net-(IC15-Pad18)*%
X193705000Y-111462000D03*
%TD*%
%TO.P,RT156,1*%
%TO.N,+15V*%
X190505000Y-109493500D03*
%TO.P,RT156,2*%
%TO.N,Net-(R89-Pad1)*%
X190505000Y-111462000D03*
%TD*%
%TO.P,RT157,2*%
%TO.N,Net-(IC15-Pad17)*%
X193705000Y-120162000D03*
%TO.P,RT157,1*%
%TO.N,+15V*%
X193705000Y-118193500D03*
%TD*%
%TO.P,RT158,1*%
%TO.N,+15V*%
X190505000Y-118193500D03*
%TO.P,RT158,2*%
%TO.N,Net-(R90-Pad1)*%
X190505000Y-120162000D03*
%TD*%
%TO.P,RT159,2*%
%TO.N,Net-(IC15-Pad16)*%
X193605000Y-129162000D03*
%TO.P,RT159,1*%
%TO.N,+15V*%
X193605000Y-127193500D03*
%TD*%
%TO.P,RT160,2*%
%TO.N,Net-(R91-Pad1)*%
X190405000Y-129162000D03*
%TO.P,RT160,1*%
%TO.N,+15V*%
X190405000Y-127193500D03*
%TD*%
%TO.P,RT161,2*%
%TO.N,Net-(IC18-Pad9)*%
X202505000Y-66262000D03*
%TO.P,RT161,1*%
%TO.N,+15V*%
X202505000Y-64293500D03*
%TD*%
%TO.P,RT162,1*%
%TO.N,+15V*%
X199305000Y-64293500D03*
%TO.P,RT162,2*%
%TO.N,Net-(R92-Pad1)*%
X199305000Y-66262000D03*
%TD*%
%TO.P,RT163,2*%
%TO.N,Net-(IC18-Pad8)*%
X202505000Y-75362000D03*
%TO.P,RT163,1*%
%TO.N,+15V*%
X202505000Y-73393500D03*
%TD*%
%TO.P,RT164,2*%
%TO.N,Net-(R93-Pad1)*%
X199205000Y-75362000D03*
%TO.P,RT164,1*%
%TO.N,+15V*%
X199205000Y-73393500D03*
%TD*%
%TO.P,RT165,2*%
%TO.N,Net-(IC18-Pad7)*%
X202605000Y-84362000D03*
%TO.P,RT165,1*%
%TO.N,+15V*%
X202605000Y-82393500D03*
%TD*%
%TO.P,RT166,1*%
%TO.N,+15V*%
X199405000Y-82393500D03*
%TO.P,RT166,2*%
%TO.N,Net-(R94-Pad1)*%
X199405000Y-84362000D03*
%TD*%
%TO.P,RT167,2*%
%TO.N,Net-(IC18-Pad6)*%
X202605000Y-93362000D03*
%TO.P,RT167,1*%
%TO.N,+15V*%
X202605000Y-91393500D03*
%TD*%
%TO.P,RT168,1*%
%TO.N,+15V*%
X199405000Y-91393500D03*
%TO.P,RT168,2*%
%TO.N,Net-(R95-Pad1)*%
X199405000Y-93362000D03*
%TD*%
%TO.P,RT169,1*%
%TO.N,+15V*%
X202705000Y-100293500D03*
%TO.P,RT169,2*%
%TO.N,Net-(IC18-Pad5)*%
X202705000Y-102262000D03*
%TD*%
%TO.P,RT170,1*%
%TO.N,+15V*%
X199505000Y-100293500D03*
%TO.P,RT170,2*%
%TO.N,Net-(R96-Pad1)*%
X199505000Y-102262000D03*
%TD*%
%TO.P,RT171,2*%
%TO.N,Net-(IC18-Pad4)*%
X202705000Y-111462000D03*
%TO.P,RT171,1*%
%TO.N,+15V*%
X202705000Y-109493500D03*
%TD*%
%TO.P,RT172,2*%
%TO.N,Net-(R97-Pad1)*%
X199505000Y-111462000D03*
%TO.P,RT172,1*%
%TO.N,+15V*%
X199505000Y-109493500D03*
%TD*%
%TO.P,RT173,1*%
%TO.N,+15V*%
X202505000Y-118193500D03*
%TO.P,RT173,2*%
%TO.N,Net-(IC18-Pad3)*%
X202505000Y-120162000D03*
%TD*%
%TO.P,RT174,2*%
%TO.N,Net-(R98-Pad1)*%
X199305000Y-120162000D03*
%TO.P,RT174,1*%
%TO.N,+15V*%
X199305000Y-118193500D03*
%TD*%
%TO.P,RT175,2*%
%TO.N,Net-(IC18-Pad2)*%
X202605000Y-129162000D03*
%TO.P,RT175,1*%
%TO.N,+15V*%
X202605000Y-127193500D03*
%TD*%
%TO.P,RT176,1*%
%TO.N,+15V*%
X199405000Y-127193500D03*
%TO.P,RT176,2*%
%TO.N,Net-(R99-Pad1)*%
X199405000Y-129162000D03*
%TD*%
%TO.P,RT177,2*%
%TO.N,Net-(IC18-Pad23)*%
X211405000Y-66262000D03*
%TO.P,RT177,1*%
%TO.N,+15V*%
X211405000Y-64293500D03*
%TD*%
%TO.P,RT178,2*%
%TO.N,Net-(R100-Pad1)*%
X208205000Y-66262000D03*
%TO.P,RT178,1*%
%TO.N,+15V*%
X208205000Y-64293500D03*
%TD*%
%TO.P,RT179,1*%
%TO.N,+15V*%
X211405000Y-73393500D03*
%TO.P,RT179,2*%
%TO.N,Net-(IC18-Pad22)*%
X211405000Y-75362000D03*
%TD*%
%TO.P,RT180,1*%
%TO.N,+15V*%
X208205000Y-73393500D03*
%TO.P,RT180,2*%
%TO.N,Net-(R101-Pad1)*%
X208205000Y-75362000D03*
%TD*%
%TO.P,RT181,2*%
%TO.N,Net-(IC18-Pad21)*%
X211605000Y-84362000D03*
%TO.P,RT181,1*%
%TO.N,+15V*%
X211605000Y-82393500D03*
%TD*%
%TO.P,RT182,1*%
%TO.N,+15V*%
X208405000Y-82393500D03*
%TO.P,RT182,2*%
%TO.N,Net-(R102-Pad1)*%
X208405000Y-84362000D03*
%TD*%
%TO.P,RT183,2*%
%TO.N,Net-(IC18-Pad20)*%
X211705000Y-93362000D03*
%TO.P,RT183,1*%
%TO.N,+15V*%
X211705000Y-91393500D03*
%TD*%
%TO.P,RT184,1*%
%TO.N,+15V*%
X208505000Y-91393500D03*
%TO.P,RT184,2*%
%TO.N,Net-(R103-Pad1)*%
X208505000Y-93362000D03*
%TD*%
%TO.P,RT185,1*%
%TO.N,+15V*%
X211705000Y-100293500D03*
%TO.P,RT185,2*%
%TO.N,Net-(IC18-Pad19)*%
X211705000Y-102262000D03*
%TD*%
%TO.P,RT186,2*%
%TO.N,Net-(R104-Pad1)*%
X208505000Y-102262000D03*
%TO.P,RT186,1*%
%TO.N,+15V*%
X208505000Y-100293500D03*
%TD*%
%TO.P,RT187,2*%
%TO.N,Net-(IC18-Pad18)*%
X211705000Y-111462000D03*
%TO.P,RT187,1*%
%TO.N,+15V*%
X211705000Y-109493500D03*
%TD*%
%TO.P,RT188,1*%
%TO.N,+15V*%
X208505000Y-109493500D03*
%TO.P,RT188,2*%
%TO.N,Net-(R105-Pad1)*%
X208505000Y-111462000D03*
%TD*%
%TO.P,RT189,2*%
%TO.N,Net-(IC18-Pad17)*%
X211705000Y-120162000D03*
%TO.P,RT189,1*%
%TO.N,+15V*%
X211705000Y-118193500D03*
%TD*%
%TO.P,RT190,1*%
%TO.N,+15V*%
X208505000Y-118193500D03*
%TO.P,RT190,2*%
%TO.N,Net-(R106-Pad1)*%
X208505000Y-120162000D03*
%TD*%
%TO.P,RT191,1*%
%TO.N,+15V*%
X211505000Y-127193500D03*
%TO.P,RT191,2*%
%TO.N,Net-(IC18-Pad16)*%
X211505000Y-129162000D03*
%TD*%
%TO.P,RT192,2*%
%TO.N,Net-(R107-Pad1)*%
X208305000Y-129162000D03*
%TO.P,RT192,1*%
%TO.N,+15V*%
X208305000Y-127193500D03*
%TD*%
D19*
%TO.P,XA1,*%
%TO.N,*%
X49080000Y-83220000D03*
%TO.P,XA1,RST2*%
%TO.N,Net-(XA1-PadRST2)*%
X64320000Y-75600000D03*
D20*
%TO.P,XA1,MOSI*%
%TO.N,Net-(XA1-PadMOSI)*%
X64320000Y-65440000D03*
D19*
%TO.P,XA1,SCK*%
%TO.N,Net-(XA1-PadSCK)*%
X49080000Y-65440000D03*
%TO.P,XA1,A0*%
%TO.N,Net-(R108-Pad2)*%
X49080000Y-98460000D03*
%TO.P,XA1,VIN*%
%TO.N,+7.5V*%
X49080000Y-70520000D03*
%TO.P,XA1,GND2*%
%TO.N,Net-(XA1-PadGND2)*%
X64320000Y-78140000D03*
%TO.P,XA1,GND1*%
%TO.N,GND*%
X49080000Y-73060000D03*
%TO.P,XA1,5V*%
%TO.N,Net-(XA1-Pad5V)*%
X49080000Y-78140000D03*
%TO.P,XA1,3V3*%
%TO.N,Net-(XA1-Pad3V3)*%
X49080000Y-103540000D03*
%TO.P,XA1,RST1*%
%TO.N,Net-(XA1-PadRST1)*%
X49080000Y-75600000D03*
%TO.P,XA1,SS*%
%TO.N,Net-(XA1-PadSS)*%
X64320000Y-67980000D03*
%TO.P,XA1,D0*%
%TO.N,Net-(XA1-PadD0)*%
X64320000Y-73060000D03*
%TO.P,XA1,D1*%
%TO.N,Net-(XA1-PadD1)*%
X64320000Y-70520000D03*
%TO.P,XA1,D2*%
%TO.N,Net-(XA1-PadD2)*%
X64320000Y-80680000D03*
%TO.P,XA1,D3*%
%TO.N,Net-(XA1-PadD3)*%
X64320000Y-83220000D03*
%TO.P,XA1,D4*%
%TO.N,Net-(IC2-Pad14)*%
X64320000Y-85760000D03*
%TO.P,XA1,D5*%
%TO.N,Net-(IC10-Pad12)*%
X64320000Y-88300000D03*
%TO.P,XA1,D6*%
%TO.N,Net-(IC10-Pad11)*%
X64320000Y-90840000D03*
%TO.P,XA1,D7*%
%TO.N,Net-(Q6-Pad1)*%
X64320000Y-93380000D03*
%TO.P,XA1,D8*%
%TO.N,Net-(Q5-Pad1)*%
X64320000Y-95920000D03*
%TO.P,XA1,D9*%
%TO.N,Net-(Q4-Pad1)*%
X64320000Y-98460000D03*
%TO.P,XA1,D10*%
%TO.N,Net-(Q3-Pad1)*%
X64320000Y-101000000D03*
%TO.P,XA1,AREF*%
%TO.N,Net-(XA1-PadAREF)*%
X49080000Y-101000000D03*
%TO.P,XA1,D13*%
%TO.N,Net-(Q19-Pad1)*%
X49080000Y-106080000D03*
%TO.P,XA1,D12*%
%TO.N,Net-(Q1-Pad1)*%
X64320000Y-106080000D03*
%TO.P,XA1,D11*%
%TO.N,Net-(Q2-Pad1)*%
X64320000Y-103540000D03*
%TO.P,XA1,*%
%TO.N,*%
X49080000Y-80680000D03*
%TO.P,XA1,A1*%
%TO.N,Net-(Q10-Pad1)*%
X49080000Y-95920000D03*
%TO.P,XA1,A2*%
%TO.N,Net-(Q9-Pad1)*%
X49080000Y-93380000D03*
%TO.P,XA1,A3*%
%TO.N,Net-(Q8-Pad1)*%
X49080000Y-90840000D03*
%TO.P,XA1,A4*%
%TO.N,Net-(Q7-Pad1)*%
X49080000Y-88300000D03*
%TO.P,XA1,A5*%
%TO.N,Net-(XA1-PadA5)*%
X49080000Y-85760000D03*
%TO.P,XA1,MISO*%
%TO.N,Net-(XA1-PadMISO)*%
X49080000Y-67980000D03*
%TD*%
D21*
%TO.P,Q1,3*%
%TO.N,Net-(IC18-Pad15)*%
X50300000Y-123700000D03*
%TO.P,Q1,2*%
%TO.N,GND*%
X48100000Y-124650000D03*
%TO.P,Q1,1*%
%TO.N,Net-(Q1-Pad1)*%
X48100000Y-122750000D03*
%TD*%
%TO.P,Q2,1*%
%TO.N,Net-(Q2-Pad1)*%
X54600000Y-122800000D03*
%TO.P,Q2,2*%
%TO.N,GND*%
X54600000Y-124700000D03*
%TO.P,Q2,3*%
%TO.N,Net-(IC15-Pad15)*%
X56800000Y-123750000D03*
%TD*%
%TO.P,Q3,1*%
%TO.N,Net-(Q3-Pad1)*%
X61300000Y-122750000D03*
%TO.P,Q3,2*%
%TO.N,GND*%
X61300000Y-124650000D03*
%TO.P,Q3,3*%
%TO.N,Net-(IC12-Pad15)*%
X63500000Y-123700000D03*
%TD*%
%TO.P,Q4,1*%
%TO.N,Net-(Q4-Pad1)*%
X67000000Y-122750000D03*
%TO.P,Q4,2*%
%TO.N,GND*%
X67000000Y-124650000D03*
%TO.P,Q4,3*%
%TO.N,Net-(IC9-Pad15)*%
X69200000Y-123700000D03*
%TD*%
%TO.P,Q5,3*%
%TO.N,Net-(IC6-Pad15)*%
X75200000Y-123600000D03*
%TO.P,Q5,2*%
%TO.N,GND*%
X73000000Y-124550000D03*
%TO.P,Q5,1*%
%TO.N,Net-(Q5-Pad1)*%
X73000000Y-122650000D03*
%TD*%
%TO.P,Q6,1*%
%TO.N,Net-(Q6-Pad1)*%
X79200000Y-122550000D03*
%TO.P,Q6,2*%
%TO.N,GND*%
X79200000Y-124450000D03*
%TO.P,Q6,3*%
%TO.N,Net-(IC3-Pad15)*%
X81400000Y-123500000D03*
%TD*%
%TO.P,Q7,3*%
%TO.N,Net-(IC12-Pad13)*%
X67400000Y-134400000D03*
%TO.P,Q7,2*%
%TO.N,GND*%
X65200000Y-135350000D03*
%TO.P,Q7,1*%
%TO.N,Net-(Q7-Pad1)*%
X65200000Y-133450000D03*
%TD*%
%TO.P,Q8,3*%
%TO.N,Net-(IC12-Pad14)*%
X72700000Y-134400000D03*
%TO.P,Q8,2*%
%TO.N,GND*%
X70500000Y-135350000D03*
%TO.P,Q8,1*%
%TO.N,Net-(Q8-Pad1)*%
X70500000Y-133450000D03*
%TD*%
%TO.P,Q9,1*%
%TO.N,Net-(Q9-Pad1)*%
X75300000Y-133450000D03*
%TO.P,Q9,2*%
%TO.N,GND*%
X75300000Y-135350000D03*
%TO.P,Q9,3*%
%TO.N,Net-(IC12-Pad11)*%
X77500000Y-134400000D03*
%TD*%
%TO.P,Q10,1*%
%TO.N,Net-(Q10-Pad1)*%
X80000000Y-133550000D03*
%TO.P,Q10,2*%
%TO.N,GND*%
X80000000Y-135450000D03*
%TO.P,Q10,3*%
%TO.N,Net-(IC12-Pad10)*%
X82200000Y-134500000D03*
%TD*%
D22*
%TO.P,Q11,3*%
%TO.N,Net-(Q11-Pad3)*%
X110000000Y-68800000D03*
%TO.P,Q11,2*%
%TO.N,GND*%
X110950000Y-71000000D03*
%TO.P,Q11,1*%
%TO.N,Net-(IC2-Pad15)*%
X109050000Y-71000000D03*
%TD*%
%TO.P,Q12,3*%
%TO.N,Net-(Q12-Pad3)*%
X110000000Y-77500000D03*
%TO.P,Q12,2*%
%TO.N,GND*%
X110950000Y-79700000D03*
%TO.P,Q12,1*%
%TO.N,Net-(IC2-Pad1)*%
X109050000Y-79700000D03*
%TD*%
%TO.P,Q13,1*%
%TO.N,Net-(IC2-Pad2)*%
X109150000Y-88800000D03*
%TO.P,Q13,2*%
%TO.N,GND*%
X111050000Y-88800000D03*
%TO.P,Q13,3*%
%TO.N,Net-(Q13-Pad3)*%
X110100000Y-86600000D03*
%TD*%
%TO.P,Q14,3*%
%TO.N,Net-(Q14-Pad3)*%
X110000000Y-95600000D03*
%TO.P,Q14,2*%
%TO.N,GND*%
X110950000Y-97800000D03*
%TO.P,Q14,1*%
%TO.N,Net-(IC2-Pad3)*%
X109050000Y-97800000D03*
%TD*%
%TO.P,Q15,3*%
%TO.N,Net-(Q15-Pad3)*%
X110100000Y-104600000D03*
%TO.P,Q15,2*%
%TO.N,GND*%
X111050000Y-106800000D03*
%TO.P,Q15,1*%
%TO.N,Net-(IC2-Pad4)*%
X109150000Y-106800000D03*
%TD*%
%TO.P,Q16,1*%
%TO.N,Net-(IC2-Pad5)*%
X109150000Y-115800000D03*
%TO.P,Q16,2*%
%TO.N,GND*%
X111050000Y-115800000D03*
%TO.P,Q16,3*%
%TO.N,Net-(Q16-Pad3)*%
X110100000Y-113600000D03*
%TD*%
%TO.P,Q17,3*%
%TO.N,Net-(Q17-Pad3)*%
X110100000Y-122500000D03*
%TO.P,Q17,2*%
%TO.N,GND*%
X111050000Y-124700000D03*
%TO.P,Q17,1*%
%TO.N,Net-(IC2-Pad6)*%
X109150000Y-124700000D03*
%TD*%
%TO.P,Q18,3*%
%TO.N,Net-(Q18-Pad3)*%
X110100000Y-131500000D03*
%TO.P,Q18,2*%
%TO.N,GND*%
X111050000Y-133700000D03*
%TO.P,Q18,1*%
%TO.N,Net-(IC2-Pad7)*%
X109150000Y-133700000D03*
%TD*%
D21*
%TO.P,Q19,3*%
%TO.N,Net-(IC10-Pad13)*%
X69400000Y-36000000D03*
%TO.P,Q19,2*%
%TO.N,GND*%
X67200000Y-36950000D03*
%TO.P,Q19,1*%
%TO.N,Net-(Q19-Pad1)*%
X67200000Y-35050000D03*
%TD*%
D22*
%TO.P,Q20,1*%
%TO.N,Net-(IC4-Pad15)*%
X118050000Y-71000000D03*
%TO.P,Q20,2*%
%TO.N,GND*%
X119950000Y-71000000D03*
%TO.P,Q20,3*%
%TO.N,Net-(Q20-Pad3)*%
X119000000Y-68800000D03*
%TD*%
%TO.P,Q21,1*%
%TO.N,Net-(IC4-Pad1)*%
X117950000Y-79900000D03*
%TO.P,Q21,2*%
%TO.N,GND*%
X119850000Y-79900000D03*
%TO.P,Q21,3*%
%TO.N,Net-(Q21-Pad3)*%
X118900000Y-77700000D03*
%TD*%
%TO.P,Q22,1*%
%TO.N,Net-(IC4-Pad2)*%
X118050000Y-88900000D03*
%TO.P,Q22,2*%
%TO.N,GND*%
X119950000Y-88900000D03*
%TO.P,Q22,3*%
%TO.N,Net-(Q22-Pad3)*%
X119000000Y-86700000D03*
%TD*%
%TO.P,Q23,1*%
%TO.N,Net-(IC4-Pad3)*%
X118050000Y-97800000D03*
%TO.P,Q23,2*%
%TO.N,GND*%
X119950000Y-97800000D03*
%TO.P,Q23,3*%
%TO.N,Net-(Q23-Pad3)*%
X119000000Y-95600000D03*
%TD*%
%TO.P,Q24,3*%
%TO.N,Net-(Q24-Pad3)*%
X119100000Y-104600000D03*
%TO.P,Q24,2*%
%TO.N,GND*%
X120050000Y-106800000D03*
%TO.P,Q24,1*%
%TO.N,Net-(IC4-Pad4)*%
X118150000Y-106800000D03*
%TD*%
%TO.P,Q25,1*%
%TO.N,Net-(IC4-Pad5)*%
X117950000Y-115800000D03*
%TO.P,Q25,2*%
%TO.N,GND*%
X119850000Y-115800000D03*
%TO.P,Q25,3*%
%TO.N,Net-(Q25-Pad3)*%
X118900000Y-113600000D03*
%TD*%
%TO.P,Q26,3*%
%TO.N,Net-(Q26-Pad3)*%
X119200000Y-122400000D03*
%TO.P,Q26,2*%
%TO.N,GND*%
X120150000Y-124600000D03*
%TO.P,Q26,1*%
%TO.N,Net-(IC4-Pad6)*%
X118250000Y-124600000D03*
%TD*%
%TO.P,Q27,3*%
%TO.N,Net-(Q27-Pad3)*%
X119000000Y-131500000D03*
%TO.P,Q27,2*%
%TO.N,GND*%
X119950000Y-133700000D03*
%TO.P,Q27,1*%
%TO.N,Net-(IC4-Pad7)*%
X118050000Y-133700000D03*
%TD*%
%TO.P,Q28,3*%
%TO.N,Net-(Q28-Pad3)*%
X128000000Y-68700000D03*
%TO.P,Q28,2*%
%TO.N,GND*%
X128950000Y-70900000D03*
%TO.P,Q28,1*%
%TO.N,Net-(IC5-Pad15)*%
X127050000Y-70900000D03*
%TD*%
%TO.P,Q29,3*%
%TO.N,Net-(Q29-Pad3)*%
X128000000Y-77500000D03*
%TO.P,Q29,2*%
%TO.N,GND*%
X128950000Y-79700000D03*
%TO.P,Q29,1*%
%TO.N,Net-(IC5-Pad1)*%
X127050000Y-79700000D03*
%TD*%
%TO.P,Q30,1*%
%TO.N,Net-(IC5-Pad2)*%
X127050000Y-89100000D03*
%TO.P,Q30,2*%
%TO.N,GND*%
X128950000Y-89100000D03*
%TO.P,Q30,3*%
%TO.N,Net-(Q30-Pad3)*%
X128000000Y-86900000D03*
%TD*%
%TO.P,Q31,3*%
%TO.N,Net-(Q31-Pad3)*%
X127900000Y-95700000D03*
%TO.P,Q31,2*%
%TO.N,GND*%
X128850000Y-97900000D03*
%TO.P,Q31,1*%
%TO.N,Net-(IC5-Pad3)*%
X126950000Y-97900000D03*
%TD*%
%TO.P,Q32,3*%
%TO.N,Net-(Q32-Pad3)*%
X128000000Y-104800000D03*
%TO.P,Q32,2*%
%TO.N,GND*%
X128950000Y-107000000D03*
%TO.P,Q32,1*%
%TO.N,Net-(IC5-Pad4)*%
X127050000Y-107000000D03*
%TD*%
%TO.P,Q33,1*%
%TO.N,Net-(IC5-Pad5)*%
X127050000Y-115700000D03*
%TO.P,Q33,2*%
%TO.N,GND*%
X128950000Y-115700000D03*
%TO.P,Q33,3*%
%TO.N,Net-(Q33-Pad3)*%
X128000000Y-113500000D03*
%TD*%
%TO.P,Q34,3*%
%TO.N,Net-(Q34-Pad3)*%
X128100000Y-122600000D03*
%TO.P,Q34,2*%
%TO.N,GND*%
X129050000Y-124800000D03*
%TO.P,Q34,1*%
%TO.N,Net-(IC5-Pad6)*%
X127150000Y-124800000D03*
%TD*%
%TO.P,Q35,3*%
%TO.N,Net-(Q35-Pad3)*%
X128000000Y-131600000D03*
%TO.P,Q35,2*%
%TO.N,GND*%
X128950000Y-133800000D03*
%TO.P,Q35,1*%
%TO.N,Net-(IC5-Pad7)*%
X127050000Y-133800000D03*
%TD*%
%TO.P,Q36,1*%
%TO.N,Net-(IC7-Pad15)*%
X136050000Y-70900000D03*
%TO.P,Q36,2*%
%TO.N,GND*%
X137950000Y-70900000D03*
%TO.P,Q36,3*%
%TO.N,Net-(Q36-Pad3)*%
X137000000Y-68700000D03*
%TD*%
%TO.P,Q37,3*%
%TO.N,Net-(Q37-Pad3)*%
X136900000Y-77800000D03*
%TO.P,Q37,2*%
%TO.N,GND*%
X137850000Y-80000000D03*
%TO.P,Q37,1*%
%TO.N,Net-(IC7-Pad1)*%
X135950000Y-80000000D03*
%TD*%
%TO.P,Q38,1*%
%TO.N,Net-(IC7-Pad2)*%
X136050000Y-89100000D03*
%TO.P,Q38,2*%
%TO.N,GND*%
X137950000Y-89100000D03*
%TO.P,Q38,3*%
%TO.N,Net-(Q38-Pad3)*%
X137000000Y-86900000D03*
%TD*%
%TO.P,Q39,1*%
%TO.N,Net-(IC7-Pad3)*%
X136050000Y-97900000D03*
%TO.P,Q39,2*%
%TO.N,GND*%
X137950000Y-97900000D03*
%TO.P,Q39,3*%
%TO.N,Net-(Q39-Pad3)*%
X137000000Y-95700000D03*
%TD*%
%TO.P,Q40,1*%
%TO.N,Net-(IC7-Pad4)*%
X136150000Y-106800000D03*
%TO.P,Q40,2*%
%TO.N,GND*%
X138050000Y-106800000D03*
%TO.P,Q40,3*%
%TO.N,Net-(Q40-Pad3)*%
X137100000Y-104600000D03*
%TD*%
%TO.P,Q41,3*%
%TO.N,Net-(Q41-Pad3)*%
X136800000Y-113700000D03*
%TO.P,Q41,2*%
%TO.N,GND*%
X137750000Y-115900000D03*
%TO.P,Q41,1*%
%TO.N,Net-(IC7-Pad5)*%
X135850000Y-115900000D03*
%TD*%
%TO.P,Q42,3*%
%TO.N,Net-(Q42-Pad3)*%
X137000000Y-122400000D03*
%TO.P,Q42,2*%
%TO.N,GND*%
X137950000Y-124600000D03*
%TO.P,Q42,1*%
%TO.N,Net-(IC7-Pad6)*%
X136050000Y-124600000D03*
%TD*%
%TO.P,Q43,1*%
%TO.N,Net-(IC7-Pad7)*%
X135950000Y-133900000D03*
%TO.P,Q43,2*%
%TO.N,GND*%
X137850000Y-133900000D03*
%TO.P,Q43,3*%
%TO.N,Net-(Q43-Pad3)*%
X136900000Y-131700000D03*
%TD*%
%TO.P,Q44,3*%
%TO.N,Net-(Q44-Pad3)*%
X145900000Y-69000000D03*
%TO.P,Q44,2*%
%TO.N,GND*%
X146850000Y-71200000D03*
%TO.P,Q44,1*%
%TO.N,Net-(IC8-Pad15)*%
X144950000Y-71200000D03*
%TD*%
%TO.P,Q45,3*%
%TO.N,Net-(Q45-Pad3)*%
X145900000Y-77600000D03*
%TO.P,Q45,2*%
%TO.N,GND*%
X146850000Y-79800000D03*
%TO.P,Q45,1*%
%TO.N,Net-(IC8-Pad1)*%
X144950000Y-79800000D03*
%TD*%
%TO.P,Q46,1*%
%TO.N,Net-(IC8-Pad2)*%
X145050000Y-89100000D03*
%TO.P,Q46,2*%
%TO.N,GND*%
X146950000Y-89100000D03*
%TO.P,Q46,3*%
%TO.N,Net-(Q46-Pad3)*%
X146000000Y-86900000D03*
%TD*%
%TO.P,Q47,1*%
%TO.N,Net-(IC8-Pad3)*%
X144950000Y-97900000D03*
%TO.P,Q47,2*%
%TO.N,GND*%
X146850000Y-97900000D03*
%TO.P,Q47,3*%
%TO.N,Net-(Q47-Pad3)*%
X145900000Y-95700000D03*
%TD*%
%TO.P,Q48,1*%
%TO.N,Net-(IC8-Pad4)*%
X145050000Y-106900000D03*
%TO.P,Q48,2*%
%TO.N,GND*%
X146950000Y-106900000D03*
%TO.P,Q48,3*%
%TO.N,Net-(Q48-Pad3)*%
X146000000Y-104700000D03*
%TD*%
%TO.P,Q49,1*%
%TO.N,Net-(IC8-Pad5)*%
X144950000Y-115900000D03*
%TO.P,Q49,2*%
%TO.N,GND*%
X146850000Y-115900000D03*
%TO.P,Q49,3*%
%TO.N,Net-(Q49-Pad3)*%
X145900000Y-113700000D03*
%TD*%
%TO.P,Q50,1*%
%TO.N,Net-(IC8-Pad6)*%
X144950000Y-124700000D03*
%TO.P,Q50,2*%
%TO.N,GND*%
X146850000Y-124700000D03*
%TO.P,Q50,3*%
%TO.N,Net-(Q50-Pad3)*%
X145900000Y-122500000D03*
%TD*%
%TO.P,Q51,3*%
%TO.N,Net-(Q51-Pad3)*%
X146000000Y-131500000D03*
%TO.P,Q51,2*%
%TO.N,GND*%
X146950000Y-133700000D03*
%TO.P,Q51,1*%
%TO.N,Net-(IC8-Pad7)*%
X145050000Y-133700000D03*
%TD*%
%TO.P,Q52,3*%
%TO.N,Net-(Q52-Pad3)*%
X154900000Y-68700000D03*
%TO.P,Q52,2*%
%TO.N,GND*%
X155850000Y-70900000D03*
%TO.P,Q52,1*%
%TO.N,Net-(IC10-Pad15)*%
X153950000Y-70900000D03*
%TD*%
%TO.P,Q53,1*%
%TO.N,Net-(IC10-Pad1)*%
X153850000Y-80000000D03*
%TO.P,Q53,2*%
%TO.N,GND*%
X155750000Y-80000000D03*
%TO.P,Q53,3*%
%TO.N,Net-(Q53-Pad3)*%
X154800000Y-77800000D03*
%TD*%
%TO.P,Q54,1*%
%TO.N,Net-(IC10-Pad2)*%
X153950000Y-88900000D03*
%TO.P,Q54,2*%
%TO.N,GND*%
X155850000Y-88900000D03*
%TO.P,Q54,3*%
%TO.N,Net-(Q54-Pad3)*%
X154900000Y-86700000D03*
%TD*%
%TO.P,Q55,1*%
%TO.N,Net-(IC10-Pad3)*%
X153950000Y-97700000D03*
%TO.P,Q55,2*%
%TO.N,GND*%
X155850000Y-97700000D03*
%TO.P,Q55,3*%
%TO.N,Net-(Q55-Pad3)*%
X154900000Y-95500000D03*
%TD*%
%TO.P,Q56,1*%
%TO.N,Net-(IC10-Pad4)*%
X154150000Y-106800000D03*
%TO.P,Q56,2*%
%TO.N,GND*%
X156050000Y-106800000D03*
%TO.P,Q56,3*%
%TO.N,Net-(Q56-Pad3)*%
X155100000Y-104600000D03*
%TD*%
%TO.P,Q57,3*%
%TO.N,Net-(Q57-Pad3)*%
X154800000Y-113700000D03*
%TO.P,Q57,2*%
%TO.N,GND*%
X155750000Y-115900000D03*
%TO.P,Q57,1*%
%TO.N,Net-(IC10-Pad5)*%
X153850000Y-115900000D03*
%TD*%
%TO.P,Q58,1*%
%TO.N,Net-(IC10-Pad6)*%
X153950000Y-124800000D03*
%TO.P,Q58,2*%
%TO.N,GND*%
X155850000Y-124800000D03*
%TO.P,Q58,3*%
%TO.N,Net-(Q58-Pad3)*%
X154900000Y-122600000D03*
%TD*%
%TO.P,Q59,3*%
%TO.N,Net-(Q59-Pad3)*%
X154900000Y-131600000D03*
%TO.P,Q59,2*%
%TO.N,GND*%
X155850000Y-133800000D03*
%TO.P,Q59,1*%
%TO.N,Net-(IC10-Pad7)*%
X153950000Y-133800000D03*
%TD*%
%TO.P,Q60,3*%
%TO.N,Net-(Q60-Pad3)*%
X163900000Y-68600000D03*
%TO.P,Q60,2*%
%TO.N,GND*%
X164850000Y-70800000D03*
%TO.P,Q60,1*%
%TO.N,Net-(IC11-Pad15)*%
X162950000Y-70800000D03*
%TD*%
%TO.P,Q61,1*%
%TO.N,Net-(IC11-Pad1)*%
X162950000Y-79800000D03*
%TO.P,Q61,2*%
%TO.N,GND*%
X164850000Y-79800000D03*
%TO.P,Q61,3*%
%TO.N,Net-(Q61-Pad3)*%
X163900000Y-77600000D03*
%TD*%
%TO.P,Q62,3*%
%TO.N,Net-(Q62-Pad3)*%
X163900000Y-86700000D03*
%TO.P,Q62,2*%
%TO.N,GND*%
X164850000Y-88900000D03*
%TO.P,Q62,1*%
%TO.N,Net-(IC11-Pad2)*%
X162950000Y-88900000D03*
%TD*%
%TO.P,Q63,1*%
%TO.N,Net-(IC11-Pad3)*%
X162950000Y-97900000D03*
%TO.P,Q63,2*%
%TO.N,GND*%
X164850000Y-97900000D03*
%TO.P,Q63,3*%
%TO.N,Net-(Q63-Pad3)*%
X163900000Y-95700000D03*
%TD*%
%TO.P,Q64,1*%
%TO.N,Net-(IC11-Pad4)*%
X163050000Y-106900000D03*
%TO.P,Q64,2*%
%TO.N,GND*%
X164950000Y-106900000D03*
%TO.P,Q64,3*%
%TO.N,Net-(Q64-Pad3)*%
X164000000Y-104700000D03*
%TD*%
%TO.P,Q65,3*%
%TO.N,Net-(Q65-Pad3)*%
X164000000Y-113700000D03*
%TO.P,Q65,2*%
%TO.N,GND*%
X164950000Y-115900000D03*
%TO.P,Q65,1*%
%TO.N,Net-(IC11-Pad5)*%
X163050000Y-115900000D03*
%TD*%
%TO.P,Q66,3*%
%TO.N,Net-(Q66-Pad3)*%
X164000000Y-122500000D03*
%TO.P,Q66,2*%
%TO.N,GND*%
X164950000Y-124700000D03*
%TO.P,Q66,1*%
%TO.N,Net-(IC11-Pad6)*%
X163050000Y-124700000D03*
%TD*%
%TO.P,Q67,3*%
%TO.N,Net-(Q67-Pad3)*%
X164000000Y-131600000D03*
%TO.P,Q67,2*%
%TO.N,GND*%
X164950000Y-133800000D03*
%TO.P,Q67,1*%
%TO.N,Net-(IC11-Pad7)*%
X163050000Y-133800000D03*
%TD*%
%TO.P,Q68,1*%
%TO.N,Net-(IC13-Pad15)*%
X171950000Y-70700000D03*
%TO.P,Q68,2*%
%TO.N,GND*%
X173850000Y-70700000D03*
%TO.P,Q68,3*%
%TO.N,Net-(Q68-Pad3)*%
X172900000Y-68500000D03*
%TD*%
%TO.P,Q69,1*%
%TO.N,Net-(IC13-Pad1)*%
X171850000Y-79900000D03*
%TO.P,Q69,2*%
%TO.N,GND*%
X173750000Y-79900000D03*
%TO.P,Q69,3*%
%TO.N,Net-(Q69-Pad3)*%
X172800000Y-77700000D03*
%TD*%
%TO.P,Q70,3*%
%TO.N,Net-(Q70-Pad3)*%
X173000000Y-86700000D03*
%TO.P,Q70,2*%
%TO.N,GND*%
X173950000Y-88900000D03*
%TO.P,Q70,1*%
%TO.N,Net-(IC13-Pad2)*%
X172050000Y-88900000D03*
%TD*%
%TO.P,Q71,3*%
%TO.N,Net-(Q71-Pad3)*%
X172800000Y-95800000D03*
%TO.P,Q71,2*%
%TO.N,GND*%
X173750000Y-98000000D03*
%TO.P,Q71,1*%
%TO.N,Net-(IC13-Pad3)*%
X171850000Y-98000000D03*
%TD*%
%TO.P,Q72,1*%
%TO.N,Net-(IC13-Pad4)*%
X172050000Y-106900000D03*
%TO.P,Q72,2*%
%TO.N,GND*%
X173950000Y-106900000D03*
%TO.P,Q72,3*%
%TO.N,Net-(Q72-Pad3)*%
X173000000Y-104700000D03*
%TD*%
%TO.P,Q73,3*%
%TO.N,Net-(Q73-Pad3)*%
X172800000Y-113700000D03*
%TO.P,Q73,2*%
%TO.N,GND*%
X173750000Y-115900000D03*
%TO.P,Q73,1*%
%TO.N,Net-(IC13-Pad5)*%
X171850000Y-115900000D03*
%TD*%
%TO.P,Q74,1*%
%TO.N,Net-(IC13-Pad6)*%
X172050000Y-124700000D03*
%TO.P,Q74,2*%
%TO.N,GND*%
X173950000Y-124700000D03*
%TO.P,Q74,3*%
%TO.N,Net-(Q74-Pad3)*%
X173000000Y-122500000D03*
%TD*%
%TO.P,Q75,3*%
%TO.N,Net-(Q75-Pad3)*%
X172900000Y-131600000D03*
%TO.P,Q75,2*%
%TO.N,GND*%
X173850000Y-133800000D03*
%TO.P,Q75,1*%
%TO.N,Net-(IC13-Pad7)*%
X171950000Y-133800000D03*
%TD*%
%TO.P,Q76,1*%
%TO.N,Net-(IC14-Pad15)*%
X180950000Y-70900000D03*
%TO.P,Q76,2*%
%TO.N,GND*%
X182850000Y-70900000D03*
%TO.P,Q76,3*%
%TO.N,Net-(Q76-Pad3)*%
X181900000Y-68700000D03*
%TD*%
%TO.P,Q77,1*%
%TO.N,Net-(IC14-Pad1)*%
X180950000Y-79800000D03*
%TO.P,Q77,2*%
%TO.N,GND*%
X182850000Y-79800000D03*
%TO.P,Q77,3*%
%TO.N,Net-(Q77-Pad3)*%
X181900000Y-77600000D03*
%TD*%
%TO.P,Q78,1*%
%TO.N,Net-(IC14-Pad2)*%
X181050000Y-88900000D03*
%TO.P,Q78,2*%
%TO.N,GND*%
X182950000Y-88900000D03*
%TO.P,Q78,3*%
%TO.N,Net-(Q78-Pad3)*%
X182000000Y-86700000D03*
%TD*%
%TO.P,Q79,3*%
%TO.N,Net-(Q79-Pad3)*%
X182000000Y-95600000D03*
%TO.P,Q79,2*%
%TO.N,GND*%
X182950000Y-97800000D03*
%TO.P,Q79,1*%
%TO.N,Net-(IC14-Pad3)*%
X181050000Y-97800000D03*
%TD*%
%TO.P,Q80,1*%
%TO.N,Net-(IC14-Pad4)*%
X181050000Y-106800000D03*
%TO.P,Q80,2*%
%TO.N,GND*%
X182950000Y-106800000D03*
%TO.P,Q80,3*%
%TO.N,Net-(Q80-Pad3)*%
X182000000Y-104600000D03*
%TD*%
%TO.P,Q81,3*%
%TO.N,Net-(Q81-Pad3)*%
X181900000Y-113800000D03*
%TO.P,Q81,2*%
%TO.N,GND*%
X182850000Y-116000000D03*
%TO.P,Q81,1*%
%TO.N,Net-(IC14-Pad5)*%
X180950000Y-116000000D03*
%TD*%
%TO.P,Q82,3*%
%TO.N,Net-(Q82-Pad3)*%
X181900000Y-122500000D03*
%TO.P,Q82,2*%
%TO.N,GND*%
X182850000Y-124700000D03*
%TO.P,Q82,1*%
%TO.N,Net-(IC14-Pad6)*%
X180950000Y-124700000D03*
%TD*%
%TO.P,Q83,1*%
%TO.N,Net-(IC14-Pad7)*%
X181150000Y-133600000D03*
%TO.P,Q83,2*%
%TO.N,GND*%
X183050000Y-133600000D03*
%TO.P,Q83,3*%
%TO.N,Net-(Q83-Pad3)*%
X182100000Y-131400000D03*
%TD*%
%TO.P,Q84,1*%
%TO.N,Net-(IC16-Pad15)*%
X189950000Y-71000000D03*
%TO.P,Q84,2*%
%TO.N,GND*%
X191850000Y-71000000D03*
%TO.P,Q84,3*%
%TO.N,Net-(Q84-Pad3)*%
X190900000Y-68800000D03*
%TD*%
%TO.P,Q85,3*%
%TO.N,Net-(Q85-Pad3)*%
X190900000Y-77700000D03*
%TO.P,Q85,2*%
%TO.N,GND*%
X191850000Y-79900000D03*
%TO.P,Q85,1*%
%TO.N,Net-(IC16-Pad1)*%
X189950000Y-79900000D03*
%TD*%
%TO.P,Q86,3*%
%TO.N,Net-(Q86-Pad3)*%
X191000000Y-86700000D03*
%TO.P,Q86,2*%
%TO.N,GND*%
X191950000Y-88900000D03*
%TO.P,Q86,1*%
%TO.N,Net-(IC16-Pad2)*%
X190050000Y-88900000D03*
%TD*%
%TO.P,Q87,1*%
%TO.N,Net-(IC16-Pad3)*%
X189950000Y-97800000D03*
%TO.P,Q87,2*%
%TO.N,GND*%
X191850000Y-97800000D03*
%TO.P,Q87,3*%
%TO.N,Net-(Q87-Pad3)*%
X190900000Y-95600000D03*
%TD*%
%TO.P,Q88,3*%
%TO.N,Net-(Q88-Pad3)*%
X191000000Y-104600000D03*
%TO.P,Q88,2*%
%TO.N,GND*%
X191950000Y-106800000D03*
%TO.P,Q88,1*%
%TO.N,Net-(IC16-Pad4)*%
X190050000Y-106800000D03*
%TD*%
%TO.P,Q89,1*%
%TO.N,Net-(IC16-Pad5)*%
X189950000Y-115900000D03*
%TO.P,Q89,2*%
%TO.N,GND*%
X191850000Y-115900000D03*
%TO.P,Q89,3*%
%TO.N,Net-(Q89-Pad3)*%
X190900000Y-113700000D03*
%TD*%
%TO.P,Q90,3*%
%TO.N,Net-(Q90-Pad3)*%
X191000000Y-122300000D03*
%TO.P,Q90,2*%
%TO.N,GND*%
X191950000Y-124500000D03*
%TO.P,Q90,1*%
%TO.N,Net-(IC16-Pad6)*%
X190050000Y-124500000D03*
%TD*%
%TO.P,Q91,3*%
%TO.N,Net-(Q91-Pad3)*%
X190900000Y-131800000D03*
%TO.P,Q91,2*%
%TO.N,GND*%
X191850000Y-134000000D03*
%TO.P,Q91,1*%
%TO.N,Net-(IC16-Pad7)*%
X189950000Y-134000000D03*
%TD*%
%TO.P,Q92,1*%
%TO.N,Net-(IC17-Pad15)*%
X198950000Y-71100000D03*
%TO.P,Q92,2*%
%TO.N,GND*%
X200850000Y-71100000D03*
%TO.P,Q92,3*%
%TO.N,Net-(Q92-Pad3)*%
X199900000Y-68900000D03*
%TD*%
%TO.P,Q93,3*%
%TO.N,Net-(Q93-Pad3)*%
X199900000Y-77800000D03*
%TO.P,Q93,2*%
%TO.N,GND*%
X200850000Y-80000000D03*
%TO.P,Q93,1*%
%TO.N,Net-(IC17-Pad1)*%
X198950000Y-80000000D03*
%TD*%
%TO.P,Q94,1*%
%TO.N,Net-(IC17-Pad2)*%
X199050000Y-88900000D03*
%TO.P,Q94,2*%
%TO.N,GND*%
X200950000Y-88900000D03*
%TO.P,Q94,3*%
%TO.N,Net-(Q94-Pad3)*%
X200000000Y-86700000D03*
%TD*%
%TO.P,Q95,1*%
%TO.N,Net-(IC17-Pad3)*%
X198900000Y-97900000D03*
%TO.P,Q95,2*%
%TO.N,GND*%
X200800000Y-97900000D03*
%TO.P,Q95,3*%
%TO.N,Net-(Q95-Pad3)*%
X199850000Y-95700000D03*
%TD*%
%TO.P,Q96,3*%
%TO.N,Net-(Q96-Pad3)*%
X199900000Y-104700000D03*
%TO.P,Q96,2*%
%TO.N,GND*%
X200850000Y-106900000D03*
%TO.P,Q96,1*%
%TO.N,Net-(IC17-Pad4)*%
X198950000Y-106900000D03*
%TD*%
%TO.P,Q97,3*%
%TO.N,Net-(Q97-Pad3)*%
X199800000Y-113700000D03*
%TO.P,Q97,2*%
%TO.N,GND*%
X200750000Y-115900000D03*
%TO.P,Q97,1*%
%TO.N,Net-(IC17-Pad5)*%
X198850000Y-115900000D03*
%TD*%
%TO.P,Q98,1*%
%TO.N,Net-(IC17-Pad6)*%
X199050000Y-124800000D03*
%TO.P,Q98,2*%
%TO.N,GND*%
X200950000Y-124800000D03*
%TO.P,Q98,3*%
%TO.N,Net-(Q98-Pad3)*%
X200000000Y-122600000D03*
%TD*%
%TO.P,Q99,1*%
%TO.N,Net-(IC17-Pad7)*%
X199050000Y-133700000D03*
%TO.P,Q99,2*%
%TO.N,GND*%
X200950000Y-133700000D03*
%TO.P,Q99,3*%
%TO.N,Net-(Q99-Pad3)*%
X200000000Y-131500000D03*
%TD*%
%TO.P,Q100,1*%
%TO.N,Net-(IC19-Pad15)*%
X207950000Y-71200000D03*
%TO.P,Q100,2*%
%TO.N,GND*%
X209850000Y-71200000D03*
%TO.P,Q100,3*%
%TO.N,Net-(Q100-Pad3)*%
X208900000Y-69000000D03*
%TD*%
%TO.P,Q101,1*%
%TO.N,Net-(IC19-Pad1)*%
X207850000Y-80100000D03*
%TO.P,Q101,2*%
%TO.N,GND*%
X209750000Y-80100000D03*
%TO.P,Q101,3*%
%TO.N,Net-(Q101-Pad3)*%
X208800000Y-77900000D03*
%TD*%
%TO.P,Q102,3*%
%TO.N,Net-(Q102-Pad3)*%
X208900000Y-86900000D03*
%TO.P,Q102,2*%
%TO.N,GND*%
X209850000Y-89100000D03*
%TO.P,Q102,1*%
%TO.N,Net-(IC19-Pad2)*%
X207950000Y-89100000D03*
%TD*%
%TO.P,Q103,1*%
%TO.N,Net-(IC19-Pad3)*%
X207950000Y-97900000D03*
%TO.P,Q103,2*%
%TO.N,GND*%
X209850000Y-97900000D03*
%TO.P,Q103,3*%
%TO.N,Net-(Q103-Pad3)*%
X208900000Y-95700000D03*
%TD*%
%TO.P,Q104,3*%
%TO.N,Net-(Q104-Pad3)*%
X209000000Y-104800000D03*
%TO.P,Q104,2*%
%TO.N,GND*%
X209950000Y-107000000D03*
%TO.P,Q104,1*%
%TO.N,Net-(IC19-Pad4)*%
X208050000Y-107000000D03*
%TD*%
%TO.P,Q105,3*%
%TO.N,Net-(Q105-Pad3)*%
X208800000Y-113800000D03*
%TO.P,Q105,2*%
%TO.N,GND*%
X209750000Y-116000000D03*
%TO.P,Q105,1*%
%TO.N,Net-(IC19-Pad5)*%
X207850000Y-116000000D03*
%TD*%
%TO.P,Q106,3*%
%TO.N,Net-(Q106-Pad3)*%
X209000000Y-122500000D03*
%TO.P,Q106,2*%
%TO.N,GND*%
X209950000Y-124700000D03*
%TO.P,Q106,1*%
%TO.N,Net-(IC19-Pad6)*%
X208050000Y-124700000D03*
%TD*%
%TO.P,Q107,1*%
%TO.N,Net-(IC19-Pad7)*%
X207850000Y-133900000D03*
%TO.P,Q107,2*%
%TO.N,GND*%
X209750000Y-133900000D03*
%TO.P,Q107,3*%
%TO.N,Net-(Q107-Pad3)*%
X208800000Y-131700000D03*
%TD*%
D23*
%TO.N,+5V*%
X67800000Y-55900000D03*
X73800000Y-61300000D03*
X77600000Y-37500000D03*
X241700000Y-34200000D03*
X222400000Y-37100000D03*
X133150000Y-36850000D03*
X149400000Y-37800000D03*
X99200000Y-34000000D03*
X165900000Y-34900000D03*
X182900000Y-33700000D03*
X209050000Y-34950000D03*
X251400000Y-55300000D03*
X250250000Y-58950000D03*
X83300000Y-35600000D03*
X102500000Y-35200000D03*
X122300000Y-34600000D03*
X138900000Y-35300000D03*
X154325000Y-33575000D03*
X172700000Y-33800000D03*
X190400000Y-34200000D03*
X199900000Y-36600000D03*
X229900000Y-34600000D03*
X247100000Y-39400000D03*
X241300000Y-36600000D03*
X248100000Y-62700000D03*
X243350000Y-61050000D03*
X80300000Y-59800000D03*
X116820169Y-38254481D03*
X71900000Y-37373200D03*
%TO.N,GND*%
X182800000Y-124700000D03*
X146800000Y-124700000D03*
X129000000Y-124800000D03*
X252200000Y-69900000D03*
X252200000Y-73000000D03*
X255300000Y-49100000D03*
X253000000Y-49100000D03*
X247000000Y-48800000D03*
X247000000Y-46700000D03*
X242700000Y-49500000D03*
X155200000Y-45700000D03*
X107300000Y-37300000D03*
X105100000Y-32900000D03*
X103300000Y-47000000D03*
X83400000Y-47100000D03*
X139000000Y-48100000D03*
X146300000Y-47700000D03*
X81950000Y-71350000D03*
X172200000Y-45500000D03*
X189600000Y-46000000D03*
X210000000Y-44500000D03*
X228300000Y-46700000D03*
X61700000Y-134600000D03*
X61500000Y-131900000D03*
X66800000Y-136200000D03*
X69300000Y-136900000D03*
X71800000Y-135400000D03*
X73400000Y-137200000D03*
X75300000Y-134500000D03*
X78700000Y-132600000D03*
X81300000Y-136700000D03*
X107300000Y-130700000D03*
X123400000Y-46300000D03*
X119200000Y-46500000D03*
X111000000Y-75100000D03*
X110000000Y-79700000D03*
X110100000Y-88800000D03*
X110000000Y-97800000D03*
X110100000Y-106800000D03*
X110100000Y-115800000D03*
X110100000Y-124600000D03*
X106200000Y-125600000D03*
X100900000Y-75700000D03*
X119000000Y-70900000D03*
X118900000Y-79800000D03*
X119000000Y-89000000D03*
X119000000Y-97800000D03*
X119200000Y-106700000D03*
X118900000Y-115800000D03*
X119200000Y-124600000D03*
X116200000Y-138600000D03*
X69300000Y-51100000D03*
X124700000Y-136700000D03*
X128100000Y-133800000D03*
X128000000Y-115700000D03*
X128000000Y-107000000D03*
X128000000Y-97900000D03*
X128000000Y-89100000D03*
X128000000Y-79600000D03*
X128000000Y-70800000D03*
X137000000Y-70800000D03*
X137000000Y-80000000D03*
X137000000Y-89100000D03*
X137000000Y-98000000D03*
X137100000Y-106800000D03*
X136800000Y-115900000D03*
X136900000Y-133800000D03*
X146000000Y-133700000D03*
X146000000Y-115800000D03*
X146000000Y-106800000D03*
X145900000Y-97800000D03*
X146000000Y-89000000D03*
X146000000Y-79800000D03*
X146000000Y-71200000D03*
X163900000Y-70800000D03*
X163900000Y-79800000D03*
X163900000Y-88900000D03*
X163900000Y-97900000D03*
X164000000Y-106900000D03*
X164000000Y-115900000D03*
X164100000Y-124700000D03*
X164100000Y-133800000D03*
X173000000Y-133800000D03*
X173100000Y-124700000D03*
X172800000Y-115900000D03*
X173000000Y-106900000D03*
X172800000Y-98000000D03*
X173000000Y-88900000D03*
X172800000Y-79800000D03*
X172900000Y-70600000D03*
X181900000Y-70900000D03*
X181900000Y-79800000D03*
X182000000Y-88900000D03*
X182000000Y-97800000D03*
X182000000Y-106800000D03*
X181900000Y-116000000D03*
X182100000Y-133600000D03*
X190900000Y-134000000D03*
X191100000Y-124500000D03*
X191000000Y-115900000D03*
X191100000Y-106800000D03*
X191000000Y-97800000D03*
X191100000Y-88900000D03*
X190900000Y-79800000D03*
X190900000Y-71000000D03*
X199900000Y-71100000D03*
X199900000Y-80100000D03*
X200000000Y-88900000D03*
X199900000Y-97900000D03*
X200000000Y-106900000D03*
X199800000Y-115900000D03*
X200000000Y-124800000D03*
X200000000Y-133000000D03*
X208800000Y-133000000D03*
X209100000Y-124700000D03*
X208900000Y-116000000D03*
X209100000Y-107000000D03*
X208900000Y-97900000D03*
X209000000Y-89100000D03*
X208800000Y-80100000D03*
X209000000Y-71200000D03*
X154900000Y-70900000D03*
X154800000Y-80000000D03*
X154900000Y-88900000D03*
X154900000Y-97700000D03*
X155100000Y-106800000D03*
X154800000Y-115900000D03*
X154800000Y-125700000D03*
X155000000Y-133800000D03*
X137100000Y-124600000D03*
%TO.N,Net-(IC10-Pad13)*%
X80200000Y-32900000D03*
X80700000Y-35500000D03*
X99687500Y-38887500D03*
X143700000Y-36900000D03*
X136400000Y-38600000D03*
X191400000Y-35100000D03*
X187200000Y-35100000D03*
X169100000Y-34600000D03*
X148600000Y-36900000D03*
X225400000Y-39200000D03*
X246400000Y-59000000D03*
X244063947Y-39259950D03*
X117741474Y-40172233D03*
X118600000Y-38300000D03*
%TO.N,Net-(IC10-Pad12)*%
X78900000Y-56200000D03*
X80400000Y-39600000D03*
X249900000Y-45300000D03*
X247400000Y-58700000D03*
X77800000Y-63300000D03*
X166300000Y-37100000D03*
X154700000Y-39000000D03*
%TO.N,Net-(IC10-Pad11)*%
X170900000Y-38500000D03*
X188800000Y-39000000D03*
X207200000Y-39000000D03*
X226800000Y-35600000D03*
X245600000Y-35900000D03*
X248400000Y-55700000D03*
X250550000Y-56750000D03*
X248600000Y-59000000D03*
X224884201Y-35676513D03*
X79737500Y-63262500D03*
X165200000Y-38900000D03*
%TO.N,Net-(IC12-Pad1)*%
X235000000Y-147400000D03*
X204800000Y-147500000D03*
X170800000Y-147000000D03*
X137800000Y-147500000D03*
X104600000Y-147500000D03*
X70200000Y-147600000D03*
%TO.N,Net-(IC3-Pad2)*%
X70200000Y-148900000D03*
%TO.N,Net-(IC3-Pad3)*%
X70300000Y-150200000D03*
%TO.N,Net-(IC3-Pad4)*%
X70200000Y-151400000D03*
%TO.N,Net-(IC3-Pad5)*%
X70100000Y-152700000D03*
%TO.N,Net-(IC3-Pad6)*%
X70200000Y-154000000D03*
%TO.N,Net-(IC3-Pad7)*%
X70300000Y-155300000D03*
%TO.N,Net-(IC3-Pad8)*%
X70300000Y-156500000D03*
%TO.N,Net-(IC3-Pad9)*%
X70200000Y-157800000D03*
%TO.N,Net-(IC12-Pad10)*%
X234900000Y-158800000D03*
X204800000Y-158900000D03*
X170900000Y-158400000D03*
X137900000Y-158900000D03*
X104700000Y-159000000D03*
X70200000Y-159000000D03*
X81000000Y-134500000D03*
%TO.N,Net-(IC12-Pad11)*%
X234900000Y-160100000D03*
X204800000Y-160200000D03*
X171000000Y-159700000D03*
X137900000Y-160200000D03*
X104700000Y-160200000D03*
X70200000Y-160300000D03*
X78950000Y-136750000D03*
%TO.N,Net-(IC12-Pad13)*%
X244500000Y-161400000D03*
X180400000Y-161000000D03*
X147400000Y-161500000D03*
X114100000Y-161500000D03*
X79700000Y-161600000D03*
X68800000Y-132000000D03*
X214300000Y-161500000D03*
X73400000Y-139800000D03*
%TO.N,Net-(IC12-Pad14)*%
X244500000Y-160100000D03*
X214300000Y-160200000D03*
X180400000Y-159700000D03*
X147400000Y-160200000D03*
X114100000Y-160200000D03*
X79700000Y-160300000D03*
X73800000Y-131400000D03*
X77300000Y-138200000D03*
%TO.N,Net-(IC3-Pad15)*%
X79800000Y-159000000D03*
X83700000Y-127300000D03*
%TO.N,Net-(IC3-Pad16)*%
X79800000Y-157800000D03*
%TO.N,Net-(IC3-Pad17)*%
X79900000Y-156500000D03*
%TO.N,Net-(IC3-Pad18)*%
X79700000Y-155200000D03*
%TO.N,Net-(IC3-Pad19)*%
X79800000Y-154000000D03*
%TO.N,Net-(IC3-Pad20)*%
X79900000Y-152700000D03*
%TO.N,Net-(IC3-Pad21)*%
X79700000Y-151400000D03*
%TO.N,Net-(IC3-Pad22)*%
X79700000Y-150100000D03*
X81600000Y-151000000D03*
%TO.N,Net-(IC3-Pad23)*%
X79700000Y-148900000D03*
X83200000Y-152200000D03*
%TO.N,+15V*%
X244500000Y-147400000D03*
X180400000Y-147000000D03*
X147400000Y-147500000D03*
X114100000Y-147500000D03*
X79700000Y-147600000D03*
X80300000Y-114600000D03*
X74100000Y-114500000D03*
X67900000Y-114300000D03*
X62100000Y-114400000D03*
X55800000Y-114600000D03*
X49700000Y-114800000D03*
X64100000Y-128200000D03*
X69300000Y-127900000D03*
X74400000Y-127800000D03*
X79600000Y-127700000D03*
X214900000Y-147500000D03*
X252000000Y-144000000D03*
%TO.N,Net-(IC4-Pad9)*%
X85350000Y-36350000D03*
X99175160Y-35350160D03*
%TO.N,Net-(IC5-Pad9)*%
X105100000Y-35700000D03*
X115400000Y-36200000D03*
%TO.N,Net-(IC6-Pad23)*%
X114400000Y-148700000D03*
%TO.N,Net-(IC6-Pad22)*%
X114100000Y-150000000D03*
%TO.N,Net-(IC6-Pad21)*%
X114100000Y-151300000D03*
%TO.N,Net-(IC6-Pad20)*%
X114300000Y-152600000D03*
%TO.N,Net-(IC6-Pad19)*%
X114200000Y-153900000D03*
%TO.N,Net-(IC6-Pad18)*%
X114100000Y-155100000D03*
%TO.N,Net-(IC6-Pad17)*%
X114200000Y-156500000D03*
%TO.N,Net-(IC6-Pad16)*%
X114300000Y-157700000D03*
%TO.N,Net-(IC6-Pad15)*%
X114100000Y-158900000D03*
X84800000Y-123700000D03*
X77100000Y-123700000D03*
%TO.N,Net-(IC6-Pad9)*%
X104800000Y-157700000D03*
%TO.N,Net-(IC6-Pad8)*%
X104600000Y-156400000D03*
%TO.N,Net-(IC6-Pad7)*%
X104600000Y-155100000D03*
%TO.N,Net-(IC6-Pad6)*%
X104800000Y-153800000D03*
%TO.N,Net-(IC6-Pad5)*%
X104900000Y-152600000D03*
%TO.N,Net-(IC6-Pad4)*%
X104800000Y-151300000D03*
%TO.N,Net-(IC6-Pad3)*%
X104600000Y-150000000D03*
%TO.N,Net-(IC6-Pad2)*%
X104800000Y-148700000D03*
%TO.N,Net-(IC7-Pad9)*%
X123350000Y-35350000D03*
X132200000Y-35900000D03*
%TO.N,Net-(IC10-Pad14)*%
X140600000Y-35700000D03*
X152680726Y-39006046D03*
%TO.N,Net-(IC9-Pad23)*%
X147300000Y-148800000D03*
%TO.N,Net-(IC9-Pad22)*%
X147400000Y-150100000D03*
%TO.N,Net-(IC9-Pad21)*%
X147300000Y-151400000D03*
%TO.N,Net-(IC9-Pad20)*%
X147300000Y-152600000D03*
%TO.N,Net-(IC9-Pad19)*%
X147200000Y-153800000D03*
%TO.N,Net-(IC9-Pad18)*%
X147500000Y-155100000D03*
%TO.N,Net-(IC9-Pad17)*%
X147300000Y-156400000D03*
%TO.N,Net-(IC9-Pad16)*%
X147500000Y-157700000D03*
%TO.N,Net-(IC9-Pad15)*%
X147400000Y-158900000D03*
X87100000Y-124000000D03*
X70850000Y-123650000D03*
%TO.N,Net-(IC9-Pad9)*%
X137900000Y-157700000D03*
%TO.N,Net-(IC9-Pad8)*%
X137900000Y-156400000D03*
%TO.N,Net-(IC9-Pad7)*%
X137800000Y-155100000D03*
%TO.N,Net-(IC9-Pad6)*%
X137900000Y-153900000D03*
%TO.N,Net-(IC9-Pad5)*%
X137700000Y-152600000D03*
%TO.N,Net-(IC9-Pad4)*%
X137500000Y-151300000D03*
%TO.N,Net-(IC9-Pad3)*%
X137600000Y-150100000D03*
%TO.N,Net-(IC9-Pad2)*%
X137800000Y-148800000D03*
%TO.N,Net-(IC11-Pad9)*%
X181700000Y-35500000D03*
X185912500Y-35387500D03*
%TO.N,Net-(IC12-Pad2)*%
X170800000Y-148300000D03*
%TO.N,Net-(IC12-Pad3)*%
X171000000Y-149600000D03*
%TO.N,Net-(IC12-Pad4)*%
X170850000Y-150850000D03*
%TO.N,Net-(IC12-Pad5)*%
X170800000Y-152100000D03*
%TO.N,Net-(IC12-Pad6)*%
X171000000Y-153400000D03*
%TO.N,Net-(IC12-Pad7)*%
X170900000Y-154700000D03*
%TO.N,Net-(IC12-Pad8)*%
X171050000Y-155950000D03*
%TO.N,Net-(IC12-Pad9)*%
X170900000Y-157200000D03*
%TO.N,Net-(IC12-Pad15)*%
X180500000Y-158400000D03*
X90100000Y-124500000D03*
X64900000Y-123800000D03*
%TO.N,Net-(IC12-Pad16)*%
X180700000Y-157200000D03*
%TO.N,Net-(IC12-Pad17)*%
X180400000Y-155900000D03*
%TO.N,Net-(IC12-Pad18)*%
X180500000Y-154600000D03*
%TO.N,Net-(IC12-Pad19)*%
X180400000Y-153400000D03*
%TO.N,Net-(IC12-Pad20)*%
X180400000Y-152100000D03*
%TO.N,Net-(IC12-Pad21)*%
X180500000Y-150800000D03*
%TO.N,Net-(IC12-Pad22)*%
X180500000Y-149600000D03*
%TO.N,Net-(IC12-Pad23)*%
X180400000Y-148300000D03*
%TO.N,Net-(IC14-Pad9)*%
X213400000Y-37600000D03*
X210300000Y-36800000D03*
%TO.N,Net-(IC15-Pad2)*%
X204900000Y-148800000D03*
%TO.N,Net-(IC15-Pad3)*%
X205000000Y-150100000D03*
%TO.N,Net-(IC15-Pad4)*%
X204900000Y-151300000D03*
%TO.N,Net-(IC15-Pad5)*%
X204900000Y-152600000D03*
%TO.N,Net-(IC15-Pad6)*%
X204900000Y-153800000D03*
%TO.N,Net-(IC15-Pad7)*%
X204900000Y-155100000D03*
%TO.N,Net-(IC15-Pad8)*%
X204900000Y-156400000D03*
%TO.N,Net-(IC15-Pad9)*%
X204900000Y-157600000D03*
%TO.N,Net-(IC15-Pad15)*%
X214400000Y-158900000D03*
X92500000Y-124400000D03*
X58600000Y-123800000D03*
%TO.N,Net-(IC15-Pad16)*%
X214500000Y-157700000D03*
%TO.N,Net-(IC15-Pad17)*%
X214800000Y-156400000D03*
%TO.N,Net-(IC15-Pad18)*%
X214600000Y-155100000D03*
%TO.N,Net-(IC15-Pad19)*%
X214900000Y-153900000D03*
%TO.N,Net-(IC15-Pad20)*%
X214500000Y-152600000D03*
%TO.N,Net-(IC15-Pad21)*%
X214450000Y-151250000D03*
%TO.N,Net-(IC15-Pad22)*%
X214400000Y-150000000D03*
%TO.N,Net-(IC15-Pad23)*%
X214800000Y-148800000D03*
%TO.N,Net-(IC16-Pad9)*%
X240264998Y-37200000D03*
X229800000Y-37200000D03*
%TO.N,Net-(IC17-Pad9)*%
X250050000Y-40250000D03*
X249100000Y-63200000D03*
%TO.N,Net-(IC18-Pad23)*%
X244500000Y-148700000D03*
%TO.N,Net-(IC18-Pad22)*%
X244500000Y-150000000D03*
%TO.N,Net-(IC18-Pad21)*%
X244500000Y-151200000D03*
%TO.N,Net-(IC18-Pad20)*%
X244400000Y-152500000D03*
%TO.N,Net-(IC18-Pad19)*%
X244300000Y-153800000D03*
%TO.N,Net-(IC18-Pad18)*%
X244400000Y-155100000D03*
%TO.N,Net-(IC18-Pad17)*%
X239600000Y-142300000D03*
%TO.N,Net-(IC18-Pad16)*%
X214200000Y-134100000D03*
X211500000Y-132700000D03*
X244400000Y-157600000D03*
%TO.N,Net-(IC18-Pad15)*%
X226700000Y-141100000D03*
X96050000Y-124150000D03*
X51900000Y-123700000D03*
X244500000Y-158900000D03*
%TO.N,Net-(IC18-Pad9)*%
X235000000Y-157500000D03*
%TO.N,Net-(IC18-Pad8)*%
X234900000Y-156300000D03*
%TO.N,Net-(IC18-Pad7)*%
X235100000Y-155000000D03*
%TO.N,Net-(IC18-Pad6)*%
X235000000Y-153700000D03*
%TO.N,Net-(IC18-Pad5)*%
X235000000Y-152500000D03*
%TO.N,Net-(IC18-Pad4)*%
X235000000Y-151200000D03*
%TO.N,Net-(IC18-Pad3)*%
X234900000Y-150000000D03*
%TO.N,Net-(IC18-Pad2)*%
X235000000Y-148700000D03*
%TO.N,Net-(Q19-Pad1)*%
X56200000Y-103000000D03*
%TD*%
D24*
%TO.N,+5V*%
X62411000Y-54679000D02*
X66000000Y-51090000D01*
X62185000Y-54679000D02*
X62411000Y-54679000D01*
X62185000Y-54679000D02*
X66579000Y-54679000D01*
X66579000Y-54679000D02*
X67800000Y-55900000D01*
X67800000Y-55900000D02*
X67800000Y-55900000D01*
X75675000Y-61300000D02*
X76025000Y-61650000D01*
X73800000Y-61300000D02*
X75675000Y-61300000D01*
X78775000Y-37500000D02*
X78825000Y-37550000D01*
X77600000Y-37500000D02*
X78775000Y-37500000D01*
X242325000Y-34825000D02*
X241700000Y-34200000D01*
X242325000Y-37550000D02*
X242325000Y-34825000D01*
X223425000Y-37550000D02*
X222850000Y-37550000D01*
X222850000Y-37550000D02*
X222400000Y-37100000D01*
X222400000Y-37100000D02*
X222400000Y-37100000D01*
X133150000Y-36850000D02*
X134525000Y-36850000D01*
X149475000Y-37800000D02*
X150425000Y-36850000D01*
X149400000Y-37800000D02*
X149475000Y-37800000D01*
X98425000Y-37050000D02*
X98425000Y-36125000D01*
X98425000Y-36125000D02*
X98200000Y-35900000D01*
X98200000Y-35900000D02*
X98200000Y-34800000D01*
X98200000Y-34800000D02*
X98200000Y-34300000D01*
X98200000Y-34300000D02*
X98900000Y-34300000D01*
X98900000Y-34300000D02*
X99200000Y-34000000D01*
X99200000Y-34000000D02*
X99200000Y-34000000D01*
X167625000Y-36625000D02*
X167625000Y-36850000D01*
X165900000Y-34900000D02*
X167625000Y-36625000D01*
X182900000Y-33700000D02*
X182900000Y-36200000D01*
X183750000Y-37050000D02*
X185125000Y-37050000D01*
X182900000Y-36200000D02*
X183750000Y-37050000D01*
X209050000Y-34950000D02*
X208350000Y-34950000D01*
X207925000Y-35375000D02*
X207925000Y-37050000D01*
X208350000Y-34950000D02*
X207925000Y-35375000D01*
X241700000Y-34200000D02*
X245871413Y-34200000D01*
X245871413Y-34200000D02*
X251100000Y-34200000D01*
X251100000Y-34200000D02*
X253900000Y-37000000D01*
X253900000Y-55300000D02*
X251400000Y-55300000D01*
X253900000Y-37000000D02*
X253900000Y-55300000D01*
X251400000Y-55300000D02*
X251400000Y-55300000D01*
X248814999Y-59774999D02*
X248650000Y-59939998D01*
X248650000Y-59939998D02*
X248650000Y-61000000D01*
X249425001Y-59774999D02*
X248814999Y-59774999D01*
X250250000Y-58950000D02*
X249425001Y-59774999D01*
X82725000Y-36175000D02*
X83300000Y-35600000D01*
X82725000Y-37550000D02*
X82725000Y-36175000D01*
X102325000Y-35375000D02*
X102500000Y-35200000D01*
X102325000Y-37050000D02*
X102325000Y-35375000D01*
X121225000Y-35400000D02*
X122025000Y-34600000D01*
X121225000Y-36550000D02*
X121225000Y-35400000D01*
X122025000Y-34600000D02*
X122300000Y-34600000D01*
X122300000Y-34600000D02*
X122300000Y-34600000D01*
X138425000Y-36850000D02*
X138425000Y-35775000D01*
X138425000Y-35775000D02*
X138900000Y-35300000D01*
X138900000Y-35300000D02*
X138900000Y-35300000D01*
X154325000Y-36850000D02*
X154325000Y-33575000D01*
X154325000Y-33575000D02*
X154325000Y-33575000D01*
X171525000Y-36850000D02*
X171525000Y-35375000D01*
X171525000Y-35375000D02*
X171525000Y-34975000D01*
X171525000Y-34975000D02*
X172700000Y-33800000D01*
X172700000Y-33800000D02*
X172700000Y-33800000D01*
X189025000Y-37050000D02*
X189025000Y-35875000D01*
X189025000Y-35875000D02*
X189300000Y-35600000D01*
X189300000Y-35600000D02*
X189300000Y-35300000D01*
X189300000Y-35300000D02*
X190400000Y-34200000D01*
X203575000Y-36600000D02*
X204025000Y-37050000D01*
X199900000Y-36600000D02*
X203575000Y-36600000D01*
X227325000Y-36400000D02*
X228825000Y-34900000D01*
X227325000Y-37550000D02*
X227325000Y-36400000D01*
X228825000Y-34900000D02*
X228825000Y-34875000D01*
X228825000Y-34900000D02*
X229600000Y-34900000D01*
X229600000Y-34900000D02*
X229900000Y-34600000D01*
X229900000Y-34600000D02*
X229900000Y-34600000D01*
X246225000Y-37550000D02*
X246225000Y-38825000D01*
X246225000Y-38825000D02*
X246800000Y-39400000D01*
X246800000Y-39400000D02*
X247100000Y-39400000D01*
X247100000Y-39400000D02*
X247100000Y-39400000D01*
X241375000Y-36600000D02*
X242325000Y-37550000D01*
X241300000Y-36600000D02*
X241375000Y-36600000D01*
X248650000Y-61000000D02*
X248650000Y-62150000D01*
X248650000Y-62150000D02*
X248100000Y-62700000D01*
X243400000Y-61000000D02*
X243350000Y-61050000D01*
X244750000Y-61000000D02*
X243400000Y-61000000D01*
X79925000Y-60175000D02*
X80300000Y-59800000D01*
X79925000Y-61650000D02*
X79925000Y-60175000D01*
X116820169Y-37054831D02*
X116820169Y-38254481D01*
X117325000Y-36550000D02*
X116820169Y-37054831D01*
X71800000Y-37473200D02*
X71900000Y-37373200D01*
X71900000Y-37373200D02*
X71900000Y-37373200D01*
%TO.N,GND*%
X61910000Y-49510000D02*
X59900000Y-47500000D01*
X66000000Y-49510000D02*
X61910000Y-49510000D01*
X55210000Y-47500000D02*
X53500000Y-49210000D01*
X59900000Y-47500000D02*
X55210000Y-47500000D01*
X249300000Y-68100000D02*
X250900000Y-68100000D01*
X250900000Y-68100000D02*
X252200000Y-69400000D01*
X252200000Y-69400000D02*
X252200000Y-69900000D01*
X252200000Y-69900000D02*
X252200000Y-69900000D01*
X253000000Y-49100000D02*
X247300000Y-49100000D01*
X247300000Y-49100000D02*
X247000000Y-48800000D01*
X247000000Y-48800000D02*
X247000000Y-48800000D01*
X247000000Y-44775000D02*
X246875000Y-44650000D01*
X247000000Y-46700000D02*
X247000000Y-44775000D01*
X247000000Y-48800000D02*
X243400000Y-48800000D01*
X243400000Y-48800000D02*
X242700000Y-49500000D01*
X242700000Y-49500000D02*
X242700000Y-49500000D01*
X155200000Y-44175000D02*
X154975000Y-43950000D01*
X155200000Y-45700000D02*
X155200000Y-44175000D01*
X121875000Y-43650000D02*
X121875000Y-45975000D01*
X121875000Y-45975000D02*
X122000000Y-46100000D01*
X103300000Y-44475000D02*
X102975000Y-44150000D01*
X103300000Y-47000000D02*
X103300000Y-44475000D01*
X83400000Y-44675000D02*
X83375000Y-44650000D01*
X83400000Y-47100000D02*
X83400000Y-44675000D01*
X139075000Y-48025000D02*
X139000000Y-48100000D01*
X139075000Y-43950000D02*
X139075000Y-48025000D01*
X81950000Y-70125000D02*
X80575000Y-68750000D01*
X81950000Y-71350000D02*
X81950000Y-70125000D01*
X172200000Y-43975000D02*
X172175000Y-43950000D01*
X172200000Y-45500000D02*
X172200000Y-43975000D01*
X189600000Y-44225000D02*
X189675000Y-44150000D01*
X189600000Y-46000000D02*
X189600000Y-44225000D01*
X208600000Y-44175000D02*
X208575000Y-44150000D01*
X228300000Y-44975000D02*
X227975000Y-44650000D01*
X228300000Y-46700000D02*
X228300000Y-44975000D01*
X75250000Y-135350000D02*
X75300000Y-135350000D01*
X73400000Y-137200000D02*
X75250000Y-135350000D01*
X107600000Y-130700000D02*
X107300000Y-130700000D01*
X110600000Y-133700000D02*
X107600000Y-130700000D01*
X209650000Y-44150000D02*
X210000000Y-44500000D01*
X208575000Y-44150000D02*
X209650000Y-44150000D01*
%TO.N,+7.5V*%
X53726000Y-50790000D02*
X57615000Y-54679000D01*
X53500000Y-50790000D02*
X53726000Y-50790000D01*
X48300000Y-71300000D02*
X49080000Y-70520000D01*
X38850000Y-71300000D02*
X48300000Y-71300000D01*
X54147000Y-58147000D02*
X57615000Y-54679000D01*
X53494000Y-58800000D02*
X54147000Y-58147000D01*
X53294000Y-59000000D02*
X54147000Y-58147000D01*
X38850000Y-65550000D02*
X45400000Y-59000000D01*
X38850000Y-71300000D02*
X38850000Y-65550000D01*
X45400000Y-59000000D02*
X53294000Y-59000000D01*
%TO.N,Net-(IC2-Pad15)*%
X88800000Y-57200000D02*
X82000000Y-64000000D01*
X108100000Y-68900000D02*
X108100000Y-59000000D01*
X77113599Y-64350009D02*
X76675000Y-63911410D01*
X76675000Y-63911410D02*
X76675000Y-61650000D01*
X82000000Y-64000000D02*
X78036410Y-64000000D01*
X78036410Y-64000000D02*
X77686401Y-64350009D01*
X109050000Y-69850000D02*
X108100000Y-68900000D01*
X106300000Y-57200000D02*
X88800000Y-57200000D01*
X108100000Y-59000000D02*
X106300000Y-57200000D01*
X109050000Y-71000000D02*
X109050000Y-69850000D01*
X77686401Y-64350009D02*
X77113599Y-64350009D01*
%TO.N,Net-(IC2-Pad14)*%
X77325000Y-61650000D02*
X77325000Y-59025000D01*
X77325000Y-59025000D02*
X76500000Y-58200000D01*
X76500000Y-58200000D02*
X72800000Y-58200000D01*
X72800000Y-58200000D02*
X66600000Y-64400000D01*
X66600000Y-83480000D02*
X64320000Y-85760000D01*
X66600000Y-64400000D02*
X66600000Y-83480000D01*
%TO.N,Net-(IC10-Pad13)*%
X136475000Y-36850000D02*
X136475000Y-35838589D01*
X136475000Y-35838589D02*
X135586402Y-34949991D01*
X135586402Y-34949991D02*
X132849991Y-34949991D01*
X128150009Y-34949991D02*
X127450009Y-34949991D01*
X132849991Y-34949991D02*
X128150009Y-34949991D01*
X127450009Y-34949991D02*
X124100000Y-38300000D01*
X124100000Y-38300000D02*
X119800000Y-38300000D01*
X119275000Y-37775000D02*
X119275000Y-36550000D01*
X77975000Y-61650000D02*
X77975000Y-49575000D01*
X77975000Y-49575000D02*
X75100000Y-46700000D01*
X75100000Y-46700000D02*
X75100000Y-35200000D01*
X77400000Y-32900000D02*
X80200000Y-32900000D01*
X80200000Y-32900000D02*
X80200000Y-32900000D01*
X80775000Y-35575000D02*
X80700000Y-35500000D01*
X80775000Y-37550000D02*
X80775000Y-35575000D01*
X100375000Y-38200000D02*
X99687500Y-38887500D01*
X100375000Y-37050000D02*
X100375000Y-38200000D01*
X99687500Y-38887500D02*
X99675000Y-38900000D01*
X152375000Y-35700000D02*
X152075000Y-35400000D01*
X152375000Y-36850000D02*
X152375000Y-35700000D01*
X150164998Y-35400000D02*
X148664998Y-36900000D01*
X152075000Y-35400000D02*
X150164998Y-35400000D01*
X148664998Y-36900000D02*
X148600000Y-36900000D01*
X143700000Y-36900000D02*
X143600000Y-36900000D01*
X136400000Y-36925000D02*
X136475000Y-36850000D01*
X136400000Y-38600000D02*
X136400000Y-36925000D01*
X205975000Y-37050000D02*
X205975000Y-35975000D01*
X205975000Y-35975000D02*
X205200000Y-35200000D01*
X205200000Y-35200000D02*
X205000000Y-35000000D01*
X205000000Y-35000000D02*
X204700000Y-34700000D01*
X204700000Y-34700000D02*
X191800000Y-34700000D01*
X191800000Y-34700000D02*
X191400000Y-35100000D01*
X191400000Y-35100000D02*
X191400000Y-35100000D01*
X187075000Y-35225000D02*
X187200000Y-35100000D01*
X187075000Y-37050000D02*
X187075000Y-35225000D01*
X169575000Y-36850000D02*
X169575000Y-35075000D01*
X169575000Y-35075000D02*
X169100000Y-34600000D01*
X169100000Y-34600000D02*
X169100000Y-34600000D01*
X148600000Y-36900000D02*
X143700000Y-36900000D01*
X225400000Y-37575000D02*
X225375000Y-37550000D01*
X225400000Y-39200000D02*
X225400000Y-37575000D01*
X246700000Y-59300000D02*
X246700000Y-61000000D01*
X246400000Y-59000000D02*
X246700000Y-59300000D01*
X244275000Y-37550000D02*
X244275000Y-39048897D01*
X244275000Y-39048897D02*
X244063947Y-39259950D01*
X70326800Y-36000000D02*
X71900000Y-34426800D01*
X69400000Y-36000000D02*
X70326800Y-36000000D01*
X119275000Y-36550000D02*
X119275000Y-37700000D01*
X116644263Y-39075022D02*
X117741474Y-40172233D01*
X119800000Y-38300000D02*
X119500000Y-38000000D01*
X119500000Y-38000000D02*
X119275000Y-37775000D01*
X100375000Y-38200000D02*
X101250022Y-39075022D01*
X101250022Y-39075022D02*
X116644263Y-39075022D01*
X119275000Y-37625000D02*
X119275000Y-36550000D01*
X118600000Y-38300000D02*
X119275000Y-37625000D01*
X75873200Y-34426800D02*
X75950000Y-34350000D01*
X75100000Y-35200000D02*
X75950000Y-34350000D01*
X71900000Y-34426800D02*
X75873200Y-34426800D01*
X75950000Y-34350000D02*
X77400000Y-32900000D01*
%TO.N,Net-(IC10-Pad12)*%
X137125000Y-37910002D02*
X137125000Y-36850000D01*
X137414998Y-38200000D02*
X137125000Y-37910002D01*
X153025000Y-36850000D02*
X153025000Y-35700000D01*
X143400000Y-34900000D02*
X140100000Y-38200000D01*
X153025000Y-35700000D02*
X152225000Y-34900000D01*
X140100000Y-38200000D02*
X137414998Y-38200000D01*
X152225000Y-34900000D02*
X143400000Y-34900000D01*
X137125000Y-35852178D02*
X137125000Y-36850000D01*
X132413599Y-33949991D02*
X135222813Y-33949991D01*
X135222813Y-33949991D02*
X137125000Y-35852178D01*
X131963590Y-34400000D02*
X132413599Y-33949991D01*
X119925000Y-37700000D02*
X120025000Y-37800000D01*
X119925000Y-36550000D02*
X119925000Y-37700000D01*
X120025000Y-37800000D02*
X123900000Y-37800000D01*
X123900000Y-37800000D02*
X127300000Y-34400000D01*
X127300000Y-34400000D02*
X131963590Y-34400000D01*
X81425000Y-37550000D02*
X81425000Y-38625000D01*
X81425000Y-38625000D02*
X81575001Y-38775001D01*
X78625000Y-61650000D02*
X78625000Y-56625000D01*
X78625000Y-56625000D02*
X78625000Y-56475000D01*
X78625000Y-56475000D02*
X78900000Y-56200000D01*
X78900000Y-56200000D02*
X78900000Y-56200000D01*
X81224999Y-38775001D02*
X81575001Y-38775001D01*
X80400000Y-39600000D02*
X81224999Y-38775001D01*
X170225000Y-36850000D02*
X170225000Y-34575000D01*
X206625000Y-35225000D02*
X206625000Y-37050000D01*
X205600000Y-34200000D02*
X206625000Y-35225000D01*
X205400000Y-34200000D02*
X224400000Y-34200000D01*
X205400000Y-34200000D02*
X205600000Y-34200000D01*
X244925000Y-38700000D02*
X249900000Y-43675000D01*
X244925000Y-37550000D02*
X244925000Y-38700000D01*
X249900000Y-43675000D02*
X249900000Y-45300000D01*
X249900000Y-45300000D02*
X249900000Y-45300000D01*
X247350000Y-58750000D02*
X247400000Y-58700000D01*
X247350000Y-61000000D02*
X247350000Y-58750000D01*
X188600000Y-35100000D02*
X188600000Y-34200000D01*
X187725000Y-37050000D02*
X187725000Y-35975000D01*
X187725000Y-35975000D02*
X188600000Y-35100000D01*
X226025000Y-35744310D02*
X226025000Y-37550000D01*
X224400000Y-34200000D02*
X224480690Y-34200000D01*
X224480690Y-34200000D02*
X226025000Y-35744310D01*
X78625000Y-61650000D02*
X78625000Y-63075000D01*
X78625000Y-63075000D02*
X78325000Y-63075000D01*
X78325000Y-63075000D02*
X78025000Y-63075000D01*
X78025000Y-63075000D02*
X77800000Y-63300000D01*
X77800000Y-63300000D02*
X77600000Y-63500000D01*
X99886400Y-33149989D02*
X100150011Y-33413600D01*
X101025000Y-35900000D02*
X101025000Y-37050000D01*
X97749989Y-34113600D02*
X98713600Y-33149989D01*
X100150011Y-35025011D02*
X101025000Y-35900000D01*
X100150011Y-33413600D02*
X100150011Y-35025011D01*
X98713600Y-33149989D02*
X99886400Y-33149989D01*
X81575001Y-38775001D02*
X93788588Y-38775001D01*
X97749989Y-34813600D02*
X97749989Y-34113600D01*
X93788588Y-38775001D02*
X97749989Y-34813600D01*
X170225000Y-34575000D02*
X170600000Y-34200000D01*
X170600000Y-34200000D02*
X170700000Y-34100000D01*
X173886401Y-32749991D02*
X174436410Y-33300000D01*
X172050009Y-32749991D02*
X173886401Y-32749991D01*
X185000000Y-32500000D02*
X186700000Y-34200000D01*
X186700000Y-34200000D02*
X188600000Y-34200000D01*
X181500000Y-32500000D02*
X185000000Y-32500000D01*
X170600000Y-34200000D02*
X172050009Y-32749991D01*
X174436410Y-33300000D02*
X180700000Y-33300000D01*
X180700000Y-33300000D02*
X181500000Y-32500000D01*
X189650009Y-33149991D02*
X191186401Y-33149991D01*
X188600000Y-34200000D02*
X189650009Y-33149991D01*
X192236410Y-34200000D02*
X205400000Y-34200000D01*
X191186401Y-33149991D02*
X192236410Y-34200000D01*
X224400000Y-34200000D02*
X228863590Y-34200000D01*
X228863590Y-34200000D02*
X229413600Y-33649989D01*
X229413600Y-33649989D02*
X230486400Y-33649989D01*
X230486400Y-33649989D02*
X231036411Y-34200000D01*
X241800000Y-40300000D02*
X244200000Y-40300000D01*
X244925000Y-39575000D02*
X244925000Y-37550000D01*
X244200000Y-40300000D02*
X244925000Y-39575000D01*
X235700000Y-34200000D02*
X241800000Y-40300000D01*
X231036411Y-34200000D02*
X235700000Y-34200000D01*
X101025000Y-38200000D02*
X101025000Y-37050000D01*
X119925000Y-36550000D02*
X119925000Y-35400000D01*
X119925000Y-35400000D02*
X119074989Y-34549989D01*
X115163589Y-35000000D02*
X107600000Y-35000000D01*
X104250011Y-38349989D02*
X101174989Y-38349989D01*
X101174989Y-38349989D02*
X101025000Y-38200000D01*
X115613600Y-34549989D02*
X115163589Y-35000000D01*
X119074989Y-34549989D02*
X115613600Y-34549989D01*
X107600000Y-35000000D02*
X104250011Y-38349989D01*
X170225000Y-36850000D02*
X170225000Y-38000000D01*
X170225000Y-38000000D02*
X169225000Y-39000000D01*
X169225000Y-39000000D02*
X168000000Y-39000000D01*
X168000000Y-39000000D02*
X166300000Y-37300000D01*
X166300000Y-37300000D02*
X166300000Y-37100000D01*
X166300000Y-37100000D02*
X166300000Y-37100000D01*
X154700000Y-39000000D02*
X153700000Y-39000000D01*
X153025000Y-38325000D02*
X153025000Y-36850000D01*
X153700000Y-39000000D02*
X153025000Y-38325000D01*
%TO.N,Net-(IC10-Pad11)*%
X79275000Y-49475000D02*
X75800000Y-46000000D01*
X75800000Y-46000000D02*
X75800000Y-35400000D01*
X75800000Y-35400000D02*
X76800000Y-34400000D01*
X82075000Y-35275000D02*
X82075000Y-37550000D01*
X81200000Y-34400000D02*
X82075000Y-35275000D01*
X76800000Y-34400000D02*
X81000000Y-34400000D01*
X81000000Y-34400000D02*
X81200000Y-34400000D01*
X101675000Y-35275000D02*
X101675000Y-37050000D01*
X100800000Y-34400000D02*
X101675000Y-35275000D01*
X120575000Y-35175000D02*
X120575000Y-36550000D01*
X119800000Y-34400000D02*
X120575000Y-35175000D01*
X137775000Y-35789998D02*
X137775000Y-36850000D01*
X136385002Y-34400000D02*
X137775000Y-35789998D01*
X153675000Y-35700000D02*
X153675000Y-36850000D01*
X152375000Y-34400000D02*
X153675000Y-35700000D01*
X136385002Y-34400000D02*
X152375000Y-34400000D01*
X115127178Y-34400000D02*
X115427200Y-34099978D01*
X100800000Y-34400000D02*
X115127178Y-34400000D01*
X115427200Y-34099978D02*
X119499978Y-34099978D01*
X119499978Y-34099978D02*
X119800000Y-34400000D01*
X131800000Y-33800000D02*
X121950000Y-33800000D01*
X132100020Y-33499980D02*
X131800000Y-33800000D01*
X121950000Y-33800000D02*
X120575000Y-35175000D01*
X136385002Y-34400000D02*
X135484982Y-33499980D01*
X135484982Y-33499980D02*
X132100020Y-33499980D01*
X79275000Y-49475000D02*
X79275000Y-54275000D01*
X79275000Y-54275000D02*
X79900000Y-54900000D01*
X79900000Y-54900000D02*
X79900000Y-58700000D01*
X79275000Y-59325000D02*
X79275000Y-61650000D01*
X79900000Y-58700000D02*
X79275000Y-59325000D01*
X170875000Y-36850000D02*
X170875000Y-38475000D01*
X170875000Y-38475000D02*
X170900000Y-38500000D01*
X170900000Y-38500000D02*
X170900000Y-38500000D01*
X188800000Y-39000000D02*
X188800000Y-38900000D01*
X188375000Y-38475000D02*
X188375000Y-37050000D01*
X188800000Y-38900000D02*
X188375000Y-38475000D01*
X207200000Y-37125000D02*
X207275000Y-37050000D01*
X207200000Y-39000000D02*
X207200000Y-37125000D01*
X224800000Y-35900000D02*
X224800000Y-35900000D01*
X226675000Y-35725000D02*
X226800000Y-35600000D01*
X226675000Y-37550000D02*
X226675000Y-35725000D01*
X245575000Y-35925000D02*
X245600000Y-35900000D01*
X245575000Y-37550000D02*
X245575000Y-35925000D01*
X248400000Y-55700000D02*
X249500000Y-55700000D01*
X249500000Y-55700000D02*
X250550000Y-56750000D01*
X250550000Y-56750000D02*
X250600000Y-56800000D01*
X248000000Y-59600000D02*
X248600000Y-59000000D01*
X248000000Y-61000000D02*
X248000000Y-59600000D01*
X207200000Y-39000000D02*
X210763589Y-39000000D01*
X210763589Y-39000000D02*
X214087076Y-35676513D01*
X214087076Y-35676513D02*
X224884201Y-35676513D01*
X79275000Y-62800000D02*
X79737500Y-63262500D01*
X79275000Y-61650000D02*
X79275000Y-62800000D01*
X79737500Y-63262500D02*
X79775000Y-63300000D01*
X96827179Y-34400000D02*
X98527200Y-32699978D01*
X100072800Y-32699978D02*
X100800000Y-33427178D01*
X98527200Y-32699978D02*
X100072800Y-32699978D01*
X100800000Y-33427178D02*
X100800000Y-34400000D01*
X81000000Y-34400000D02*
X96827179Y-34400000D01*
X165200000Y-38900000D02*
X165200000Y-38900000D01*
X164400000Y-38100000D02*
X164800001Y-38500001D01*
X153675000Y-37938590D02*
X153836410Y-38100000D01*
X164800001Y-38500001D02*
X165200000Y-38900000D01*
X153836410Y-38100000D02*
X164400000Y-38100000D01*
X153675000Y-36850000D02*
X153675000Y-37938590D01*
%TO.N,Net-(IC2-Pad9)*%
X77800000Y-46800000D02*
X76600000Y-45600000D01*
X78725000Y-35000000D02*
X80125000Y-36400000D01*
X76600000Y-35700000D02*
X77300000Y-35000000D01*
X77300000Y-35000000D02*
X78725000Y-35000000D01*
X79600000Y-46800000D02*
X77800000Y-46800000D01*
X80125000Y-36400000D02*
X80125000Y-37550000D01*
X80575000Y-47775000D02*
X79600000Y-46800000D01*
X81550009Y-59113599D02*
X80575000Y-58138590D01*
X80575000Y-58138590D02*
X80575000Y-47775000D01*
X81550009Y-60674991D02*
X81550009Y-59113599D01*
X80575000Y-61650000D02*
X81550009Y-60674991D01*
X76600000Y-45600000D02*
X76600000Y-35700000D01*
%TO.N,Net-(IC2-Pad7)*%
X107000000Y-132606698D02*
X104800000Y-130406698D01*
X104801301Y-130405397D02*
X104801301Y-60701301D01*
X104800000Y-130406698D02*
X104801301Y-130405397D01*
X109050000Y-133700000D02*
X107000000Y-133700000D01*
X107000000Y-133700000D02*
X107000000Y-132606698D01*
X104801301Y-60701301D02*
X90398699Y-60701301D01*
X90398699Y-60701301D02*
X83600000Y-67500000D01*
X79925000Y-67600000D02*
X79925000Y-68750000D01*
X80025000Y-67500000D02*
X79925000Y-67600000D01*
X83600000Y-67500000D02*
X80025000Y-67500000D01*
%TO.N,Net-(IC2-Pad6)*%
X109250000Y-124600000D02*
X107300000Y-124600000D01*
X107300000Y-124600000D02*
X105251312Y-122551312D01*
X105251312Y-122551312D02*
X105251312Y-60848688D01*
X105251312Y-60848688D02*
X105251312Y-60451312D01*
X105251312Y-60451312D02*
X105000000Y-60200000D01*
X105000000Y-60200000D02*
X90200000Y-60200000D01*
X90200000Y-60200000D02*
X83400000Y-67000000D01*
X79275000Y-67600000D02*
X79275000Y-68750000D01*
X79875000Y-67000000D02*
X79275000Y-67600000D01*
X83400000Y-67000000D02*
X79875000Y-67000000D01*
%TO.N,Net-(IC2-Pad5)*%
X83200000Y-66500000D02*
X79600000Y-66500000D01*
X78625000Y-67475000D02*
X78625000Y-68750000D01*
X90000000Y-59700000D02*
X83200000Y-66500000D01*
X108400000Y-115800000D02*
X105701321Y-113101321D01*
X108950000Y-115800000D02*
X108400000Y-115800000D01*
X79600000Y-66500000D02*
X78625000Y-67475000D01*
X105701320Y-60201320D02*
X105200000Y-59700000D01*
X105701321Y-113101321D02*
X105701320Y-60201320D01*
X105200000Y-59700000D02*
X90000000Y-59700000D01*
%TO.N,Net-(IC2-Pad4)*%
X107900000Y-106800000D02*
X109150000Y-106800000D01*
X105500000Y-59200000D02*
X106151331Y-59851331D01*
X106151331Y-59851331D02*
X106151331Y-105051331D01*
X77975000Y-67325000D02*
X79300000Y-66000000D01*
X106151331Y-105051331D02*
X107900000Y-106800000D01*
X77975000Y-68750000D02*
X77975000Y-67325000D01*
X79300000Y-66000000D02*
X82900000Y-66000000D01*
X82900000Y-66000000D02*
X89700000Y-59200000D01*
X89700000Y-59200000D02*
X105500000Y-59200000D01*
%TO.N,Net-(IC2-Pad3)*%
X78800000Y-65500000D02*
X77325000Y-66975000D01*
X82600000Y-65500000D02*
X78800000Y-65500000D01*
X89400000Y-58700000D02*
X82600000Y-65500000D01*
X105700000Y-58700000D02*
X89400000Y-58700000D01*
X106700020Y-59700020D02*
X105700000Y-58700000D01*
X77325000Y-66975000D02*
X77325000Y-68750000D01*
X107900000Y-97800000D02*
X106700000Y-96600000D01*
X106700000Y-96600000D02*
X106700000Y-61436409D01*
X106700020Y-61436389D02*
X106700020Y-59700020D01*
X109050000Y-97800000D02*
X107900000Y-97800000D01*
X106700000Y-61436409D02*
X106700020Y-61436389D01*
%TO.N,Net-(IC2-Pad2)*%
X78500000Y-65000000D02*
X76675000Y-66825000D01*
X89200000Y-58200000D02*
X82400000Y-65000000D01*
X76675000Y-66825000D02*
X76675000Y-68750000D01*
X105900000Y-58200000D02*
X89200000Y-58200000D01*
X82400000Y-65000000D02*
X78500000Y-65000000D01*
X107199978Y-59499978D02*
X105900000Y-58200000D01*
X107200000Y-69272822D02*
X107199978Y-69272800D01*
X109050000Y-88900000D02*
X108500000Y-88900000D01*
X108500000Y-88900000D02*
X107200000Y-87600000D01*
X107200000Y-87600000D02*
X107200000Y-69272822D01*
X107199978Y-69272800D02*
X107199978Y-59499978D01*
%TO.N,Net-(IC2-Pad1)*%
X78300000Y-64500000D02*
X76025000Y-66775000D01*
X89000000Y-57700000D02*
X82200000Y-64500000D01*
X76025000Y-66775000D02*
X76025000Y-68750000D01*
X106100000Y-57700000D02*
X89000000Y-57700000D01*
X108950000Y-79900000D02*
X108400000Y-79900000D01*
X107649989Y-59249989D02*
X106100000Y-57700000D01*
X107649989Y-69086400D02*
X107649989Y-59249989D01*
X82200000Y-64500000D02*
X78300000Y-64500000D01*
X108400000Y-79900000D02*
X107700000Y-79200000D01*
X107700000Y-79200000D02*
X107700000Y-69136411D01*
X107700000Y-69136411D02*
X107649989Y-69086400D01*
%TO.N,Net-(IC12-Pad1)*%
X40800000Y-128400000D02*
X40800000Y-112173200D01*
X60000000Y-147600000D02*
X40800000Y-128400000D01*
X40800000Y-112173200D02*
X43126800Y-112173200D01*
X43126800Y-112173200D02*
X43800000Y-111500000D01*
X43800000Y-111500000D02*
X43800000Y-106800000D01*
X42273200Y-105273200D02*
X40800000Y-105273200D01*
X43800000Y-106800000D02*
X42273200Y-105273200D01*
X65500000Y-147600000D02*
X70260000Y-147600000D01*
X70260000Y-147600000D02*
X70275000Y-147615000D01*
X70200000Y-147600000D02*
X65500000Y-147600000D01*
X65415000Y-147615000D02*
X65400000Y-147600000D01*
X70275000Y-147615000D02*
X65415000Y-147615000D01*
X65500000Y-147600000D02*
X65400000Y-147600000D01*
X65400000Y-147600000D02*
X60000000Y-147600000D01*
X65500000Y-147600000D02*
X65500000Y-163300000D01*
X65500000Y-163300000D02*
X66100000Y-163900000D01*
X66100000Y-163900000D02*
X87900000Y-163900000D01*
X103465000Y-147500000D02*
X104600000Y-147500000D01*
X87900000Y-163065000D02*
X103465000Y-147500000D01*
X87900000Y-163900000D02*
X87900000Y-163065000D01*
X87900000Y-163900000D02*
X127100000Y-163900000D01*
X127100000Y-163900000D02*
X133100000Y-157900000D01*
X136665000Y-147500000D02*
X137800000Y-147500000D01*
X133100000Y-151065000D02*
X136665000Y-147500000D01*
X133100000Y-157900000D02*
X133100000Y-151065000D01*
X168900000Y-147000000D02*
X170800000Y-147000000D01*
X127100000Y-163900000D02*
X152000000Y-163900000D01*
X152000000Y-163900000D02*
X168900000Y-147000000D01*
X195780002Y-147515000D02*
X204875000Y-147515000D01*
X179395002Y-163900000D02*
X195780002Y-147515000D01*
X179200000Y-163900000D02*
X221300000Y-163900000D01*
X152000000Y-163900000D02*
X179200000Y-163900000D01*
X179200000Y-163900000D02*
X179395002Y-163900000D01*
X221300000Y-163900000D02*
X230100000Y-155100000D01*
X230100000Y-155100000D02*
X230100000Y-149900000D01*
X232600000Y-147400000D02*
X235000000Y-147400000D01*
X230100000Y-149900000D02*
X232600000Y-147400000D01*
%TO.N,Net-(IC12-Pad10)*%
X82200000Y-131473200D02*
X81500000Y-130773200D01*
X82200000Y-134500000D02*
X82200000Y-131473200D01*
X81800000Y-134900000D02*
X82200000Y-134500000D01*
X81000000Y-134500000D02*
X82200000Y-134500000D01*
%TO.N,Net-(IC12-Pad11)*%
X77500000Y-131773200D02*
X76500000Y-130773200D01*
X77500000Y-134400000D02*
X77500000Y-131773200D01*
X77500000Y-135300000D02*
X77500000Y-134400000D01*
X78950000Y-136750000D02*
X77500000Y-135300000D01*
%TO.N,Net-(IC12-Pad13)*%
X66200000Y-130973200D02*
X66200000Y-132100000D01*
X66200000Y-132100000D02*
X67400000Y-133300000D01*
X67400000Y-133300000D02*
X67400000Y-134400000D01*
X67226800Y-132000000D02*
X66200000Y-130973200D01*
X68800000Y-132000000D02*
X67226800Y-132000000D01*
%TO.N,Net-(IC12-Pad14)*%
X72700000Y-132173200D02*
X71400000Y-130873200D01*
X72700000Y-134400000D02*
X72700000Y-132173200D01*
X71926800Y-131400000D02*
X71400000Y-130873200D01*
X73800000Y-131400000D02*
X71926800Y-131400000D01*
%TO.N,Net-(IC3-Pad15)*%
X81400000Y-120673200D02*
X80100000Y-119373200D01*
X81400000Y-123500000D02*
X81400000Y-120673200D01*
X83300000Y-125400000D02*
X81400000Y-123500000D01*
X83300001Y-126900001D02*
X83700000Y-127300000D01*
X83300000Y-125400000D02*
X83300001Y-126900001D01*
%TO.N,Net-(IC3-Pad16)*%
X121500000Y-129367000D02*
X121605000Y-129262000D01*
%TO.N,Net-(IC3-Pad17)*%
X121700000Y-120267000D02*
X121805000Y-120162000D01*
%TO.N,Net-(IC3-Pad18)*%
X121400000Y-111467000D02*
X121505000Y-111362000D01*
%TO.N,Net-(IC3-Pad19)*%
X121600000Y-102467000D02*
X121705000Y-102362000D01*
%TO.N,Net-(IC3-Pad20)*%
X121500000Y-93467000D02*
X121605000Y-93362000D01*
%TO.N,Net-(IC3-Pad21)*%
X121500000Y-84567000D02*
X121605000Y-84462000D01*
%TO.N,Net-(IC3-Pad22)*%
X121400000Y-75567000D02*
X121505000Y-75462000D01*
%TO.N,Net-(IC3-Pad23)*%
X121500000Y-66467000D02*
X121605000Y-66362000D01*
%TO.N,+15V*%
X79726800Y-127826800D02*
X79600000Y-127700000D01*
X81500000Y-127826800D02*
X79726800Y-127826800D01*
X76626800Y-127700000D02*
X76500000Y-127826800D01*
X79600000Y-127700000D02*
X76626800Y-127700000D01*
X76473200Y-127800000D02*
X76500000Y-127826800D01*
X74400000Y-127800000D02*
X76473200Y-127800000D01*
X71526800Y-127800000D02*
X71400000Y-127926800D01*
X74400000Y-127800000D02*
X71526800Y-127800000D01*
X69326800Y-127926800D02*
X69300000Y-127900000D01*
X71400000Y-127926800D02*
X69326800Y-127926800D01*
X64273200Y-128026800D02*
X64100000Y-128200000D01*
X66200000Y-128026800D02*
X64273200Y-128026800D01*
X69173200Y-128026800D02*
X69300000Y-127900000D01*
X66200000Y-128026800D02*
X69173200Y-128026800D01*
X49200000Y-115300000D02*
X49700000Y-114800000D01*
X49200000Y-116726800D02*
X49200000Y-115300000D01*
X55700000Y-114700000D02*
X55800000Y-114600000D01*
X55700000Y-116600000D02*
X55700000Y-114700000D01*
X62100000Y-116500000D02*
X62100000Y-114400000D01*
X67800000Y-114400000D02*
X67900000Y-114300000D01*
X67800000Y-116526800D02*
X67800000Y-114400000D01*
X74100000Y-116526800D02*
X74100000Y-114500000D01*
X80100000Y-114800000D02*
X80300000Y-114600000D01*
X80100000Y-116426800D02*
X80100000Y-114800000D01*
%TO.N,Net-(IC4-Pad15)*%
X79475000Y-38610002D02*
X79475000Y-37550000D01*
X118050000Y-71000000D02*
X118050000Y-69850000D01*
X117100000Y-68900000D02*
X117100000Y-59000000D01*
X115400000Y-57300000D02*
X112200000Y-57300000D01*
X112200000Y-57300000D02*
X108000000Y-53100000D01*
X118050000Y-69850000D02*
X117100000Y-68900000D01*
X108000000Y-53100000D02*
X97700000Y-53100000D01*
X88500000Y-43900000D02*
X88500000Y-41900000D01*
X88500000Y-41900000D02*
X86000000Y-39400000D01*
X117100000Y-59000000D02*
X115400000Y-57300000D01*
X97700000Y-53100000D02*
X88500000Y-43900000D01*
X86000000Y-39400000D02*
X82200000Y-39400000D01*
X82200000Y-39400000D02*
X80700000Y-40900000D01*
X80700000Y-40900000D02*
X80300000Y-40900000D01*
X79475000Y-40075000D02*
X79475000Y-38610002D01*
X80300000Y-40900000D02*
X79475000Y-40075000D01*
%TO.N,Net-(IC4-Pad9)*%
X99100000Y-35275000D02*
X99100000Y-35275000D01*
X84150000Y-37550000D02*
X85350000Y-36350000D01*
X83375000Y-37550000D02*
X84150000Y-37550000D01*
X99725000Y-35900000D02*
X99175160Y-35350160D01*
X99725000Y-37050000D02*
X99725000Y-35900000D01*
%TO.N,Net-(IC4-Pad7)*%
X118050000Y-133700000D02*
X116000000Y-133700000D01*
X116000000Y-132606698D02*
X113800000Y-130406698D01*
X116000000Y-133700000D02*
X116000000Y-132606698D01*
X113801301Y-130405397D02*
X113801301Y-60701301D01*
X113800000Y-130406698D02*
X113801301Y-130405397D01*
X113801301Y-60701301D02*
X110601301Y-60701301D01*
X110601301Y-60701301D02*
X106500000Y-56600000D01*
X106500000Y-56600000D02*
X96200000Y-56600000D01*
X96200000Y-56600000D02*
X85000000Y-45400000D01*
X85000000Y-45400000D02*
X85000000Y-43600000D01*
X85000000Y-43600000D02*
X84300000Y-42900000D01*
X82725000Y-43500000D02*
X82725000Y-44650000D01*
X83325000Y-42900000D02*
X82725000Y-43500000D01*
X84300000Y-42900000D02*
X83325000Y-42900000D01*
%TO.N,Net-(IC4-Pad6)*%
X83175000Y-42400000D02*
X82075000Y-43500000D01*
X85500000Y-43300000D02*
X84600000Y-42400000D01*
X110800000Y-60200000D02*
X106700000Y-56100000D01*
X114251312Y-122551312D02*
X114251311Y-60351311D01*
X85500000Y-45100000D02*
X85500000Y-43300000D01*
X96500000Y-56100000D02*
X85500000Y-45100000D01*
X114100000Y-60200000D02*
X110800000Y-60200000D01*
X114251311Y-60351311D02*
X114100000Y-60200000D01*
X82075000Y-43500000D02*
X82075000Y-44650000D01*
X118250000Y-124600000D02*
X116300000Y-124600000D01*
X106700000Y-56100000D02*
X96500000Y-56100000D01*
X84600000Y-42400000D02*
X83175000Y-42400000D01*
X116300000Y-124600000D02*
X114251312Y-122551312D01*
%TO.N,Net-(IC4-Pad5)*%
X117400000Y-115800000D02*
X114701321Y-113101321D01*
X83025000Y-41900000D02*
X81425000Y-43500000D01*
X117950000Y-115800000D02*
X117400000Y-115800000D01*
X114701321Y-113101321D02*
X114701320Y-60037730D01*
X84900000Y-41900000D02*
X83025000Y-41900000D01*
X114701320Y-60037730D02*
X114363612Y-59700022D01*
X114363612Y-59700022D02*
X111000022Y-59700022D01*
X111000022Y-59700022D02*
X106900000Y-55600000D01*
X96700000Y-55600000D02*
X86000000Y-44900000D01*
X86000000Y-44900000D02*
X86000000Y-43000000D01*
X106900000Y-55600000D02*
X96700000Y-55600000D01*
X81425000Y-43500000D02*
X81425000Y-44650000D01*
X86000000Y-43000000D02*
X84900000Y-41900000D01*
%TO.N,Net-(IC4-Pad4)*%
X82745600Y-41400042D02*
X85100042Y-41400042D01*
X114550011Y-59250011D02*
X115151331Y-59851331D01*
X80775000Y-43370642D02*
X82745600Y-41400042D01*
X111213600Y-59250011D02*
X114550011Y-59250011D01*
X117600000Y-106800000D02*
X118150000Y-106800000D01*
X107063589Y-55100000D02*
X111213600Y-59250011D01*
X115151331Y-59851331D02*
X115151331Y-104351331D01*
X115151331Y-104351331D02*
X117600000Y-106800000D01*
X96900000Y-55100000D02*
X107063589Y-55100000D01*
X86500000Y-42800000D02*
X86500000Y-44700000D01*
X86500000Y-44700000D02*
X96900000Y-55100000D01*
X85100042Y-41400042D02*
X86500000Y-42800000D01*
X80775000Y-44650000D02*
X80775000Y-43370642D01*
%TO.N,Net-(IC4-Pad3)*%
X115700000Y-96600000D02*
X115700000Y-61436409D01*
X115700000Y-61436409D02*
X115700020Y-61436389D01*
X107200000Y-54600000D02*
X97100000Y-54600000D01*
X97100000Y-54600000D02*
X87000000Y-44500000D01*
X118050000Y-97800000D02*
X116900000Y-97800000D01*
X115700020Y-61436389D02*
X115700020Y-59700020D01*
X115700020Y-59700020D02*
X114800000Y-58800000D01*
X87000000Y-44500000D02*
X87000000Y-42600000D01*
X80125000Y-43384231D02*
X80125000Y-44650000D01*
X82609231Y-40900000D02*
X80125000Y-43384231D01*
X85300000Y-40900000D02*
X82609231Y-40900000D01*
X87000000Y-42600000D02*
X85300000Y-40900000D01*
X111400000Y-58800000D02*
X107200000Y-54600000D01*
X114800000Y-58800000D02*
X111400000Y-58800000D01*
X116900000Y-97800000D02*
X115700000Y-96600000D01*
%TO.N,Net-(IC4-Pad2)*%
X79475000Y-44650000D02*
X79475000Y-43397820D01*
X116199978Y-59499978D02*
X116199978Y-69272800D01*
X116200000Y-69272822D02*
X116200000Y-87600000D01*
X87500000Y-42300000D02*
X87500000Y-44300000D01*
X87500000Y-44300000D02*
X97300000Y-54100000D01*
X115000000Y-58300000D02*
X116199978Y-59499978D01*
X97300000Y-54100000D02*
X107400000Y-54100000D01*
X116199978Y-69272800D02*
X116200000Y-69272822D01*
X117500000Y-88900000D02*
X118050000Y-88900000D01*
X85600000Y-40400000D02*
X87500000Y-42300000D01*
X116200000Y-87600000D02*
X117500000Y-88900000D01*
X111600000Y-58300000D02*
X115000000Y-58300000D01*
X107400000Y-54100000D02*
X111600000Y-58300000D01*
X82472820Y-40400000D02*
X85600000Y-40400000D01*
X79475000Y-43397820D02*
X82472820Y-40400000D01*
%TO.N,Net-(IC4-Pad1)*%
X85800000Y-39900000D02*
X82336410Y-39900000D01*
X97500000Y-53600000D02*
X88000000Y-44100000D01*
X117400000Y-79900000D02*
X116700000Y-79200000D01*
X116700000Y-79200000D02*
X116700000Y-69136411D01*
X88000000Y-42100000D02*
X85800000Y-39900000D01*
X117950000Y-79900000D02*
X117400000Y-79900000D01*
X116700000Y-69136411D02*
X116649989Y-69086400D01*
X116649989Y-69086400D02*
X116649989Y-59249989D01*
X116649989Y-59249989D02*
X115200000Y-57800000D01*
X115200000Y-57800000D02*
X111900000Y-57800000D01*
X78825000Y-43411410D02*
X78825000Y-44650000D01*
X111900000Y-57800000D02*
X107700000Y-53600000D01*
X107700000Y-53600000D02*
X97500000Y-53600000D01*
X82336410Y-39900000D02*
X78825000Y-43411410D01*
X88000000Y-44100000D02*
X88000000Y-42100000D01*
%TO.N,Net-(IC5-Pad1)*%
X123218423Y-52099958D02*
X115199958Y-52099958D01*
X125649989Y-78599989D02*
X125649989Y-62750011D01*
X125649989Y-62750011D02*
X126450055Y-61949945D01*
X126450055Y-61949945D02*
X126450055Y-55331590D01*
X115199958Y-52099958D02*
X107300000Y-44200000D01*
X107300000Y-44200000D02*
X107300000Y-41800000D01*
X105600022Y-40100022D02*
X101324978Y-40100022D01*
X98425000Y-43000000D02*
X98425000Y-44150000D01*
X101324978Y-40100022D02*
X98425000Y-43000000D01*
X126950000Y-79900000D02*
X125649989Y-78599989D01*
X126450055Y-55331590D02*
X123218423Y-52099958D01*
X107300000Y-41800000D02*
X105600022Y-40100022D01*
%TO.N,Net-(IC5-Pad2)*%
X127050000Y-88900000D02*
X125199978Y-87049978D01*
X106800000Y-44400000D02*
X106800000Y-41999998D01*
X114949969Y-52549969D02*
X106800000Y-44400000D01*
X105350035Y-40550033D02*
X101524967Y-40550033D01*
X99075000Y-43000000D02*
X99075000Y-44150000D01*
X126000044Y-61145600D02*
X126000044Y-55517990D01*
X101524967Y-40550033D02*
X99075000Y-43000000D01*
X106800000Y-41999998D02*
X105350035Y-40550033D01*
X123032023Y-52549969D02*
X114949969Y-52549969D01*
X126000044Y-55517990D02*
X123032023Y-52549969D01*
X125199978Y-61945665D02*
X126000044Y-61145600D01*
X125199978Y-87049978D02*
X125199978Y-61945665D01*
%TO.N,Net-(IC5-Pad3)*%
X122895610Y-53049967D02*
X114749967Y-53049967D01*
X114749967Y-53049967D02*
X106250011Y-44550011D01*
X124700000Y-61809232D02*
X125550033Y-60959200D01*
X106250011Y-44550011D02*
X106250011Y-42086420D01*
X105163635Y-41000044D02*
X101724956Y-41000044D01*
X106250011Y-42086420D02*
X105163635Y-41000044D01*
X125550033Y-55704390D02*
X122895610Y-53049967D01*
X124700000Y-95450000D02*
X124700000Y-61809232D01*
X99725000Y-43000000D02*
X99725000Y-44150000D01*
X101724956Y-41000044D02*
X99725000Y-43000000D01*
X125550033Y-60959200D02*
X125550033Y-55704390D01*
X127050000Y-97800000D02*
X124700000Y-95450000D01*
%TO.N,Net-(IC5-Pad4)*%
X124185079Y-103835079D02*
X124185079Y-61687743D01*
X124185079Y-61687743D02*
X125100022Y-60772800D01*
X125100022Y-60772800D02*
X125100022Y-55890790D01*
X125100022Y-55890790D02*
X122709210Y-53499978D01*
X122709210Y-53499978D02*
X114399978Y-53499978D01*
X114399978Y-53499978D02*
X105800000Y-44900000D01*
X105800000Y-44900000D02*
X105800000Y-42272820D01*
X105800000Y-42272820D02*
X104977235Y-41450055D01*
X100375000Y-43000000D02*
X100375000Y-44150000D01*
X104977235Y-41450055D02*
X101924945Y-41450055D01*
X101924945Y-41450055D02*
X100375000Y-43000000D01*
X127150000Y-106800000D02*
X124185079Y-103835079D01*
%TO.N,Net-(IC5-Pad5)*%
X126950000Y-115800000D02*
X126400000Y-115800000D01*
X126400000Y-115800000D02*
X123701321Y-113101321D01*
X123701321Y-61535089D02*
X124650011Y-60586400D01*
X124650011Y-60586400D02*
X124650011Y-56077190D01*
X122522810Y-53949989D02*
X114149989Y-53949989D01*
X105300000Y-42409231D02*
X104790835Y-41900066D01*
X104790835Y-41900066D02*
X102124934Y-41900066D01*
X102124934Y-41900066D02*
X101025000Y-43000000D01*
X101025000Y-43000000D02*
X101025000Y-44150000D01*
X124650011Y-56077190D02*
X122522810Y-53949989D01*
X105300000Y-45100000D02*
X105300000Y-42409231D01*
X114149989Y-53949989D02*
X105300000Y-45100000D01*
X123701321Y-113101321D02*
X123701321Y-61535089D01*
%TO.N,Net-(IC5-Pad6)*%
X101675000Y-43179877D02*
X101675000Y-44150000D01*
X102504800Y-42350077D02*
X101675000Y-43179877D01*
X104550077Y-42350077D02*
X102504800Y-42350077D01*
X127250000Y-124600000D02*
X125300000Y-124600000D01*
X124200000Y-60000000D02*
X124200000Y-56263590D01*
X125300000Y-124600000D02*
X125300000Y-119535087D01*
X125300000Y-119535087D02*
X123251312Y-117486399D01*
X123251312Y-117486399D02*
X123251312Y-60948688D01*
X123251312Y-60948688D02*
X124200000Y-60000000D01*
X124200000Y-56263590D02*
X122336410Y-54400000D01*
X122336410Y-54400000D02*
X113900000Y-54400000D01*
X113900000Y-54400000D02*
X104849989Y-45349989D01*
X104849989Y-42649989D02*
X104550077Y-42350077D01*
X104849989Y-45349989D02*
X104849989Y-42649989D01*
%TO.N,Net-(IC5-Pad7)*%
X103900000Y-42800088D02*
X102691200Y-42800088D01*
X103900000Y-45100000D02*
X103900000Y-42800088D01*
X122200000Y-54900000D02*
X113700000Y-54900000D01*
X123700000Y-56400000D02*
X122200000Y-54900000D01*
X122800000Y-130406698D02*
X122801301Y-130405397D01*
X122801301Y-60598699D02*
X123700000Y-59700000D01*
X122801301Y-130405397D02*
X122801301Y-125992001D01*
X127050000Y-133700000D02*
X125000000Y-133700000D01*
X102325000Y-43166288D02*
X102325000Y-44150000D01*
X122801301Y-125992001D02*
X122901301Y-125892001D01*
X113700000Y-54900000D02*
X103900000Y-45100000D01*
X122801301Y-117672799D02*
X122801301Y-60598699D01*
X125000000Y-132606698D02*
X122800000Y-130406698D01*
X125000000Y-133700000D02*
X125000000Y-132606698D01*
X122901301Y-125892001D02*
X122901301Y-117772799D01*
X122901301Y-117772799D02*
X122801301Y-117672799D01*
X102691200Y-42800088D02*
X102325000Y-43166288D01*
X123700000Y-59700000D02*
X123700000Y-56400000D01*
%TO.N,Net-(IC5-Pad9)*%
X102975000Y-37050000D02*
X102975000Y-37025000D01*
X102975000Y-37025000D02*
X104300000Y-35700000D01*
X104300000Y-35700000D02*
X105100000Y-35700000D01*
X105100000Y-35700000D02*
X105100000Y-35700000D01*
X115400000Y-36200000D02*
X115400000Y-35500000D01*
X115400000Y-35500000D02*
X115900000Y-35000000D01*
X118625000Y-35400000D02*
X118625000Y-36550000D01*
X118225000Y-35000000D02*
X118625000Y-35400000D01*
X115900000Y-35000000D02*
X118225000Y-35000000D01*
%TO.N,Net-(IC5-Pad15)*%
X99075000Y-38200000D02*
X98549989Y-38725011D01*
X98549989Y-38725011D02*
X98549989Y-39186400D01*
X127000064Y-55245187D02*
X127000064Y-62199936D01*
X126100000Y-70050000D02*
X127050000Y-71000000D01*
X126100000Y-63100000D02*
X126100000Y-70050000D01*
X115549947Y-51649947D02*
X123404824Y-51649947D01*
X123404824Y-51649947D02*
X127000064Y-55245187D01*
X107800000Y-43900000D02*
X115549947Y-51649947D01*
X107800000Y-41500000D02*
X107800000Y-43900000D01*
X127000064Y-62199936D02*
X126100000Y-63100000D01*
X99013600Y-39650011D02*
X105950011Y-39650011D01*
X98549989Y-39186400D02*
X99013600Y-39650011D01*
X99075000Y-37050000D02*
X99075000Y-38200000D01*
X105950011Y-39650011D02*
X107800000Y-41500000D01*
%TO.N,Net-(IC6-Pad17)*%
X139700000Y-120267000D02*
X139805000Y-120162000D01*
%TO.N,Net-(IC6-Pad15)*%
X75200000Y-120573200D02*
X74100000Y-119473200D01*
X75200000Y-123600000D02*
X75200000Y-120573200D01*
X84800000Y-123700000D02*
X84800000Y-123700000D01*
X75300000Y-123700000D02*
X75200000Y-123600000D01*
X77100000Y-123700000D02*
X75300000Y-123700000D01*
%TO.N,Net-(IC6-Pad9)*%
X130500000Y-66467000D02*
X130605000Y-66362000D01*
%TO.N,Net-(IC6-Pad8)*%
X130500000Y-75367000D02*
X130605000Y-75262000D01*
%TO.N,Net-(IC6-Pad7)*%
X130600000Y-84467000D02*
X130705000Y-84362000D01*
%TO.N,Net-(IC6-Pad6)*%
X130500000Y-93467000D02*
X130605000Y-93362000D01*
%TO.N,Net-(IC6-Pad5)*%
X130600000Y-102467000D02*
X130705000Y-102362000D01*
%TO.N,Net-(IC6-Pad4)*%
X130600000Y-111462000D02*
X130700000Y-111362000D01*
%TO.N,Net-(IC6-Pad3)*%
X130600000Y-120367000D02*
X130705000Y-120262000D01*
%TO.N,Net-(IC6-Pad2)*%
X130600000Y-129400000D02*
X130700000Y-129300000D01*
%TO.N,Net-(IC7-Pad15)*%
X136050000Y-71000000D02*
X136050000Y-69850000D01*
X136050000Y-69850000D02*
X135100000Y-68900000D01*
X135100000Y-68900000D02*
X135100000Y-63600000D01*
X135100000Y-63600000D02*
X135100000Y-61200000D01*
X117975000Y-36550000D02*
X117975000Y-37700000D01*
X124550009Y-38850009D02*
X135100000Y-49400000D01*
X135100000Y-49400000D02*
X135100000Y-63600000D01*
X119086399Y-39250011D02*
X119486401Y-38850009D01*
X117549989Y-38125011D02*
X117549989Y-39086400D01*
X119486401Y-38850009D02*
X124550009Y-38850009D01*
X117975000Y-37700000D02*
X117549989Y-38125011D01*
X117549989Y-39086400D02*
X117713600Y-39250011D01*
X117713600Y-39250011D02*
X119086399Y-39250011D01*
%TO.N,Net-(IC7-Pad9)*%
X121875000Y-36550000D02*
X122150000Y-36550000D01*
X122150000Y-36550000D02*
X123350000Y-35350000D01*
X123350000Y-35350000D02*
X123400000Y-35300000D01*
X132200000Y-35900000D02*
X132500000Y-35900000D01*
X132500000Y-35900000D02*
X133000000Y-35400000D01*
X133000000Y-35400000D02*
X135400001Y-35400000D01*
X135825000Y-35824999D02*
X135825000Y-36850000D01*
X135400001Y-35400000D02*
X135825000Y-35824999D01*
%TO.N,Net-(IC7-Pad7)*%
X121225000Y-47925000D02*
X121225000Y-43650000D01*
X128025000Y-47925000D02*
X121225000Y-47925000D01*
X131801301Y-51701301D02*
X128025000Y-47925000D01*
X136050000Y-133700000D02*
X134000000Y-133700000D01*
X134000000Y-133700000D02*
X134000000Y-132606698D01*
X134000000Y-132606698D02*
X131800000Y-130406698D01*
X131801301Y-130405397D02*
X131801301Y-51701301D01*
X131800000Y-130406698D02*
X131801301Y-130405397D01*
%TO.N,Net-(IC7-Pad6)*%
X132251312Y-50651312D02*
X132251312Y-122551312D01*
X132251312Y-122551312D02*
X134300000Y-124600000D01*
X123300000Y-41700000D02*
X132251312Y-50651312D01*
X134300000Y-124600000D02*
X136250000Y-124600000D01*
X120575000Y-43650000D02*
X120575000Y-42500000D01*
X121375000Y-41700000D02*
X123300000Y-41700000D01*
X120575000Y-42500000D02*
X121375000Y-41700000D01*
%TO.N,Net-(IC7-Pad5)*%
X123500000Y-41200000D02*
X121225000Y-41200000D01*
X135400000Y-115800000D02*
X132701323Y-113101323D01*
X121225000Y-41200000D02*
X119925000Y-42500000D01*
X119925000Y-42500000D02*
X119925000Y-43650000D01*
X132701323Y-50401323D02*
X123500000Y-41200000D01*
X135950000Y-115800000D02*
X135400000Y-115800000D01*
X132701323Y-113101323D02*
X132701323Y-50401323D01*
%TO.N,Net-(IC7-Pad4)*%
X135600000Y-106800000D02*
X136150000Y-106800000D01*
X119275000Y-41925000D02*
X120500000Y-40700000D01*
X120500000Y-40700000D02*
X123700000Y-40700000D01*
X133151334Y-50151334D02*
X133151334Y-104351334D01*
X133151334Y-104351334D02*
X135600000Y-106800000D01*
X123700000Y-40700000D02*
X133151334Y-50151334D01*
X119275000Y-43650000D02*
X119275000Y-41925000D01*
%TO.N,Net-(IC7-Pad3)*%
X120236368Y-40200042D02*
X118625000Y-41811410D01*
X136050000Y-97800000D02*
X134900000Y-97800000D01*
X118625000Y-41811410D02*
X118625000Y-43650000D01*
X133700000Y-96600000D02*
X133700000Y-50036410D01*
X123863632Y-40200042D02*
X120236368Y-40200042D01*
X134900000Y-97800000D02*
X133700000Y-96600000D01*
X133700000Y-50036410D02*
X123863632Y-40200042D01*
%TO.N,Net-(IC7-Pad2)*%
X135500000Y-88900000D02*
X136050000Y-88900000D01*
X124050032Y-39750031D02*
X134199978Y-49899977D01*
X117975000Y-41825000D02*
X120049968Y-39750031D01*
X117975000Y-43650000D02*
X117975000Y-41825000D01*
X120049968Y-39750031D02*
X124050032Y-39750031D01*
X134199978Y-49899977D02*
X134199978Y-69272800D01*
X134200000Y-69272822D02*
X134200000Y-87600000D01*
X134199978Y-69272800D02*
X134200000Y-69272822D01*
X134200000Y-87600000D02*
X135500000Y-88900000D01*
%TO.N,Net-(IC7-Pad1)*%
X135400000Y-79900000D02*
X134700000Y-79200000D01*
X134700000Y-69136411D02*
X134649989Y-69086400D01*
X134700000Y-79200000D02*
X134700000Y-69136411D01*
X135950000Y-79900000D02*
X135400000Y-79900000D01*
X134649989Y-69086400D02*
X134649989Y-61049989D01*
X134649989Y-61049989D02*
X134649989Y-60886421D01*
X124300020Y-39300020D02*
X119799980Y-39300020D01*
X117325000Y-41775000D02*
X117325000Y-43650000D01*
X119799980Y-39300020D02*
X117325000Y-41775000D01*
X134649989Y-61049989D02*
X134649989Y-49649989D01*
X134649989Y-49649989D02*
X124300020Y-39300020D01*
%TO.N,Net-(IC8-Pad1)*%
X134525000Y-42375000D02*
X134525000Y-43950000D01*
X143649989Y-41849989D02*
X141700000Y-39900000D01*
X144400000Y-79900000D02*
X143700000Y-79200000D01*
X137000000Y-39900000D02*
X134525000Y-42375000D01*
X144950000Y-79900000D02*
X144400000Y-79900000D01*
X141700000Y-39900000D02*
X137000000Y-39900000D01*
X143649989Y-69086400D02*
X143649989Y-41849989D01*
X143700000Y-79200000D02*
X143700000Y-69136411D01*
X143700000Y-69136411D02*
X143649989Y-69086400D01*
%TO.N,Net-(IC8-Pad2)*%
X143200000Y-69272822D02*
X143199978Y-69272800D01*
X144500000Y-88900000D02*
X143200000Y-87600000D01*
X145050000Y-88900000D02*
X144500000Y-88900000D01*
X143199978Y-69272800D02*
X143199978Y-60700022D01*
X143200000Y-87600000D02*
X143200000Y-69272822D01*
X135175000Y-43950000D02*
X135175000Y-42525000D01*
X143199979Y-42317931D02*
X143199979Y-61300022D01*
X137300000Y-40400000D02*
X141282050Y-40400002D01*
X135175000Y-42525000D02*
X137300000Y-40400000D01*
X141282050Y-40400002D02*
X143199979Y-42317931D01*
%TO.N,Net-(IC8-Pad3)*%
X135825000Y-42800000D02*
X135825000Y-43950000D01*
X142700000Y-42454362D02*
X141095649Y-40850011D01*
X137774989Y-40850011D02*
X135825000Y-42800000D01*
X142700000Y-96600000D02*
X142700000Y-42454362D01*
X143900000Y-97800000D02*
X142700000Y-96600000D01*
X145050000Y-97800000D02*
X143900000Y-97800000D01*
X141095649Y-40850011D02*
X137774989Y-40850011D01*
%TO.N,Net-(IC8-Pad4)*%
X142151331Y-61951331D02*
X142151331Y-61348668D01*
X142200000Y-61902662D02*
X142151331Y-61951331D01*
X136475000Y-42800000D02*
X137925027Y-41349973D01*
X136475000Y-43950000D02*
X136475000Y-42800000D01*
X137925027Y-41349973D02*
X140959201Y-41349973D01*
X142200000Y-42590772D02*
X142200000Y-61902662D01*
X140959201Y-41349973D02*
X142200000Y-42590772D01*
X142450033Y-97977211D02*
X142151332Y-97678510D01*
X142450033Y-100874587D02*
X142450033Y-97977211D01*
X145150000Y-103574554D02*
X142450033Y-100874587D01*
X142151332Y-97678510D02*
X142151331Y-61951331D01*
X145150000Y-106800000D02*
X145150000Y-103574554D01*
%TO.N,Net-(IC8-Pad5)*%
X144400000Y-103460966D02*
X142000022Y-101060988D01*
X137125000Y-42811410D02*
X137125000Y-43950000D01*
X144400000Y-115800000D02*
X144400000Y-103460966D01*
X141701321Y-42728503D02*
X140772800Y-41799982D01*
X141701321Y-97864911D02*
X141701321Y-42728503D01*
X140772800Y-41799982D02*
X138136428Y-41799982D01*
X142000022Y-98163611D02*
X141701321Y-97864911D01*
X142000022Y-101060988D02*
X142000022Y-98163611D01*
X138136428Y-41799982D02*
X137125000Y-42811410D01*
X144950000Y-115800000D02*
X144400000Y-115800000D01*
%TO.N,Net-(IC8-Pad6)*%
X137775000Y-42800000D02*
X138325007Y-42249993D01*
X137775000Y-43950000D02*
X137775000Y-42800000D01*
X141251312Y-42914904D02*
X141251312Y-61051313D01*
X140586401Y-42249993D02*
X141251312Y-42914904D01*
X138325007Y-42249993D02*
X140586401Y-42249993D01*
X141550011Y-108386400D02*
X141550011Y-98350011D01*
X141251312Y-108685099D02*
X141550011Y-108386400D01*
X143300000Y-124600000D02*
X141251312Y-122551312D01*
X145250000Y-124600000D02*
X143300000Y-124600000D01*
X141251312Y-122551312D02*
X141251312Y-108685099D01*
X141251312Y-98051312D02*
X141251312Y-60848688D01*
X141550011Y-98350011D02*
X141251312Y-98051312D01*
%TO.N,Net-(IC8-Pad7)*%
X138614998Y-42700000D02*
X138425000Y-42889998D01*
X140801301Y-130405397D02*
X140801301Y-108498699D01*
X140400000Y-42700000D02*
X138614998Y-42700000D01*
X143000000Y-132606698D02*
X140800000Y-130406698D01*
X140800000Y-130406698D02*
X140801301Y-130405397D01*
X143000000Y-133700000D02*
X143000000Y-132606698D01*
X140801301Y-108498699D02*
X141100000Y-108200000D01*
X138425000Y-42889998D02*
X138425000Y-43950000D01*
X145050000Y-133700000D02*
X143000000Y-133700000D01*
X141100000Y-108200000D02*
X141100000Y-100800000D01*
X140801301Y-100501301D02*
X140801301Y-43101301D01*
X141100000Y-100800000D02*
X140801301Y-100501301D01*
X140801301Y-43101301D02*
X140400000Y-42700000D01*
%TO.N,Net-(IC10-Pad14)*%
X139075000Y-36850000D02*
X139075000Y-36425000D01*
X139075000Y-36425000D02*
X139800000Y-35700000D01*
X139800000Y-35700000D02*
X140600000Y-35700000D01*
X140600000Y-35700000D02*
X140600000Y-35700000D01*
X151725000Y-36850000D02*
X151725000Y-38050320D01*
X151725000Y-38050320D02*
X152680726Y-39006046D01*
%TO.N,Net-(IC8-Pad15)*%
X145050000Y-71000000D02*
X145050000Y-69850000D01*
X145050000Y-69850000D02*
X144100000Y-68900000D01*
X144100000Y-68900000D02*
X144100000Y-61400000D01*
X144100000Y-61400000D02*
X144100000Y-61200000D01*
X135175000Y-39175000D02*
X135175000Y-37825000D01*
X135400000Y-39400000D02*
X135175000Y-39175000D01*
X135175000Y-37825000D02*
X135175000Y-38000000D01*
X144100000Y-41600000D02*
X141900000Y-39400000D01*
X141900000Y-39400000D02*
X135400000Y-39400000D01*
X135175000Y-36850000D02*
X135175000Y-37825000D01*
X144100000Y-61400000D02*
X144100000Y-41600000D01*
%TO.N,Net-(IC9-Pad15)*%
X69200000Y-120873200D02*
X67800000Y-119473200D01*
X69200000Y-123700000D02*
X69200000Y-120873200D01*
X87200000Y-124000000D02*
X87100000Y-124000000D01*
X87100000Y-124000000D02*
X87100000Y-124000000D01*
X70800000Y-123700000D02*
X70850000Y-123650000D01*
X69200000Y-123700000D02*
X70800000Y-123700000D01*
%TO.N,Net-(IC10-Pad1)*%
X152700000Y-79200000D02*
X153400000Y-79900000D01*
X152649989Y-69086400D02*
X152700000Y-69136411D01*
X150425000Y-42275000D02*
X152299980Y-40400020D01*
X156500020Y-40400020D02*
X158200064Y-42100064D01*
X158200064Y-47118401D02*
X156618401Y-48700064D01*
X153400000Y-79900000D02*
X153950000Y-79900000D01*
X152700000Y-69136411D02*
X152700000Y-79200000D01*
X152649989Y-52268476D02*
X152649989Y-69086400D01*
X156218401Y-48700064D02*
X152649989Y-52268476D01*
X156618401Y-48700064D02*
X156218401Y-48700064D01*
X158200064Y-42100064D02*
X158200064Y-47118401D01*
X150425000Y-43950000D02*
X150425000Y-42275000D01*
X152299980Y-40400020D02*
X156500020Y-40400020D01*
%TO.N,Net-(IC10-Pad2)*%
X153500000Y-88900000D02*
X152200000Y-87600000D01*
X156250031Y-40850031D02*
X152549969Y-40850031D01*
X151075000Y-42325000D02*
X151075000Y-43950000D01*
X152549969Y-40850031D02*
X151075000Y-42325000D01*
X152199978Y-52082076D02*
X156032001Y-48250053D01*
X156032001Y-48250053D02*
X156432001Y-48250053D01*
X157750053Y-42350053D02*
X156250031Y-40850031D01*
X157750053Y-46932001D02*
X157750053Y-42350053D01*
X156432001Y-48250053D02*
X157750053Y-46932001D01*
X152199978Y-69272800D02*
X152199978Y-52082076D01*
X152200000Y-69272822D02*
X152199978Y-69272800D01*
X152200000Y-87600000D02*
X152200000Y-69272822D01*
X154050000Y-88900000D02*
X153500000Y-88900000D01*
%TO.N,Net-(IC10-Pad3)*%
X154050000Y-97800000D02*
X152900000Y-97800000D01*
X152900000Y-97800000D02*
X151700000Y-96600000D01*
X151700000Y-96600000D02*
X151700000Y-61700000D01*
X151700000Y-61700000D02*
X151700000Y-61436409D01*
X156245601Y-47800042D02*
X154899958Y-47800042D01*
X151700000Y-51000000D02*
X151700000Y-61700000D01*
X151725000Y-43950000D02*
X151725000Y-42475000D01*
X154899958Y-47800042D02*
X151700000Y-51000000D01*
X157300042Y-46745601D02*
X156245601Y-47800042D01*
X152899958Y-41300042D02*
X156000042Y-41300042D01*
X156000042Y-41300042D02*
X157300042Y-42600042D01*
X151725000Y-42475000D02*
X152899958Y-41300042D01*
X157300042Y-42600042D02*
X157300042Y-46745601D01*
%TO.N,Net-(IC10-Pad4)*%
X151151331Y-50848669D02*
X154649969Y-47350031D01*
X154150000Y-106800000D02*
X152900000Y-106800000D01*
X154649969Y-47350031D02*
X156059201Y-47350031D01*
X152375000Y-42800000D02*
X152375000Y-43950000D01*
X156850031Y-42850031D02*
X155750053Y-41750053D01*
X156850031Y-46559201D02*
X156850031Y-42850031D01*
X156059201Y-47350031D02*
X156850031Y-46559201D01*
X155750053Y-41750053D02*
X153424947Y-41750053D01*
X153424947Y-41750053D02*
X152375000Y-42800000D01*
X151151331Y-105051331D02*
X151151331Y-50848669D01*
X152900000Y-106800000D02*
X151151331Y-105051331D01*
%TO.N,Net-(IC10-Pad5)*%
X153950000Y-115800000D02*
X153400000Y-115800000D01*
X153400000Y-115800000D02*
X150701321Y-113101321D01*
X150701321Y-113101321D02*
X150701320Y-61298680D01*
X150701320Y-61298680D02*
X150701320Y-61162269D01*
X155500064Y-42200064D02*
X156400020Y-43100020D01*
X153025000Y-42800000D02*
X153624936Y-42200064D01*
X155872801Y-46900020D02*
X154399980Y-46900020D01*
X150700000Y-61297360D02*
X150701320Y-61298680D01*
X154399980Y-46900020D02*
X150700000Y-50600000D01*
X156400020Y-46372801D02*
X155872801Y-46900020D01*
X153624936Y-42200064D02*
X155500064Y-42200064D01*
X156400020Y-43100020D02*
X156400020Y-46372801D01*
X150700000Y-50600000D02*
X150700000Y-61297360D01*
X153025000Y-43950000D02*
X153025000Y-42800000D01*
%TO.N,Net-(IC10-Pad6)*%
X150251312Y-61485083D02*
X150249989Y-61483760D01*
X150251312Y-122551312D02*
X150251312Y-61485083D01*
X152300000Y-124600000D02*
X150251312Y-122551312D01*
X154213580Y-46450009D02*
X155686401Y-46450009D01*
X155950009Y-43286419D02*
X155363590Y-42700000D01*
X153775000Y-42700000D02*
X153675000Y-42800000D01*
X155686401Y-46450009D02*
X155950009Y-46186401D01*
X150249989Y-61483760D02*
X150249989Y-50413600D01*
X155950009Y-46186401D02*
X155950009Y-43286419D01*
X150249989Y-50413600D02*
X154213580Y-46450009D01*
X154250000Y-124600000D02*
X152300000Y-124600000D01*
X155363590Y-42700000D02*
X153775000Y-42700000D01*
X153675000Y-42800000D02*
X153675000Y-43950000D01*
%TO.N,Net-(IC10-Pad7)*%
X152000000Y-132606698D02*
X149800000Y-130406698D01*
X154325000Y-45675000D02*
X154325000Y-43950000D01*
X152000000Y-133700000D02*
X152000000Y-132606698D01*
X154050000Y-133700000D02*
X152000000Y-133700000D01*
X149801301Y-130405397D02*
X149801301Y-61671483D01*
X149800000Y-130406698D02*
X149801301Y-130405397D01*
X149799979Y-50200021D02*
X150100000Y-49900000D01*
X149799979Y-61670160D02*
X149799979Y-50200021D01*
X149801301Y-61671483D02*
X149799979Y-61670160D01*
X150100000Y-49900000D02*
X154325000Y-45675000D01*
%TO.N,Net-(IC10-Pad9)*%
X154975000Y-36850000D02*
X154975000Y-35700000D01*
X156950012Y-33724988D02*
X166949988Y-33724988D01*
X168925000Y-35700000D02*
X168925000Y-36850000D01*
X166949988Y-33724988D02*
X168925000Y-35700000D01*
X154975000Y-35700000D02*
X156950012Y-33724988D01*
%TO.N,Net-(IC10-Pad15)*%
X158650075Y-41850075D02*
X156750009Y-39950009D01*
X152551685Y-39950009D02*
X151075000Y-38473324D01*
X156750009Y-39950009D02*
X152551685Y-39950009D01*
X154050000Y-71000000D02*
X154050000Y-69850000D01*
X156404801Y-49150075D02*
X156804801Y-49150075D01*
X153100000Y-68900000D02*
X153100000Y-52454876D01*
X156804801Y-49150075D02*
X158650075Y-47304801D01*
X158650075Y-47304801D02*
X158650075Y-41850075D01*
X153100000Y-52454876D02*
X156404801Y-49150075D01*
X151075000Y-38473324D02*
X151075000Y-36850000D01*
X154050000Y-69850000D02*
X153100000Y-68900000D01*
%TO.N,Net-(IC11-Pad15)*%
X163050000Y-71000000D02*
X163050000Y-69850000D01*
X166500000Y-46600000D02*
X172700000Y-46600000D01*
X172700000Y-46600000D02*
X174500000Y-44800000D01*
X174500000Y-44800000D02*
X174500000Y-39600000D01*
X174500000Y-39600000D02*
X174300000Y-39400000D01*
X174300000Y-39400000D02*
X169461411Y-39400000D01*
X163050000Y-69850000D02*
X162079999Y-68879999D01*
X168911402Y-39950009D02*
X167813599Y-39950009D01*
X165551999Y-34174999D02*
X166749999Y-34174999D01*
X167813599Y-39950009D02*
X165174999Y-37311409D01*
X162079999Y-68879999D02*
X162079999Y-51020001D01*
X168275000Y-35700000D02*
X168275000Y-36850000D01*
X162079999Y-51020001D02*
X166500000Y-46600000D01*
X165174999Y-37311409D02*
X165174999Y-34551999D01*
X169461411Y-39400000D02*
X168911402Y-39950009D01*
X166749999Y-34174999D02*
X168275000Y-35700000D01*
X165174999Y-34551999D02*
X165551999Y-34174999D01*
%TO.N,Net-(IC11-Pad9)*%
X186425000Y-37050000D02*
X186425000Y-35900000D01*
X172175000Y-35725000D02*
X172175000Y-36850000D01*
X186425000Y-35900000D02*
X185912500Y-35387500D01*
X172400000Y-35500000D02*
X172175000Y-35725000D01*
X172400000Y-35500000D02*
X181700000Y-35500000D01*
X181700000Y-35500000D02*
X181700000Y-35500000D01*
X185912500Y-35387500D02*
X185912500Y-35387500D01*
%TO.N,Net-(IC11-Pad7)*%
X171525000Y-41125000D02*
X171525000Y-43950000D01*
X158801301Y-108156999D02*
X158901301Y-108056999D01*
X158899956Y-47691331D02*
X166191267Y-40400020D01*
X158899956Y-103506654D02*
X158899956Y-47691331D01*
X161000000Y-132606698D02*
X158800000Y-130406698D01*
X161000000Y-133700000D02*
X161000000Y-132606698D01*
X158801301Y-130405397D02*
X158801301Y-108156999D01*
X158901301Y-103507999D02*
X158899956Y-103506654D01*
X158800000Y-130406698D02*
X158801301Y-130405397D01*
X170800020Y-40400020D02*
X171525000Y-41125000D01*
X158901301Y-108056999D02*
X158901301Y-103507999D01*
X163050000Y-133700000D02*
X161000000Y-133700000D01*
X166191267Y-40400020D02*
X170800020Y-40400020D01*
%TO.N,Net-(IC11-Pad6)*%
X159351312Y-112637723D02*
X159351312Y-103321599D01*
X159351312Y-103321599D02*
X159349967Y-103320254D01*
X166377667Y-40850031D02*
X168925031Y-40850031D01*
X161300000Y-124600000D02*
X159251312Y-122551312D01*
X170875000Y-42800000D02*
X170875000Y-43950000D01*
X159251312Y-112737723D02*
X159351312Y-112637723D01*
X163250000Y-124600000D02*
X161300000Y-124600000D01*
X159349967Y-47877731D02*
X166377667Y-40850031D01*
X159349967Y-103320254D02*
X159349967Y-47877731D01*
X168925031Y-40850031D02*
X170875000Y-42800000D01*
X159251312Y-122551312D02*
X159251312Y-112737723D01*
%TO.N,Net-(IC11-Pad5)*%
X162950000Y-115800000D02*
X159801323Y-112651323D01*
X166564067Y-41300042D02*
X168725042Y-41300042D01*
X159801323Y-112651323D02*
X159801323Y-103135199D01*
X159801323Y-103135199D02*
X159799978Y-103133854D01*
X170225000Y-42800000D02*
X170225000Y-43950000D01*
X168725042Y-41300042D02*
X170225000Y-42800000D01*
X159799978Y-48064131D02*
X166564067Y-41300042D01*
X159799978Y-103133854D02*
X159799978Y-48064131D01*
%TO.N,Net-(IC11-Pad4)*%
X163150000Y-105847465D02*
X160249989Y-102947454D01*
X168525053Y-41750053D02*
X169575000Y-42800000D01*
X160249989Y-48250531D02*
X166750467Y-41750053D01*
X160249989Y-102947454D02*
X160249989Y-48250531D01*
X163150000Y-106800000D02*
X163150000Y-105847465D01*
X169575000Y-42800000D02*
X169575000Y-43950000D01*
X166750467Y-41750053D02*
X168525053Y-41750053D01*
%TO.N,Net-(IC11-Pad3)*%
X161900000Y-97800000D02*
X160700000Y-96600000D01*
X160700000Y-96600000D02*
X160700000Y-61436409D01*
X160700000Y-61436409D02*
X160700020Y-61436389D01*
X163050000Y-97800000D02*
X161900000Y-97800000D01*
X160700000Y-48436931D02*
X166936867Y-42200064D01*
X168325064Y-42200064D02*
X168925000Y-42800000D01*
X168925000Y-42800000D02*
X168925000Y-43950000D01*
X160700000Y-61436409D02*
X160700000Y-48436931D01*
X166936867Y-42200064D02*
X168325064Y-42200064D01*
%TO.N,Net-(IC11-Pad2)*%
X161179977Y-48593365D02*
X167123267Y-42650075D01*
X161200000Y-87600000D02*
X161200000Y-69272822D01*
X167123267Y-42650075D02*
X168125075Y-42650075D01*
X162500000Y-88900000D02*
X161200000Y-87600000D01*
X161179977Y-69252799D02*
X161179977Y-48593365D01*
X163050000Y-88900000D02*
X162500000Y-88900000D01*
X161200000Y-69272822D02*
X161179977Y-69252799D01*
X168125075Y-42650075D02*
X168275000Y-42800000D01*
X168275000Y-42800000D02*
X168275000Y-43950000D01*
%TO.N,Net-(IC11-Pad1)*%
X161700000Y-69136411D02*
X161629988Y-69066399D01*
X161700000Y-79200000D02*
X161700000Y-69136411D01*
X161629988Y-49945012D02*
X167625000Y-43950000D01*
X162400000Y-79900000D02*
X161700000Y-79200000D01*
X162950000Y-79900000D02*
X162400000Y-79900000D01*
X161629988Y-69066399D02*
X161629988Y-49945012D01*
%TO.N,Net-(IC12-Pad15)*%
X63500000Y-120846400D02*
X62100000Y-119446400D01*
X63500000Y-123700000D02*
X63500000Y-120846400D01*
X90100000Y-124500000D02*
X90100000Y-124500000D01*
X64800000Y-123700000D02*
X64900000Y-123800000D01*
X63500000Y-123700000D02*
X64800000Y-123700000D01*
%TO.N,Net-(IC12-Pad17)*%
X175700000Y-120267000D02*
X175805000Y-120162000D01*
%TO.N,Net-(IC13-Pad15)*%
X191831194Y-44849826D02*
X189681016Y-47000000D01*
X172050000Y-69850000D02*
X172050000Y-71000000D01*
X171100000Y-53800000D02*
X171100000Y-68900000D01*
X185775000Y-37050000D02*
X185775000Y-39175000D01*
X186400000Y-39800000D02*
X190500000Y-39800000D01*
X189681016Y-47000000D02*
X177900000Y-47000000D01*
X185775000Y-39175000D02*
X186400000Y-39800000D01*
X171100000Y-68900000D02*
X172050000Y-69850000D01*
X190500000Y-39800000D02*
X191831194Y-41131194D01*
X191831194Y-41131194D02*
X191831194Y-44849826D01*
X177900000Y-47000000D02*
X171100000Y-53800000D01*
%TO.N,Net-(IC13-Pad9)*%
X205325000Y-35989998D02*
X205035002Y-35700000D01*
X205325000Y-37050000D02*
X205325000Y-35989998D01*
X205035002Y-35700000D02*
X193400000Y-35700000D01*
X192050000Y-37050000D02*
X189675000Y-37050000D01*
X193400000Y-35700000D02*
X192050000Y-37050000D01*
%TO.N,Net-(IC13-Pad7)*%
X170000000Y-133700000D02*
X170000000Y-132606698D01*
X170000000Y-132606698D02*
X167800000Y-130406698D01*
X167800000Y-130406698D02*
X167801301Y-130405397D01*
X172050000Y-133700000D02*
X170000000Y-133700000D01*
X167801301Y-130405397D02*
X167801301Y-60898699D01*
X167801301Y-60898699D02*
X167801301Y-60701301D01*
X167801301Y-60898699D02*
X167801301Y-52362288D01*
X167801301Y-52362288D02*
X179863631Y-40299958D01*
X179863631Y-40299958D02*
X186845600Y-40299958D01*
X189025000Y-42479358D02*
X189025000Y-44150000D01*
X186845600Y-40299958D02*
X189025000Y-42479358D01*
%TO.N,Net-(IC13-Pad6)*%
X172250000Y-124600000D02*
X170300000Y-124600000D01*
X170300000Y-124600000D02*
X168251312Y-122551312D01*
X168251312Y-122551312D02*
X168251312Y-61448688D01*
X168251312Y-61448688D02*
X168251312Y-60848688D01*
X168251310Y-52575870D02*
X168251312Y-61448688D01*
X186659202Y-40749969D02*
X180077209Y-40749969D01*
X188375000Y-44150000D02*
X188375000Y-42465767D01*
X188375000Y-42465767D02*
X186659202Y-40749969D01*
X180077209Y-40749969D02*
X168251310Y-52575870D01*
%TO.N,Net-(IC13-Pad5)*%
X186472801Y-41199980D02*
X187725000Y-42452179D01*
X171400000Y-115800000D02*
X168701321Y-113101321D01*
X168701321Y-113101321D02*
X168701320Y-52762269D01*
X180263609Y-41199980D02*
X186472801Y-41199980D01*
X171950000Y-115800000D02*
X171400000Y-115800000D01*
X168701320Y-52762269D02*
X180263609Y-41199980D01*
X187725000Y-42452179D02*
X187725000Y-44150000D01*
%TO.N,Net-(IC13-Pad4)*%
X172150000Y-106800000D02*
X170900000Y-106800000D01*
X170900000Y-106800000D02*
X169151331Y-105051331D01*
X169151331Y-105051331D02*
X169151331Y-61448669D01*
X169151331Y-61448669D02*
X169151331Y-61348668D01*
X187075000Y-44150000D02*
X187075000Y-42438589D01*
X187075000Y-42438589D02*
X186286402Y-41649991D01*
X169151331Y-52948669D02*
X169151331Y-61448669D01*
X180450009Y-41649991D02*
X169151331Y-52948669D01*
X186286402Y-41649991D02*
X180450009Y-41649991D01*
%TO.N,Net-(IC13-Pad3)*%
X170900000Y-97800000D02*
X169700000Y-96600000D01*
X180650011Y-42149989D02*
X185574989Y-42149989D01*
X169700020Y-61436389D02*
X169700020Y-53099980D01*
X186425000Y-43000000D02*
X186425000Y-44150000D01*
X172050000Y-97800000D02*
X170900000Y-97800000D01*
X169700000Y-61436409D02*
X169700020Y-61436389D01*
X169700000Y-96600000D02*
X169700000Y-61436409D01*
X185574989Y-42149989D02*
X186425000Y-43000000D01*
X169700020Y-53099980D02*
X180650011Y-42149989D01*
%TO.N,Net-(IC13-Pad2)*%
X185775000Y-43000000D02*
X185775000Y-44150000D01*
X180900000Y-42600000D02*
X185375000Y-42600000D01*
X185375000Y-42600000D02*
X185775000Y-43000000D01*
X172050000Y-88900000D02*
X171500000Y-88900000D01*
X170199978Y-53300022D02*
X180900000Y-42600000D01*
X171500000Y-88900000D02*
X170200000Y-87600000D01*
X170200000Y-87600000D02*
X170200000Y-69272822D01*
X170200000Y-69272822D02*
X170199978Y-69272800D01*
X170199978Y-69272800D02*
X170199978Y-53300022D01*
%TO.N,Net-(IC13-Pad1)*%
X171400000Y-79900000D02*
X170700000Y-79200000D01*
X170700000Y-69136411D02*
X170649989Y-69086400D01*
X171950000Y-79900000D02*
X171400000Y-79900000D01*
X170700000Y-79200000D02*
X170700000Y-69136411D01*
X185125000Y-44150000D02*
X180050000Y-44150000D01*
X180050000Y-44150000D02*
X170649988Y-53550012D01*
X170649988Y-61450010D02*
X170649989Y-61450011D01*
X170649988Y-53550012D02*
X170649988Y-61450010D01*
X170649989Y-69086400D02*
X170649989Y-61450011D01*
X170649989Y-61450011D02*
X170649989Y-60886421D01*
%TO.N,Net-(IC14-Pad15)*%
X204675000Y-39175000D02*
X204675000Y-37050000D01*
X205249990Y-39749990D02*
X205150000Y-39650000D01*
X205150000Y-39650000D02*
X204675000Y-39175000D01*
X212200000Y-43000000D02*
X209000000Y-39800000D01*
X209000000Y-39800000D02*
X205300000Y-39800000D01*
X205300000Y-39800000D02*
X205150000Y-39650000D01*
X212200000Y-44300000D02*
X212200000Y-43600000D01*
X209400000Y-47100000D02*
X212200000Y-44300000D01*
X197881535Y-47100000D02*
X209400000Y-47100000D01*
X194122404Y-47649901D02*
X197331633Y-47649901D01*
X212200000Y-43600000D02*
X212200000Y-43000000D01*
X212200000Y-43654357D02*
X212200000Y-43600000D01*
X181050000Y-71000000D02*
X180100000Y-70050000D01*
X197331633Y-47649901D02*
X197881535Y-47100000D01*
X180100000Y-70050000D02*
X180100000Y-61672305D01*
X180100000Y-61672305D02*
X194122404Y-47649901D01*
%TO.N,Net-(IC14-Pad9)*%
X224625001Y-36389999D02*
X224560001Y-36324999D01*
X224725000Y-37550000D02*
X224625001Y-37450001D01*
X224625001Y-37450001D02*
X224625001Y-36389999D01*
X224560001Y-36324999D02*
X214075001Y-36324999D01*
X214075001Y-36324999D02*
X213400000Y-37000000D01*
X213400000Y-37000000D02*
X213400000Y-37600000D01*
X213400000Y-37600000D02*
X213400000Y-37600000D01*
X210300000Y-36800000D02*
X208475001Y-36800000D01*
X208475001Y-36950001D02*
X208575000Y-37050000D01*
X208475001Y-36800000D02*
X208475001Y-36950001D01*
%TO.N,Net-(IC14-Pad7)*%
X199749989Y-40250011D02*
X205950011Y-40250011D01*
X176830001Y-117701499D02*
X176801301Y-117672799D01*
X179000000Y-133700000D02*
X179000000Y-132606698D01*
X176801301Y-130405397D02*
X176801301Y-120682701D01*
X176801301Y-60516128D02*
X192817601Y-44499828D01*
X176830001Y-120654001D02*
X176830001Y-117701499D01*
X207925000Y-42225000D02*
X207925000Y-44150000D01*
X176801301Y-117672799D02*
X176801301Y-60516128D01*
X176801301Y-120682701D02*
X176830001Y-120654001D01*
X179000000Y-132606698D02*
X176800000Y-130406698D01*
X192817601Y-44499828D02*
X195500172Y-44499828D01*
X195500172Y-44499828D02*
X199749989Y-40250011D01*
X176800000Y-130406698D02*
X176801301Y-130405397D01*
X205950011Y-40250011D02*
X207925000Y-42225000D01*
X181050000Y-133700000D02*
X179000000Y-133700000D01*
%TO.N,Net-(IC14-Pad6)*%
X177251312Y-60702527D02*
X177251312Y-117486399D01*
X193004000Y-44949839D02*
X177251312Y-60702527D01*
X177280012Y-117515099D02*
X177280012Y-122580012D01*
X195750161Y-44949839D02*
X193004000Y-44949839D01*
X177280012Y-122580012D02*
X179300000Y-124600000D01*
X199999978Y-40700022D02*
X195750161Y-44949839D01*
X205736433Y-40700022D02*
X199999978Y-40700022D01*
X179300000Y-124600000D02*
X181250000Y-124600000D01*
X207275000Y-42238589D02*
X205736433Y-40700022D01*
X177251312Y-117486399D02*
X177280012Y-117515099D01*
X207275000Y-44150000D02*
X207275000Y-42238589D01*
%TO.N,Net-(IC14-Pad5)*%
X200200000Y-41200000D02*
X205600000Y-41200000D01*
X206625000Y-42225000D02*
X206625000Y-44150000D01*
X205600000Y-41200000D02*
X206625000Y-42225000D01*
X196000150Y-45399850D02*
X200200000Y-41200000D01*
X193190400Y-45399850D02*
X196000150Y-45399850D01*
X177701321Y-60888929D02*
X193190400Y-45399850D01*
X177701321Y-112551321D02*
X177701321Y-60888929D01*
X180950000Y-115800000D02*
X177701321Y-112551321D01*
%TO.N,Net-(IC14-Pad4)*%
X178151331Y-103801331D02*
X181150000Y-106800000D01*
X178151331Y-61075331D02*
X178151331Y-103801331D01*
X193376803Y-45849859D02*
X178151331Y-61075331D01*
X196250141Y-45849859D02*
X193376803Y-45849859D01*
X200400000Y-41700000D02*
X196250141Y-45849859D01*
X205400000Y-41700000D02*
X200400000Y-41700000D01*
X205975000Y-44150000D02*
X205975000Y-42275000D01*
X205975000Y-42275000D02*
X205400000Y-41700000D01*
%TO.N,Net-(IC14-Pad3)*%
X204525000Y-42200000D02*
X205325000Y-43000000D01*
X200600000Y-42200000D02*
X204525000Y-42200000D01*
X181050000Y-97800000D02*
X178700000Y-95450000D01*
X178700000Y-61163073D02*
X193563203Y-46299870D01*
X178700000Y-95450000D02*
X178700000Y-61163073D01*
X205325000Y-43000000D02*
X205325000Y-44150000D01*
X196500130Y-46299870D02*
X200600000Y-42200000D01*
X193563203Y-46299870D02*
X196500130Y-46299870D01*
%TO.N,Net-(IC14-Pad2)*%
X204675000Y-44150000D02*
X204675000Y-43000000D01*
X204675000Y-43000000D02*
X204375000Y-42700000D01*
X204375000Y-42700000D02*
X200800000Y-42700000D01*
X200800000Y-42700000D02*
X196750119Y-46749881D01*
X193749602Y-46749881D02*
X179199978Y-61299505D01*
X179199978Y-87049978D02*
X181050000Y-88900000D01*
X179199978Y-61299505D02*
X179199978Y-87049978D01*
X196750119Y-46749881D02*
X193749602Y-46749881D01*
%TO.N,Net-(IC14-Pad1)*%
X180950000Y-79900000D02*
X179649989Y-78599989D01*
X179649989Y-61485905D02*
X193936002Y-47199892D01*
X193936002Y-47199892D02*
X197000108Y-47199892D01*
X197000108Y-47199892D02*
X200050000Y-44150000D01*
X200050000Y-44150000D02*
X204025000Y-44150000D01*
X179649989Y-78599989D02*
X179649989Y-61485905D01*
%TO.N,Net-(IC15-Pad15)*%
X55700000Y-119546400D02*
X55700000Y-120500000D01*
X56800000Y-121600000D02*
X56800000Y-123750000D01*
X55700000Y-120500000D02*
X56800000Y-121600000D01*
X92500000Y-124400000D02*
X92500000Y-124400000D01*
X58550000Y-123750000D02*
X58600000Y-123800000D01*
X56800000Y-123750000D02*
X58550000Y-123750000D01*
%TO.N,Net-(IC16-Pad1)*%
X199150009Y-50349991D02*
X215713599Y-50349991D01*
X222950000Y-44650000D02*
X223425000Y-44650000D01*
X198700020Y-50799980D02*
X199150009Y-50349991D01*
X191549945Y-55240822D02*
X195990787Y-50799980D01*
X221413590Y-44650000D02*
X222950000Y-44650000D01*
X189950000Y-79900000D02*
X188649989Y-78599989D01*
X195990787Y-50799980D02*
X198700020Y-50799980D01*
X188649989Y-58877190D02*
X191549945Y-55977234D01*
X191549945Y-55977234D02*
X191549945Y-55240822D01*
X188649989Y-78599989D02*
X188649989Y-58877190D01*
X215713599Y-50349991D02*
X221413590Y-44650000D01*
%TO.N,Net-(IC16-Pad2)*%
X223500000Y-42900000D02*
X222400000Y-42900000D01*
X188199978Y-87049978D02*
X190050000Y-88900000D01*
X188199978Y-57390790D02*
X188199978Y-87049978D01*
X195240799Y-50349969D02*
X188199978Y-57390790D01*
X198450031Y-50349969D02*
X195240799Y-50349969D01*
X198900020Y-49899980D02*
X198450031Y-50349969D01*
X212227199Y-49899980D02*
X198900020Y-49899980D01*
X212327199Y-49799980D02*
X212227199Y-49899980D01*
X222400000Y-42900000D02*
X215500020Y-49799980D01*
X224075000Y-43475000D02*
X223500000Y-42900000D01*
X224075000Y-44650000D02*
X224075000Y-43475000D01*
X215500020Y-49799980D02*
X212327199Y-49799980D01*
%TO.N,Net-(IC16-Pad3)*%
X224725000Y-43488590D02*
X224725000Y-44650000D01*
X223686400Y-42449989D02*
X224725000Y-43488590D01*
X222213600Y-42449989D02*
X223686400Y-42449989D01*
X215313620Y-49349969D02*
X222213600Y-42449989D01*
X212140799Y-49349969D02*
X215313620Y-49349969D01*
X212040799Y-49449969D02*
X212140799Y-49349969D01*
X198713620Y-49449969D02*
X212040799Y-49449969D01*
X198263631Y-49899958D02*
X198713620Y-49449969D01*
X195054400Y-49899958D02*
X198263631Y-49899958D01*
X187700000Y-57254358D02*
X195054400Y-49899958D01*
X187700000Y-95450000D02*
X187700000Y-57254358D01*
X190050000Y-97800000D02*
X187700000Y-95450000D01*
%TO.N,Net-(IC16-Pad4)*%
X225375000Y-43500000D02*
X225375000Y-44650000D01*
X223874978Y-41999978D02*
X225375000Y-43500000D01*
X211954399Y-48899958D02*
X215100042Y-48899958D01*
X211854399Y-48999958D02*
X211954399Y-48899958D01*
X198527220Y-48999958D02*
X211854399Y-48999958D01*
X198077231Y-49449947D02*
X198527220Y-48999958D01*
X194868000Y-49449947D02*
X198077231Y-49449947D01*
X187151331Y-57166616D02*
X194868000Y-49449947D01*
X187151331Y-103801331D02*
X187151331Y-57166616D01*
X190150000Y-106800000D02*
X187151331Y-103801331D01*
X215100042Y-48899958D02*
X222000022Y-41999978D01*
X222000022Y-41999978D02*
X223874978Y-41999978D01*
%TO.N,Net-(IC16-Pad5)*%
X198340820Y-48549947D02*
X211667999Y-48549947D01*
X226025000Y-43500000D02*
X226025000Y-44650000D01*
X221813622Y-41549967D02*
X224074967Y-41549967D01*
X224074967Y-41549967D02*
X226025000Y-43500000D01*
X211667999Y-48549947D02*
X211767999Y-48449947D01*
X214913642Y-48449947D02*
X221813622Y-41549967D01*
X211767999Y-48449947D02*
X214913642Y-48449947D01*
X197890831Y-48999934D02*
X198340820Y-48549947D01*
X194681602Y-48999934D02*
X197890831Y-48999934D01*
X186701320Y-56980216D02*
X194681602Y-48999934D01*
X186701320Y-112551320D02*
X186701320Y-56980216D01*
X189950000Y-115800000D02*
X186701320Y-112551320D01*
%TO.N,Net-(IC16-Pad6)*%
X190250000Y-124600000D02*
X188300000Y-124600000D01*
X188300000Y-124600000D02*
X186251312Y-122551312D01*
X186251312Y-122551312D02*
X186251312Y-61448688D01*
X186251312Y-61448688D02*
X186251312Y-60848688D01*
X197704431Y-48549923D02*
X194495204Y-48549923D01*
X194495204Y-48549923D02*
X186251310Y-56793817D01*
X221627222Y-41099956D02*
X214727242Y-47999936D01*
X226675000Y-44650000D02*
X226675000Y-42975000D01*
X198154419Y-48099937D02*
X197704431Y-48549923D01*
X224799956Y-41099956D02*
X221627222Y-41099956D01*
X226675000Y-42975000D02*
X224799956Y-41099956D01*
X214727242Y-47999936D02*
X211581599Y-47999936D01*
X186251310Y-56793817D02*
X186251312Y-61448688D01*
X211581599Y-47999936D02*
X211481599Y-48099936D01*
X211481599Y-48099936D02*
X198154419Y-48099937D01*
%TO.N,Net-(IC16-Pad7)*%
X209686442Y-47449969D02*
X214640799Y-47449969D01*
X190050000Y-133700000D02*
X188000000Y-133700000D01*
X188000000Y-133700000D02*
X188000000Y-132606698D01*
X197518033Y-48099912D02*
X198017945Y-47600000D01*
X209536411Y-47600000D02*
X209686442Y-47449969D01*
X227325000Y-42925000D02*
X227325000Y-44650000D01*
X214640799Y-47449969D02*
X221490768Y-40600000D01*
X185801301Y-130405397D02*
X185801301Y-56607415D01*
X198017945Y-47600000D02*
X209536411Y-47600000D01*
X185800000Y-130406698D02*
X185801301Y-130405397D01*
X225000000Y-40600000D02*
X227325000Y-42925000D01*
X188000000Y-132606698D02*
X185800000Y-130406698D01*
X221490768Y-40600000D02*
X225000000Y-40600000D01*
X194308804Y-48099912D02*
X197518033Y-48099912D01*
X185801301Y-56607415D02*
X194308804Y-48099912D01*
%TO.N,Net-(IC16-Pad9)*%
X243625000Y-37550000D02*
X243525001Y-37649999D01*
X243525001Y-37649999D02*
X243525001Y-38774999D01*
X243525001Y-38774999D02*
X243200000Y-39100000D01*
X242164998Y-39100000D02*
X240264998Y-37200000D01*
X243200000Y-39100000D02*
X242164998Y-39100000D01*
X240264998Y-37200000D02*
X240100000Y-37200000D01*
X240264998Y-37200000D02*
X240264998Y-37200000D01*
X229450000Y-37550000D02*
X229800000Y-37200000D01*
X227975000Y-37550000D02*
X229450000Y-37550000D01*
%TO.N,Net-(IC16-Pad15)*%
X224075000Y-39175000D02*
X224075000Y-37550000D01*
X219200000Y-47500000D02*
X231200000Y-47500000D01*
X215800000Y-50900000D02*
X219200000Y-47500000D01*
X196177187Y-51249991D02*
X198950009Y-51249991D01*
X191999956Y-56163634D02*
X191999956Y-55427222D01*
X191999956Y-55427222D02*
X196177187Y-51249991D01*
X229600000Y-40100000D02*
X225000000Y-40100000D01*
X231200000Y-47500000D02*
X232200000Y-46500000D01*
X198950009Y-51249991D02*
X199300000Y-50900000D01*
X189100000Y-59063590D02*
X191999956Y-56163634D01*
X189100000Y-70050000D02*
X189100000Y-59063590D01*
X232200000Y-46500000D02*
X232200000Y-42700000D01*
X232200000Y-42700000D02*
X229600000Y-40100000D01*
X190050000Y-71000000D02*
X189100000Y-70050000D01*
X225000000Y-40100000D02*
X224075000Y-39175000D01*
X199300000Y-50900000D02*
X215800000Y-50900000D01*
%TO.N,Net-(IC17-Pad1)*%
X195649989Y-58986400D02*
X195649989Y-56513600D01*
X200550009Y-54449991D02*
X200750011Y-54249989D01*
X200750011Y-54249989D02*
X233875011Y-54249989D01*
X242325000Y-45800000D02*
X242325000Y-44650000D01*
X197649989Y-60986400D02*
X195649989Y-58986400D01*
X198950000Y-79900000D02*
X197649989Y-78599989D01*
X197649989Y-78599989D02*
X197649989Y-60986400D01*
X233875011Y-54249989D02*
X242325000Y-45800000D01*
X197713599Y-54449991D02*
X200550009Y-54449991D01*
X195649989Y-56513600D02*
X197713599Y-54449991D01*
%TO.N,Net-(IC17-Pad2)*%
X229363612Y-53799978D02*
X239763590Y-43400000D01*
X195149989Y-56113600D02*
X197263609Y-53999980D01*
X200500022Y-53799978D02*
X229363612Y-53799978D01*
X195149989Y-59122811D02*
X195149989Y-56113600D01*
X242975000Y-43500000D02*
X242975000Y-44650000D01*
X199050000Y-88900000D02*
X197199978Y-87049978D01*
X200300020Y-53999980D02*
X200500022Y-53799978D01*
X239763590Y-43400000D02*
X242875000Y-43400000D01*
X197263609Y-53999980D02*
X200300020Y-53999980D01*
X242875000Y-43400000D02*
X242975000Y-43500000D01*
X197199978Y-61172800D02*
X195149989Y-59122811D01*
X197199978Y-87049978D02*
X197199978Y-61172800D01*
%TO.N,Net-(IC17-Pad3)*%
X199050000Y-97800000D02*
X196700000Y-95450000D01*
X242925000Y-42800000D02*
X243625000Y-43500000D01*
X200313622Y-53349967D02*
X229150033Y-53349967D01*
X229150033Y-53349967D02*
X239700000Y-42800000D01*
X194699978Y-55927200D02*
X197077209Y-53549969D01*
X196700000Y-61309233D02*
X194699978Y-59309211D01*
X196700000Y-95450000D02*
X196700000Y-61309233D01*
X194699978Y-59309211D02*
X194699978Y-55927200D01*
X239700000Y-42800000D02*
X242925000Y-42800000D01*
X243625000Y-43500000D02*
X243625000Y-44650000D01*
X200113620Y-53549969D02*
X200313622Y-53349967D01*
X197077209Y-53549969D02*
X200113620Y-53549969D01*
%TO.N,Net-(IC17-Pad4)*%
X244275000Y-44650000D02*
X244275000Y-43175000D01*
X243700000Y-42600000D02*
X243649989Y-42549989D01*
X244275000Y-43175000D02*
X243700000Y-42600000D01*
X199900042Y-53099958D02*
X200149990Y-52850010D01*
X239500000Y-42300000D02*
X243400000Y-42300000D01*
X194249967Y-59495611D02*
X194249967Y-55740800D01*
X196890809Y-53099958D02*
X199900042Y-53099958D01*
X196151331Y-61396975D02*
X194249967Y-59495611D01*
X196151331Y-103801331D02*
X196151331Y-61396975D01*
X199150000Y-106800000D02*
X196151331Y-103801331D01*
X194249967Y-55740800D02*
X196890809Y-53099958D01*
X200149990Y-52850010D02*
X228949990Y-52850010D01*
X228949990Y-52850010D02*
X239500000Y-42300000D01*
X243400000Y-42300000D02*
X243700000Y-42600000D01*
%TO.N,Net-(IC17-Pad5)*%
X199836410Y-52400000D02*
X228600000Y-52399999D01*
X195701321Y-112551321D02*
X195701320Y-61583374D01*
X199586463Y-52649947D02*
X199836410Y-52400000D01*
X193799956Y-55554400D02*
X196704409Y-52649947D01*
X239199999Y-41800000D02*
X243700000Y-41800000D01*
X193799956Y-59682011D02*
X193799956Y-55554400D01*
X195701320Y-61583374D02*
X193799956Y-59682011D01*
X244925000Y-43025000D02*
X244925000Y-44650000D01*
X198950000Y-115800000D02*
X195701321Y-112551321D01*
X243700000Y-41800000D02*
X244925000Y-43025000D01*
X228600000Y-52399999D02*
X239199999Y-41800000D01*
X196704409Y-52649947D02*
X199586463Y-52649947D01*
%TO.N,Net-(IC17-Pad6)*%
X195251311Y-61769776D02*
X193349945Y-59868411D01*
X239000000Y-41300000D02*
X244000000Y-41300000D01*
X245575000Y-42875000D02*
X245575000Y-44650000D01*
X195251312Y-122551312D02*
X195251311Y-61769776D01*
X199700000Y-51900000D02*
X228400000Y-51900000D01*
X199400064Y-52199936D02*
X199700000Y-51900000D01*
X193349945Y-59868411D02*
X193349945Y-55368000D01*
X228400000Y-51900000D02*
X239000000Y-41300000D01*
X199250000Y-124600000D02*
X197300000Y-124600000D01*
X197300000Y-124600000D02*
X195251312Y-122551312D01*
X244000000Y-41300000D02*
X245575000Y-42875000D01*
X193349945Y-55368000D02*
X196518009Y-52199936D01*
X196518009Y-52199936D02*
X199400064Y-52199936D01*
%TO.N,Net-(IC17-Pad7)*%
X238800000Y-40800000D02*
X238400000Y-41200000D01*
X244300000Y-40800000D02*
X238800000Y-40800000D01*
X246225000Y-44650000D02*
X246225000Y-42725000D01*
X238400000Y-41200000D02*
X238500000Y-41100000D01*
X246225000Y-42725000D02*
X244300000Y-40800000D01*
X228200000Y-51400000D02*
X238400000Y-41200000D01*
X199150075Y-51749925D02*
X199500000Y-51400000D01*
X196331609Y-51749925D02*
X199150075Y-51749925D01*
X192899934Y-55181600D02*
X196331609Y-51749925D01*
X199050000Y-133700000D02*
X197000000Y-133700000D01*
X199500000Y-51400000D02*
X228200000Y-51400000D01*
X197000000Y-133700000D02*
X197000000Y-132606698D01*
X194801301Y-61956177D02*
X192899934Y-60054811D01*
X194800000Y-130406698D02*
X194801301Y-130405397D01*
X192899934Y-60054811D02*
X192899934Y-55181600D01*
X197000000Y-132606698D02*
X194800000Y-130406698D01*
X194801301Y-130405397D02*
X194801301Y-61956177D01*
%TO.N,Net-(IC17-Pad9)*%
X246875000Y-37550000D02*
X247350000Y-37550000D01*
X247350000Y-37550000D02*
X250050000Y-40250000D01*
X250050000Y-40250000D02*
X250100000Y-40300000D01*
X248849989Y-63450011D02*
X247113600Y-63450011D01*
X246050000Y-62386411D02*
X246050000Y-61000000D01*
X247113600Y-63450011D02*
X246050000Y-62386411D01*
X249100000Y-63200000D02*
X248849989Y-63450011D01*
%TO.N,Net-(IC17-Pad15)*%
X242975000Y-35925000D02*
X242975000Y-37550000D01*
X249900000Y-34900000D02*
X244000000Y-34900000D01*
X250900000Y-35900000D02*
X249900000Y-34900000D01*
X244000000Y-34900000D02*
X242975000Y-35925000D01*
X250900000Y-46100000D02*
X250900000Y-35900000D01*
X242400000Y-47600000D02*
X249400000Y-47600000D01*
X199050000Y-69850000D02*
X198100000Y-68900000D01*
X198100000Y-68900000D02*
X198100000Y-60600000D01*
X199050000Y-71000000D02*
X199050000Y-69850000D01*
X196100000Y-58800000D02*
X196100000Y-56699999D01*
X200736409Y-54900001D02*
X200936410Y-54700000D01*
X196100000Y-56699999D02*
X197899998Y-54900001D01*
X249400000Y-47600000D02*
X250900000Y-46100000D01*
X197900000Y-60600000D02*
X196100000Y-58800000D01*
X197899998Y-54900001D02*
X200736409Y-54900001D01*
X200936410Y-54700000D02*
X235300000Y-54700000D01*
X198100000Y-60600000D02*
X197900000Y-60600000D01*
X235300000Y-54700000D02*
X242400000Y-47600000D01*
%TO.N,Net-(IC18-Pad23)*%
X211500000Y-66467000D02*
X211605000Y-66362000D01*
%TO.N,Net-(IC18-Pad21)*%
X211500000Y-84567000D02*
X211605000Y-84462000D01*
%TO.N,Net-(IC18-Pad20)*%
X211500000Y-93467000D02*
X211605000Y-93362000D01*
%TO.N,Net-(IC18-Pad19)*%
X211600000Y-102467000D02*
X211705000Y-102362000D01*
%TO.N,Net-(IC18-Pad17)*%
X211700000Y-120267000D02*
X211805000Y-120162000D01*
X243005000Y-156305000D02*
X239600000Y-152900000D01*
X239600000Y-152900000D02*
X239600000Y-142300000D01*
X244425000Y-156305000D02*
X243005000Y-156305000D01*
%TO.N,Net-(IC18-Pad16)*%
X211500000Y-129367000D02*
X211605000Y-129262000D01*
X212800000Y-132700000D02*
X211500000Y-132700000D01*
X214200000Y-134100000D02*
X212800000Y-132700000D01*
%TO.N,Net-(IC18-Pad15)*%
X49200000Y-119673200D02*
X49873200Y-119673200D01*
X50300000Y-120100000D02*
X50300000Y-123700000D01*
X49873200Y-119673200D02*
X50300000Y-120100000D01*
X50300000Y-123700000D02*
X51900000Y-123700000D01*
X117200000Y-141100000D02*
X113000000Y-141100000D01*
X113000000Y-141100000D02*
X96050000Y-124150000D01*
X117900000Y-141800000D02*
X117200000Y-141100000D01*
X123300000Y-141100000D02*
X122600000Y-141800000D01*
X226700000Y-141100000D02*
X202600000Y-141100000D01*
X198200000Y-141100000D02*
X123300000Y-141100000D01*
X122600000Y-141800000D02*
X117900000Y-141800000D01*
X202600000Y-141100000D02*
X201900000Y-141800000D01*
X201900000Y-141800000D02*
X198900000Y-141800000D01*
X198900000Y-141800000D02*
X198200000Y-141100000D01*
%TO.N,Net-(IC18-Pad7)*%
X202600000Y-84467000D02*
X202705000Y-84362000D01*
%TO.N,Net-(IC18-Pad5)*%
X202600000Y-102467000D02*
X202705000Y-102362000D01*
%TO.N,Net-(IC18-Pad4)*%
X202600000Y-111462000D02*
X202700000Y-111362000D01*
%TO.N,Net-(IC18-Pad3)*%
X202600000Y-120367000D02*
X202705000Y-120262000D01*
%TO.N,Net-(IC18-Pad2)*%
X202600000Y-129400000D02*
X202700000Y-129300000D01*
%TO.N,Net-(IC19-Pad1)*%
X243200000Y-68100000D02*
X244750000Y-68100000D01*
X207500000Y-58100000D02*
X233200000Y-58100000D01*
X207400000Y-79900000D02*
X206700000Y-79200000D01*
X207950000Y-79900000D02*
X207400000Y-79900000D01*
X233200000Y-58100000D02*
X243200000Y-68100000D01*
X206649989Y-58950011D02*
X207500000Y-58100000D01*
X206649989Y-69086400D02*
X206649989Y-58950011D01*
X206700000Y-79200000D02*
X206700000Y-69136411D01*
X206700000Y-69136411D02*
X206649989Y-69086400D01*
%TO.N,Net-(IC19-Pad2)*%
X208050000Y-88900000D02*
X207500000Y-88900000D01*
X207500000Y-88900000D02*
X206200000Y-87600000D01*
X206200000Y-69272822D02*
X206199978Y-69272800D01*
X206200000Y-87600000D02*
X206200000Y-69272822D01*
X245400000Y-68100000D02*
X245400000Y-66600000D01*
X245400000Y-66600000D02*
X245100000Y-66300000D01*
X245100000Y-66300000D02*
X242100000Y-66300000D01*
X242100000Y-66300000D02*
X233400000Y-57600000D01*
X233400000Y-57600000D02*
X207200000Y-57600000D01*
X206199978Y-58600022D02*
X206199978Y-60900022D01*
X207200000Y-57600000D02*
X206199978Y-58600022D01*
X206199978Y-69272800D02*
X206199978Y-60900022D01*
X206199978Y-60900022D02*
X206199978Y-60700022D01*
%TO.N,Net-(IC19-Pad3)*%
X242236410Y-65800000D02*
X245600000Y-65800000D01*
X208050000Y-97800000D02*
X206900000Y-97800000D01*
X205700000Y-96600000D02*
X205700000Y-58463589D01*
X233586400Y-57149989D02*
X242236410Y-65800000D01*
X246050000Y-66250000D02*
X246050000Y-68100000D01*
X207013600Y-57149989D02*
X233586400Y-57149989D01*
X205700000Y-58463589D02*
X207013600Y-57149989D01*
X245600000Y-65800000D02*
X246050000Y-66250000D01*
X206900000Y-97800000D02*
X205700000Y-96600000D01*
%TO.N,Net-(IC19-Pad4)*%
X208150000Y-106800000D02*
X206900000Y-106800000D01*
X206900000Y-106800000D02*
X205151331Y-105051331D01*
X205151331Y-105051331D02*
X205151331Y-61551331D01*
X205151331Y-61551331D02*
X205151331Y-61348668D01*
X205151331Y-58375847D02*
X205151331Y-61551331D01*
X233772800Y-56699978D02*
X206827200Y-56699978D01*
X246100000Y-65300000D02*
X242372820Y-65300000D01*
X246700000Y-65900000D02*
X246100000Y-65300000D01*
X206827200Y-56699978D02*
X205151331Y-58375847D01*
X246700000Y-68100000D02*
X246700000Y-65900000D01*
X242372820Y-65300000D02*
X233772800Y-56699978D01*
%TO.N,Net-(IC19-Pad5)*%
X207950000Y-115800000D02*
X207400000Y-115800000D01*
X207400000Y-115800000D02*
X204701323Y-113101323D01*
X246400000Y-64800000D02*
X247350000Y-65750000D01*
X233909232Y-56200000D02*
X242509232Y-64800000D01*
X204701323Y-57798677D02*
X206300000Y-56200000D01*
X204701323Y-113101323D02*
X204701323Y-57798677D01*
X247350000Y-65750000D02*
X247350000Y-68100000D01*
X242509232Y-64800000D02*
X246400000Y-64800000D01*
X206300000Y-56200000D02*
X233909232Y-56200000D01*
%TO.N,Net-(IC19-Pad6)*%
X204251312Y-57612277D02*
X204251312Y-122551312D01*
X206300000Y-124600000D02*
X208250000Y-124600000D01*
X242695632Y-64349989D02*
X234095632Y-55749989D01*
X246586400Y-64349989D02*
X242695632Y-64349989D01*
X248000000Y-68100000D02*
X248000000Y-65763589D01*
X234095632Y-55749989D02*
X206113600Y-55749989D01*
X204251312Y-122551312D02*
X206300000Y-124600000D01*
X206113600Y-55749989D02*
X204251312Y-57612277D01*
X248000000Y-65763589D02*
X246586400Y-64349989D01*
%TO.N,Net-(IC19-Pad7)*%
X248650000Y-65522822D02*
X248650000Y-68100000D01*
X247027156Y-63899978D02*
X248650000Y-65522822D01*
X242882032Y-63899978D02*
X247027156Y-63899978D01*
X234182054Y-55200000D02*
X242882032Y-63899978D01*
X205900000Y-55200000D02*
X234182054Y-55200000D01*
X203801301Y-57298699D02*
X205900000Y-55200000D01*
X203801301Y-130405397D02*
X203801301Y-57298699D01*
X206000000Y-133700000D02*
X206000000Y-132606698D01*
X208050000Y-133700000D02*
X206000000Y-133700000D01*
X206000000Y-132606698D02*
X203800000Y-130406698D01*
X203800000Y-130406698D02*
X203801301Y-130405397D01*
%TO.N,Net-(IC19-Pad15)*%
X208050000Y-71000000D02*
X208050000Y-69850000D01*
X208050000Y-69850000D02*
X207100000Y-68900000D01*
X207100000Y-68900000D02*
X207100000Y-61400000D01*
X207100000Y-61400000D02*
X207100000Y-59200000D01*
X207100000Y-61400000D02*
X207100000Y-61200000D01*
X207100000Y-59200000D02*
X207700000Y-58600000D01*
X207700000Y-58600000D02*
X232900000Y-58600000D01*
X232900000Y-58600000D02*
X245200000Y-70900000D01*
X245200000Y-70900000D02*
X253400000Y-70900000D01*
X253400000Y-70900000D02*
X255100000Y-69200000D01*
X255100000Y-69200000D02*
X255100000Y-60300000D01*
X255100000Y-60300000D02*
X252400000Y-57600000D01*
X252400000Y-57600000D02*
X246700000Y-57600000D01*
X245400000Y-58900000D02*
X245400000Y-61000000D01*
X246700000Y-57600000D02*
X245400000Y-58900000D01*
%TO.N,Net-(Q1-Pad1)*%
X63098686Y-106080000D02*
X64320000Y-106080000D01*
X55063589Y-111100000D02*
X60083589Y-106080000D01*
X60083589Y-106080000D02*
X63098686Y-106080000D01*
X46800000Y-122225000D02*
X46800000Y-116109230D01*
X48100000Y-122750000D02*
X47325000Y-122750000D01*
X51809230Y-111100000D02*
X55063589Y-111100000D01*
X46800000Y-116109230D02*
X51809230Y-111100000D01*
X47325000Y-122750000D02*
X46800000Y-122225000D01*
%TO.N,Net-(Q2-Pad1)*%
X54600000Y-122800000D02*
X54500000Y-122800000D01*
X54500000Y-122800000D02*
X53400000Y-121700000D01*
X53400000Y-121700000D02*
X53400000Y-113400000D01*
X53400000Y-113400000D02*
X55400000Y-111400000D01*
X55400000Y-111400000D02*
X65800000Y-111400000D01*
X65800000Y-111400000D02*
X67000000Y-110200000D01*
X67000000Y-106220000D02*
X64320000Y-103540000D01*
X67000000Y-110200000D02*
X67000000Y-106220000D01*
%TO.N,Net-(Q3-Pad1)*%
X61300000Y-122750000D02*
X60750000Y-122750000D01*
X60750000Y-122750000D02*
X59100000Y-121100000D01*
X59100000Y-121100000D02*
X59100000Y-114500000D01*
X59100000Y-114500000D02*
X61600000Y-112000000D01*
X61600000Y-112000000D02*
X66200000Y-112000000D01*
X66200000Y-112000000D02*
X67600000Y-110600000D01*
X67600000Y-104280000D02*
X64320000Y-101000000D01*
X67600000Y-110600000D02*
X67600000Y-104280000D01*
%TO.N,Net-(Q4-Pad1)*%
X64320000Y-98460000D02*
X68300000Y-102440000D01*
X68300000Y-102440000D02*
X68300000Y-111800000D01*
X68300000Y-111800000D02*
X65100000Y-115000000D01*
X65100000Y-120850000D02*
X67000000Y-122750000D01*
X65100000Y-115000000D02*
X65100000Y-120850000D01*
%TO.N,Net-(Q5-Pad1)*%
X73000000Y-122650000D02*
X71000000Y-120650000D01*
X71000000Y-102600000D02*
X64320000Y-95920000D01*
X71000000Y-120650000D02*
X71000000Y-102600000D01*
%TO.N,Net-(Q6-Pad1)*%
X78898699Y-122248699D02*
X78848699Y-122248699D01*
X79200000Y-122550000D02*
X78898699Y-122248699D01*
X78848699Y-122248699D02*
X77200000Y-120600000D01*
X77200000Y-106260000D02*
X64320000Y-93380000D01*
X77200000Y-120600000D02*
X77200000Y-106260000D01*
%TO.N,Net-(Q7-Pad1)*%
X49943599Y-89163599D02*
X49080000Y-88300000D01*
X51850000Y-133450000D02*
X46000000Y-127600000D01*
X46000000Y-116272820D02*
X53900000Y-108372820D01*
X46000000Y-127600000D02*
X46000000Y-116272820D01*
X53900000Y-93120000D02*
X49943599Y-89163599D01*
X53900000Y-108372820D02*
X53900000Y-93120000D01*
X65200000Y-133450000D02*
X51850000Y-133450000D01*
%TO.N,Net-(Q8-Pad1)*%
X49080000Y-90840000D02*
X53150009Y-94910009D01*
X53150009Y-94910009D02*
X53150009Y-108486401D01*
X68300000Y-136500000D02*
X68300000Y-134875000D01*
X53150009Y-108486401D02*
X45500000Y-116136410D01*
X63275001Y-135975001D02*
X64800000Y-137500000D01*
X53675001Y-135975001D02*
X63275001Y-135975001D01*
X45500000Y-116136410D02*
X45500000Y-127800000D01*
X67300000Y-137500000D02*
X68300000Y-136500000D01*
X45500000Y-127800000D02*
X53675001Y-135975001D01*
X68300000Y-134875000D02*
X69725000Y-133450000D01*
X64800000Y-137500000D02*
X67300000Y-137500000D01*
X69725000Y-133450000D02*
X70500000Y-133450000D01*
%TO.N,Net-(Q9-Pad1)*%
X45000000Y-128100000D02*
X45000000Y-115800000D01*
X45000000Y-115800000D02*
X52700000Y-108100000D01*
X53400000Y-136500000D02*
X45000000Y-128100000D01*
X64500000Y-138000000D02*
X63000000Y-136500000D01*
X63000000Y-136500000D02*
X53400000Y-136500000D01*
X75300000Y-133450000D02*
X74450000Y-133450000D01*
X73600000Y-134910002D02*
X70510002Y-138000000D01*
X73600000Y-134300000D02*
X73600000Y-134910002D01*
X52700000Y-108100000D02*
X52700000Y-97000000D01*
X74450000Y-133450000D02*
X73600000Y-134300000D01*
X52700000Y-97000000D02*
X49080000Y-93380000D01*
X70510002Y-138000000D02*
X64500000Y-138000000D01*
%TO.N,Net-(Q10-Pad1)*%
X54700000Y-138500000D02*
X44400000Y-128200000D01*
X73863590Y-138500000D02*
X54700000Y-138500000D01*
X76649999Y-135713591D02*
X73863590Y-138500000D01*
X75298699Y-131592001D02*
X76649999Y-132943301D01*
X80000000Y-133550000D02*
X80000000Y-132253098D01*
X75298699Y-129954399D02*
X75298699Y-131592001D01*
X77636301Y-129889399D02*
X75363699Y-129889399D01*
X76649999Y-132943301D02*
X76649999Y-135713591D01*
X80000000Y-132253098D02*
X77636301Y-129889399D01*
X75363699Y-129889399D02*
X75298699Y-129954399D01*
X44400000Y-114900000D02*
X44800000Y-114900000D01*
X44400000Y-128200000D02*
X44400000Y-114900000D01*
X44800000Y-114900000D02*
X52100000Y-107600000D01*
X52100000Y-98940000D02*
X49080000Y-95920000D01*
X52100000Y-107600000D02*
X52100000Y-98940000D01*
%TO.N,Net-(Q11-Pad3)*%
X110000000Y-68800000D02*
X110000000Y-68600000D01*
X110800000Y-68800000D02*
X110000000Y-68800000D01*
X110000000Y-68800000D02*
X110700000Y-68800000D01*
X112500000Y-70600000D02*
X112500000Y-71373200D01*
X110700000Y-68800000D02*
X112500000Y-70600000D01*
%TO.N,Net-(Q12-Pad3)*%
X112500000Y-79450000D02*
X112500000Y-80173200D01*
X110550000Y-77500000D02*
X112500000Y-79450000D01*
X110000000Y-77500000D02*
X110550000Y-77500000D01*
%TO.N,Net-(Q13-Pad3)*%
X112600000Y-88550000D02*
X112600000Y-89273200D01*
X110650000Y-86600000D02*
X112600000Y-88550000D01*
X110100000Y-86600000D02*
X110650000Y-86600000D01*
%TO.N,Net-(Q14-Pad3)*%
X112500000Y-97550000D02*
X112500000Y-98273200D01*
X110550000Y-95600000D02*
X112500000Y-97550000D01*
X110000000Y-95600000D02*
X110550000Y-95600000D01*
%TO.N,Net-(Q15-Pad3)*%
X112600000Y-106550000D02*
X112600000Y-107273200D01*
X110650000Y-104600000D02*
X112600000Y-106550000D01*
X110100000Y-104600000D02*
X110650000Y-104600000D01*
%TO.N,Net-(Q16-Pad3)*%
X110735600Y-113600000D02*
X110100000Y-113600000D01*
X112600000Y-115464400D02*
X110735600Y-113600000D01*
X112600000Y-116273200D02*
X112600000Y-115464400D01*
%TO.N,Net-(Q17-Pad3)*%
X110650000Y-122500000D02*
X112600000Y-124450000D01*
X112600000Y-124450000D02*
X112600000Y-125173200D01*
X110100000Y-122500000D02*
X110650000Y-122500000D01*
%TO.N,Net-(Q18-Pad3)*%
X112600000Y-133450000D02*
X112600000Y-134173200D01*
X110650000Y-131500000D02*
X112600000Y-133450000D01*
X110100000Y-131500000D02*
X110650000Y-131500000D01*
%TO.N,Net-(Q19-Pad1)*%
X56200000Y-63400000D02*
X56200000Y-103000000D01*
X56200000Y-103000000D02*
X56200000Y-103000000D01*
X65550000Y-35050000D02*
X65550000Y-42350000D01*
X67200000Y-35050000D02*
X65550000Y-35050000D01*
X65550000Y-42350000D02*
X70700000Y-47500000D01*
X70700000Y-47500000D02*
X70700000Y-55400000D01*
X70700000Y-55400000D02*
X65400000Y-60700000D01*
X58900000Y-60700000D02*
X56200000Y-63400000D01*
X65400000Y-60700000D02*
X58900000Y-60700000D01*
%TO.N,Net-(Q20-Pad3)*%
X119000000Y-68800000D02*
X119000000Y-68600000D01*
X121500000Y-70750000D02*
X121500000Y-71373200D01*
X119550000Y-68800000D02*
X121500000Y-70750000D01*
X119000000Y-68800000D02*
X119550000Y-68800000D01*
%TO.N,Net-(Q21-Pad3)*%
X121400000Y-79650000D02*
X121400000Y-80473200D01*
X119450000Y-77700000D02*
X121400000Y-79650000D01*
X118900000Y-77700000D02*
X119450000Y-77700000D01*
%TO.N,Net-(Q22-Pad3)*%
X121500000Y-88650000D02*
X121500000Y-89373200D01*
X119550000Y-86700000D02*
X121500000Y-88650000D01*
X119000000Y-86700000D02*
X119550000Y-86700000D01*
%TO.N,Net-(Q23-Pad3)*%
X121500000Y-97550000D02*
X121500000Y-98346400D01*
X119550000Y-95600000D02*
X121500000Y-97550000D01*
X119000000Y-95600000D02*
X119550000Y-95600000D01*
%TO.N,Net-(Q24-Pad3)*%
X121600000Y-106550000D02*
X121600000Y-107273200D01*
X119650000Y-104600000D02*
X121600000Y-106550000D01*
X119100000Y-104600000D02*
X119650000Y-104600000D01*
%TO.N,Net-(Q25-Pad3)*%
X119535600Y-113600000D02*
X118900000Y-113600000D01*
X121400000Y-115464400D02*
X119535600Y-113600000D01*
X121400000Y-116273200D02*
X121400000Y-115464400D01*
%TO.N,Net-(Q26-Pad3)*%
X121700000Y-124350000D02*
X121700000Y-125073200D01*
X119750000Y-122400000D02*
X121700000Y-124350000D01*
X119200000Y-122400000D02*
X119750000Y-122400000D01*
%TO.N,Net-(Q27-Pad3)*%
X121026800Y-133700000D02*
X121500000Y-134173200D01*
X121500000Y-133450000D02*
X121500000Y-133536790D01*
X121500000Y-133536790D02*
X121818205Y-133854995D01*
X119000000Y-131500000D02*
X119550000Y-131500000D01*
X119550000Y-131500000D02*
X121500000Y-133450000D01*
%TO.N,Net-(Q28-Pad3)*%
X128000000Y-68800000D02*
X128000000Y-68600000D01*
X130500000Y-70650000D02*
X130500000Y-71173200D01*
X128550000Y-68700000D02*
X130500000Y-70650000D01*
X128000000Y-68700000D02*
X128550000Y-68700000D01*
%TO.N,Net-(Q29-Pad3)*%
X130600000Y-79550000D02*
X130600000Y-80173200D01*
X128550000Y-77500000D02*
X130600000Y-79550000D01*
X128000000Y-77500000D02*
X128550000Y-77500000D01*
%TO.N,Net-(Q30-Pad3)*%
X130500000Y-88850000D02*
X130500000Y-89373200D01*
X128550000Y-86900000D02*
X130500000Y-88850000D01*
X128000000Y-86900000D02*
X128550000Y-86900000D01*
%TO.N,Net-(Q31-Pad3)*%
X128026800Y-95700000D02*
X130500000Y-98173200D01*
X127900000Y-95700000D02*
X128026800Y-95700000D01*
%TO.N,Net-(Q32-Pad3)*%
X130500000Y-106750000D02*
X130500000Y-107273200D01*
X128550000Y-104800000D02*
X130500000Y-106750000D01*
X128000000Y-104800000D02*
X128550000Y-104800000D01*
%TO.N,Net-(Q33-Pad3)*%
X128635600Y-113500000D02*
X128000000Y-113500000D01*
X130600000Y-115464400D02*
X128635600Y-113500000D01*
X130600000Y-116273200D02*
X130600000Y-115464400D01*
%TO.N,Net-(Q34-Pad3)*%
X130600000Y-124550000D02*
X130600000Y-125173200D01*
X128650000Y-122600000D02*
X130600000Y-124550000D01*
X128100000Y-122600000D02*
X128650000Y-122600000D01*
%TO.N,Net-(Q35-Pad3)*%
X130600000Y-133650000D02*
X130600000Y-134146400D01*
X128550000Y-131600000D02*
X130600000Y-133650000D01*
X128000000Y-131600000D02*
X128550000Y-131600000D01*
%TO.N,Net-(Q36-Pad3)*%
X137550000Y-68700000D02*
X139600000Y-70750000D01*
X139600000Y-70750000D02*
X139600000Y-71273200D01*
X137000000Y-68700000D02*
X137550000Y-68700000D01*
%TO.N,Net-(Q37-Pad3)*%
X139400000Y-79750000D02*
X139400000Y-80373200D01*
X137450000Y-77800000D02*
X139400000Y-79750000D01*
X136900000Y-77800000D02*
X137450000Y-77800000D01*
%TO.N,Net-(Q38-Pad3)*%
X137126800Y-86900000D02*
X139600000Y-89373200D01*
X137000000Y-86900000D02*
X137126800Y-86900000D01*
%TO.N,Net-(Q39-Pad3)*%
X139500000Y-97650000D02*
X139500000Y-98373200D01*
X137550000Y-95700000D02*
X139500000Y-97650000D01*
X137000000Y-95700000D02*
X137550000Y-95700000D01*
%TO.N,Net-(Q40-Pad3)*%
X139700000Y-106650000D02*
X139700000Y-107273200D01*
X137650000Y-104600000D02*
X139700000Y-106650000D01*
X137100000Y-104600000D02*
X137650000Y-104600000D01*
%TO.N,Net-(Q41-Pad3)*%
X139400000Y-115750000D02*
X139400000Y-116273200D01*
X137350000Y-113700000D02*
X139400000Y-115750000D01*
X136800000Y-113700000D02*
X137350000Y-113700000D01*
%TO.N,Net-(Q42-Pad3)*%
X139600000Y-124450000D02*
X139600000Y-125073200D01*
X137550000Y-122400000D02*
X139600000Y-124450000D01*
X137000000Y-122400000D02*
X137550000Y-122400000D01*
%TO.N,Net-(Q43-Pad3)*%
X137026800Y-131700000D02*
X139500000Y-134173200D01*
X136900000Y-131700000D02*
X137026800Y-131700000D01*
%TO.N,Net-(Q44-Pad3)*%
X146226800Y-69000000D02*
X148500000Y-71273200D01*
X145900000Y-69000000D02*
X146226800Y-69000000D01*
%TO.N,Net-(Q45-Pad3)*%
X148500000Y-79650000D02*
X148500000Y-80173200D01*
X146450000Y-77600000D02*
X148500000Y-79650000D01*
X145900000Y-77600000D02*
X146450000Y-77600000D01*
%TO.N,Net-(Q46-Pad3)*%
X146226800Y-86900000D02*
X148600000Y-89273200D01*
X146000000Y-86900000D02*
X146226800Y-86900000D01*
%TO.N,Net-(Q47-Pad3)*%
X148500000Y-97750000D02*
X148500000Y-98173200D01*
X146450000Y-95700000D02*
X148500000Y-97750000D01*
X145900000Y-95700000D02*
X146450000Y-95700000D01*
%TO.N,Net-(Q48-Pad3)*%
X148600000Y-106750000D02*
X148600000Y-107273200D01*
X146550000Y-104700000D02*
X148600000Y-106750000D01*
X146000000Y-104700000D02*
X146550000Y-104700000D01*
%TO.N,Net-(Q49-Pad3)*%
X148500000Y-115750000D02*
X148500000Y-116273200D01*
X146450000Y-113700000D02*
X148500000Y-115750000D01*
X145900000Y-113700000D02*
X146450000Y-113700000D01*
%TO.N,Net-(Q50-Pad3)*%
X148600000Y-124650000D02*
X148600000Y-125273200D01*
X146450000Y-122500000D02*
X148600000Y-124650000D01*
X145900000Y-122500000D02*
X146450000Y-122500000D01*
%TO.N,Net-(Q51-Pad3)*%
X148600000Y-133550000D02*
X148600000Y-134173200D01*
X146550000Y-131500000D02*
X148600000Y-133550000D01*
X146000000Y-131500000D02*
X146550000Y-131500000D01*
%TO.N,Net-(Q52-Pad3)*%
X157500000Y-70750000D02*
X157500000Y-71273200D01*
X155450000Y-68700000D02*
X157500000Y-70750000D01*
X154900000Y-68700000D02*
X155450000Y-68700000D01*
%TO.N,Net-(Q53-Pad3)*%
X157400000Y-79850000D02*
X157400000Y-80373200D01*
X155350000Y-77800000D02*
X157400000Y-79850000D01*
X154800000Y-77800000D02*
X155350000Y-77800000D01*
%TO.N,Net-(Q54-Pad3)*%
X157600000Y-88850000D02*
X157600000Y-89473200D01*
X155450000Y-86700000D02*
X157600000Y-88850000D01*
X154900000Y-86700000D02*
X155450000Y-86700000D01*
%TO.N,Net-(Q55-Pad3)*%
X157500000Y-97550000D02*
X157500000Y-98373200D01*
X155450000Y-95500000D02*
X157500000Y-97550000D01*
X154900000Y-95500000D02*
X155450000Y-95500000D01*
%TO.N,Net-(Q56-Pad3)*%
X157700000Y-106650000D02*
X157700000Y-107273200D01*
X155650000Y-104600000D02*
X157700000Y-106650000D01*
X155100000Y-104600000D02*
X155650000Y-104600000D01*
%TO.N,Net-(Q57-Pad3)*%
X157400000Y-115750000D02*
X157400000Y-116273200D01*
X155350000Y-113700000D02*
X157400000Y-115750000D01*
X154800000Y-113700000D02*
X155350000Y-113700000D01*
%TO.N,Net-(Q58-Pad3)*%
X157500000Y-124650000D02*
X157500000Y-125273200D01*
X155450000Y-122600000D02*
X157500000Y-124650000D01*
X154900000Y-122600000D02*
X155450000Y-122600000D01*
%TO.N,Net-(Q59-Pad3)*%
X157500000Y-133650000D02*
X157500000Y-134246400D01*
X155450000Y-131600000D02*
X157500000Y-133650000D01*
X154900000Y-131600000D02*
X155450000Y-131600000D01*
%TO.N,Net-(Q60-Pad3)*%
X166600000Y-70750000D02*
X166600000Y-71273200D01*
X164450000Y-68600000D02*
X166600000Y-70750000D01*
X163900000Y-68600000D02*
X164450000Y-68600000D01*
%TO.N,Net-(Q61-Pad3)*%
X166500000Y-79650000D02*
X166500000Y-80173200D01*
X164450000Y-77600000D02*
X166500000Y-79650000D01*
X163900000Y-77600000D02*
X164450000Y-77600000D01*
%TO.N,Net-(Q62-Pad3)*%
X166500000Y-88750000D02*
X166500000Y-89373200D01*
X164450000Y-86700000D02*
X166500000Y-88750000D01*
X163900000Y-86700000D02*
X164450000Y-86700000D01*
%TO.N,Net-(Q63-Pad3)*%
X164026800Y-95700000D02*
X166500000Y-98173200D01*
X163900000Y-95700000D02*
X164026800Y-95700000D01*
%TO.N,Net-(Q64-Pad3)*%
X164550000Y-104700000D02*
X166600000Y-106750000D01*
X166600000Y-106750000D02*
X166600000Y-107273200D01*
X164000000Y-104700000D02*
X164550000Y-104700000D01*
%TO.N,Net-(Q65-Pad3)*%
X164550000Y-113700000D02*
X166600000Y-115750000D01*
X166600000Y-115750000D02*
X166600000Y-116473200D01*
X164000000Y-113700000D02*
X164550000Y-113700000D01*
%TO.N,Net-(Q66-Pad3)*%
X166600000Y-124550000D02*
X166600000Y-125073200D01*
X164550000Y-122500000D02*
X166600000Y-124550000D01*
X164000000Y-122500000D02*
X164550000Y-122500000D01*
%TO.N,Net-(Q67-Pad3)*%
X164550000Y-131600000D02*
X166600000Y-133650000D01*
X166600000Y-133650000D02*
X166600000Y-134173200D01*
X164000000Y-131600000D02*
X164550000Y-131600000D01*
%TO.N,Net-(Q68-Pad3)*%
X175600000Y-70650000D02*
X175600000Y-71273200D01*
X173450000Y-68500000D02*
X175600000Y-70650000D01*
X172900000Y-68500000D02*
X173450000Y-68500000D01*
%TO.N,Net-(Q69-Pad3)*%
X175500000Y-79850000D02*
X175500000Y-80273200D01*
X173350000Y-77700000D02*
X175500000Y-79850000D01*
X172800000Y-77700000D02*
X173350000Y-77700000D01*
%TO.N,Net-(Q70-Pad3)*%
X175600000Y-88750000D02*
X175600000Y-89473200D01*
X173550000Y-86700000D02*
X175600000Y-88750000D01*
X173000000Y-86700000D02*
X173550000Y-86700000D01*
%TO.N,Net-(Q71-Pad3)*%
X175500000Y-97950000D02*
X175500000Y-98346400D01*
X173350000Y-95800000D02*
X175500000Y-97950000D01*
X172800000Y-95800000D02*
X173350000Y-95800000D01*
%TO.N,Net-(Q72-Pad3)*%
X175600000Y-106750000D02*
X175600000Y-107273200D01*
X173550000Y-104700000D02*
X175600000Y-106750000D01*
X173000000Y-104700000D02*
X173550000Y-104700000D01*
%TO.N,Net-(Q73-Pad3)*%
X172886999Y-113700000D02*
X175500000Y-116313001D01*
X172800000Y-113700000D02*
X172886999Y-113700000D01*
%TO.N,Net-(Q74-Pad3)*%
X175600000Y-124550000D02*
X175600000Y-125073200D01*
X173550000Y-122500000D02*
X175600000Y-124550000D01*
X173000000Y-122500000D02*
X173550000Y-122500000D01*
%TO.N,Net-(Q75-Pad3)*%
X175500000Y-133650000D02*
X175500000Y-134173200D01*
X173450000Y-131600000D02*
X175500000Y-133650000D01*
X172900000Y-131600000D02*
X173450000Y-131600000D01*
%TO.N,Net-(Q76-Pad3)*%
X184500000Y-70750000D02*
X184500000Y-71273200D01*
X182450000Y-68700000D02*
X184500000Y-70750000D01*
X181900000Y-68700000D02*
X182450000Y-68700000D01*
%TO.N,Net-(Q77-Pad3)*%
X184500000Y-79650000D02*
X184500000Y-80173200D01*
X182450000Y-77600000D02*
X184500000Y-79650000D01*
X181900000Y-77600000D02*
X182450000Y-77600000D01*
%TO.N,Net-(Q78-Pad3)*%
X184600000Y-88750000D02*
X184600000Y-89273200D01*
X182550000Y-86700000D02*
X184600000Y-88750000D01*
X182000000Y-86700000D02*
X182550000Y-86700000D01*
%TO.N,Net-(Q79-Pad3)*%
X184600000Y-97650000D02*
X184600000Y-98173200D01*
X182550000Y-95600000D02*
X184600000Y-97650000D01*
X182000000Y-95600000D02*
X182550000Y-95600000D01*
%TO.N,Net-(Q80-Pad3)*%
X182550000Y-104600000D02*
X184600000Y-106650000D01*
X184600000Y-106650000D02*
X184600000Y-107373200D01*
X182000000Y-104600000D02*
X182550000Y-104600000D01*
%TO.N,Net-(Q81-Pad3)*%
X182026800Y-113800000D02*
X184500000Y-116273200D01*
X181900000Y-113800000D02*
X182026800Y-113800000D01*
%TO.N,Net-(Q82-Pad3)*%
X184500000Y-124550000D02*
X184500000Y-125073200D01*
X182450000Y-122500000D02*
X184500000Y-124550000D01*
X181900000Y-122500000D02*
X182450000Y-122500000D01*
%TO.N,Net-(Q83-Pad3)*%
X184600000Y-133350000D02*
X184600000Y-134173200D01*
X182650000Y-131400000D02*
X184600000Y-133350000D01*
X182100000Y-131400000D02*
X182650000Y-131400000D01*
%TO.N,Net-(Q84-Pad3)*%
X193500000Y-70850000D02*
X193500000Y-71373200D01*
X191450000Y-68800000D02*
X193500000Y-70850000D01*
X190900000Y-68800000D02*
X191450000Y-68800000D01*
%TO.N,Net-(Q85-Pad3)*%
X193500000Y-79750000D02*
X193500000Y-80373200D01*
X191450000Y-77700000D02*
X193500000Y-79750000D01*
X190900000Y-77700000D02*
X191450000Y-77700000D01*
%TO.N,Net-(Q86-Pad3)*%
X193600000Y-88750000D02*
X193600000Y-89473200D01*
X191550000Y-86700000D02*
X193600000Y-88750000D01*
X191000000Y-86700000D02*
X191550000Y-86700000D01*
%TO.N,Net-(Q87-Pad3)*%
X193500000Y-97650000D02*
X193500000Y-98373200D01*
X191450000Y-95600000D02*
X193500000Y-97650000D01*
X190900000Y-95600000D02*
X191450000Y-95600000D01*
%TO.N,Net-(Q88-Pad3)*%
X193600000Y-106650000D02*
X193600000Y-107273200D01*
X191550000Y-104600000D02*
X193600000Y-106650000D01*
X191000000Y-104600000D02*
X191550000Y-104600000D01*
%TO.N,Net-(Q89-Pad3)*%
X193600000Y-115850000D02*
X193600000Y-116373200D01*
X191450000Y-113700000D02*
X193600000Y-115850000D01*
X190900000Y-113700000D02*
X191450000Y-113700000D01*
%TO.N,Net-(Q90-Pad3)*%
X193600000Y-124350000D02*
X193600000Y-125073200D01*
X191550000Y-122300000D02*
X193600000Y-124350000D01*
X191000000Y-122300000D02*
X191550000Y-122300000D01*
%TO.N,Net-(Q91-Pad3)*%
X191126800Y-131800000D02*
X193500000Y-134173200D01*
X190900000Y-131800000D02*
X191126800Y-131800000D01*
%TO.N,Net-(Q92-Pad3)*%
X200126800Y-68900000D02*
X202500000Y-71273200D01*
X199900000Y-68900000D02*
X200126800Y-68900000D01*
%TO.N,Net-(Q93-Pad3)*%
X200126800Y-77800000D02*
X202500000Y-80173200D01*
X199900000Y-77800000D02*
X200126800Y-77800000D01*
%TO.N,Net-(Q94-Pad3)*%
X202600000Y-88750000D02*
X202600000Y-89273200D01*
X200550000Y-86700000D02*
X202600000Y-88750000D01*
X200000000Y-86700000D02*
X200550000Y-86700000D01*
%TO.N,Net-(Q95-Pad3)*%
X200026800Y-95700000D02*
X202500000Y-98173200D01*
X199850000Y-95700000D02*
X200026800Y-95700000D01*
%TO.N,Net-(Q96-Pad3)*%
X202500000Y-106750000D02*
X202500000Y-107273200D01*
X200450000Y-104700000D02*
X202500000Y-106750000D01*
X199900000Y-104700000D02*
X200450000Y-104700000D01*
%TO.N,Net-(Q97-Pad3)*%
X202400000Y-115750000D02*
X202400000Y-116473200D01*
X200350000Y-113700000D02*
X202400000Y-115750000D01*
X199800000Y-113700000D02*
X200350000Y-113700000D01*
%TO.N,Net-(Q98-Pad3)*%
X202600000Y-124650000D02*
X202600000Y-125273200D01*
X200550000Y-122600000D02*
X202600000Y-124650000D01*
X200000000Y-122600000D02*
X200550000Y-122600000D01*
%TO.N,Net-(Q99-Pad3)*%
X202600000Y-133550000D02*
X202600000Y-134173200D01*
X200550000Y-131500000D02*
X202600000Y-133550000D01*
X200000000Y-131500000D02*
X200550000Y-131500000D01*
%TO.N,Net-(Q100-Pad3)*%
X209026800Y-69000000D02*
X211500000Y-71473200D01*
X208900000Y-69000000D02*
X209026800Y-69000000D01*
%TO.N,Net-(Q101-Pad3)*%
X211400000Y-79950000D02*
X211400000Y-80473200D01*
X209350000Y-77900000D02*
X211400000Y-79950000D01*
X208800000Y-77900000D02*
X209350000Y-77900000D01*
%TO.N,Net-(Q102-Pad3)*%
X209450000Y-86900000D02*
X211600000Y-89050000D01*
X211600000Y-89050000D02*
X211600000Y-89573200D01*
X208900000Y-86900000D02*
X209450000Y-86900000D01*
%TO.N,Net-(Q103-Pad3)*%
X211500000Y-97750000D02*
X211500000Y-98573200D01*
X209450000Y-95700000D02*
X211500000Y-97750000D01*
X208900000Y-95700000D02*
X209450000Y-95700000D01*
%TO.N,Net-(Q104-Pad3)*%
X209126800Y-104800000D02*
X211700000Y-107373200D01*
X209000000Y-104800000D02*
X209126800Y-104800000D01*
%TO.N,Net-(Q105-Pad3)*%
X211400000Y-115850000D02*
X211400000Y-116473200D01*
X209350000Y-113800000D02*
X211400000Y-115850000D01*
X208800000Y-113800000D02*
X209350000Y-113800000D01*
%TO.N,Net-(Q106-Pad3)*%
X211600000Y-124550000D02*
X211600000Y-125273200D01*
X209550000Y-122500000D02*
X211600000Y-124550000D01*
X209000000Y-122500000D02*
X209550000Y-122500000D01*
%TO.N,Net-(Q107-Pad3)*%
X211400000Y-133750000D02*
X211400000Y-134273200D01*
X209350000Y-131700000D02*
X211400000Y-133750000D01*
X208800000Y-131700000D02*
X209350000Y-131700000D01*
%TO.N,Net-(R11-Pad1)*%
X109662000Y-66362000D02*
X109305000Y-66362000D01*
X111726800Y-68426800D02*
X109662000Y-66362000D01*
%TO.N,Net-(R12-Pad1)*%
X110000000Y-75957000D02*
X109305000Y-75262000D01*
X111269800Y-77226800D02*
X109305000Y-75262000D01*
X112500000Y-77226800D02*
X111269800Y-77226800D01*
%TO.N,Net-(R13-Pad1)*%
X110100000Y-85157000D02*
X109305000Y-84362000D01*
X111269800Y-86326800D02*
X109305000Y-84362000D01*
X112600000Y-86326800D02*
X111269800Y-86326800D01*
%TO.N,Net-(R14-Pad1)*%
X110000000Y-94057000D02*
X109305000Y-93362000D01*
X111269800Y-95326800D02*
X109305000Y-93362000D01*
X112500000Y-95326800D02*
X111269800Y-95326800D01*
%TO.N,Net-(R15-Pad1)*%
X110100000Y-103057000D02*
X109405000Y-102362000D01*
X111369800Y-104326800D02*
X109405000Y-102362000D01*
X112600000Y-104326800D02*
X111369800Y-104326800D01*
%TO.N,Net-(R16-Pad1)*%
X110100000Y-112157000D02*
X109305000Y-111362000D01*
X111269800Y-113326800D02*
X109305000Y-111362000D01*
X112600000Y-113326800D02*
X111269800Y-113326800D01*
%TO.N,Net-(R17-Pad1)*%
X110100000Y-120995000D02*
X109305000Y-120200000D01*
X111331800Y-122226800D02*
X109305000Y-120200000D01*
X112600000Y-122226800D02*
X111331800Y-122226800D01*
%TO.N,Net-(R18-Pad1)*%
X110100000Y-129957000D02*
X109405000Y-129262000D01*
X111369800Y-131226800D02*
X109405000Y-129262000D01*
X112600000Y-131226800D02*
X111369800Y-131226800D01*
%TO.N,Net-(R20-Pad1)*%
X119000000Y-67157000D02*
X118205000Y-66362000D01*
X120269800Y-68426800D02*
X118205000Y-66362000D01*
X121500000Y-68426800D02*
X120269800Y-68426800D01*
%TO.N,Net-(R21-Pad1)*%
X118900000Y-75957000D02*
X118405000Y-75462000D01*
X120469800Y-77526800D02*
X118405000Y-75462000D01*
X121400000Y-77526800D02*
X120469800Y-77526800D01*
%TO.N,Net-(R22-Pad1)*%
X119000000Y-84857000D02*
X118605000Y-84462000D01*
X120569800Y-86426800D02*
X118605000Y-84462000D01*
X121500000Y-86426800D02*
X120569800Y-86426800D01*
%TO.N,Net-(R23-Pad1)*%
X119000000Y-93857000D02*
X118505000Y-93362000D01*
X120543000Y-95400000D02*
X118505000Y-93362000D01*
X121500000Y-95400000D02*
X120543000Y-95400000D01*
%TO.N,Net-(R24-Pad1)*%
X119100000Y-102957000D02*
X118505000Y-102362000D01*
X120469800Y-104326800D02*
X118505000Y-102362000D01*
X121600000Y-104326800D02*
X120469800Y-104326800D01*
%TO.N,Net-(R25-Pad1)*%
X118900000Y-111857000D02*
X118405000Y-111362000D01*
X120369800Y-113326800D02*
X118405000Y-111362000D01*
X121400000Y-113326800D02*
X120369800Y-113326800D01*
%TO.N,Net-(R26-Pad1)*%
X119200000Y-120857000D02*
X118505000Y-120162000D01*
X119892999Y-121549999D02*
X118505000Y-120162000D01*
X121123199Y-121549999D02*
X119892999Y-121549999D01*
X121700000Y-122126800D02*
X121123199Y-121549999D01*
%TO.N,Net-(R27-Pad1)*%
X119000000Y-129857000D02*
X118405000Y-129262000D01*
X120369800Y-131226800D02*
X118405000Y-129262000D01*
X121500000Y-131226800D02*
X120369800Y-131226800D01*
%TO.N,Net-(R28-Pad1)*%
X128000000Y-67057000D02*
X127305000Y-66362000D01*
X129169800Y-68226800D02*
X127305000Y-66362000D01*
X130500000Y-68226800D02*
X129169800Y-68226800D01*
%TO.N,Net-(R29-Pad1)*%
X128000000Y-75957000D02*
X127305000Y-75262000D01*
X129269800Y-77226800D02*
X127505000Y-75462000D01*
X130600000Y-77226800D02*
X129269800Y-77226800D01*
%TO.N,Net-(R30-Pad1)*%
X128100000Y-85157000D02*
X127305000Y-84362000D01*
X129469800Y-86426800D02*
X127505000Y-84462000D01*
X130500000Y-86426800D02*
X129469800Y-86426800D01*
%TO.N,Net-(R31-Pad1)*%
X128000000Y-94057000D02*
X127305000Y-93362000D01*
X129369800Y-95226800D02*
X127505000Y-93362000D01*
X130500000Y-95226800D02*
X129369800Y-95226800D01*
%TO.N,Net-(R32-Pad1)*%
X128100000Y-103057000D02*
X127405000Y-102362000D01*
X129369800Y-104326800D02*
X127405000Y-102362000D01*
X130500000Y-104326800D02*
X129369800Y-104326800D01*
%TO.N,Net-(R33-Pad1)*%
X128100000Y-112157000D02*
X127305000Y-111362000D01*
X129469800Y-113326800D02*
X127505000Y-111362000D01*
X130600000Y-113326800D02*
X129469800Y-113326800D01*
%TO.N,Net-(R34-Pad1)*%
X128100000Y-120995000D02*
X127305000Y-120200000D01*
X129369800Y-122226800D02*
X127305000Y-120162000D01*
X130600000Y-122226800D02*
X129369800Y-122226800D01*
%TO.N,Net-(R35-Pad1)*%
X128100000Y-129957000D02*
X127405000Y-129262000D01*
X129243000Y-131200000D02*
X127305000Y-129262000D01*
X130600000Y-131200000D02*
X129243000Y-131200000D01*
%TO.N,Net-(R36-Pad1)*%
X137000000Y-67157000D02*
X136205000Y-66362000D01*
X138169800Y-68326800D02*
X136205000Y-66362000D01*
X139600000Y-68326800D02*
X138169800Y-68326800D01*
%TO.N,Net-(R37-Pad1)*%
X138369800Y-77426800D02*
X136405000Y-75462000D01*
X139400000Y-77426800D02*
X138369800Y-77426800D01*
%TO.N,Net-(R38-Pad1)*%
X138569800Y-86426800D02*
X136505000Y-84362000D01*
X139600000Y-86426800D02*
X138569800Y-86426800D01*
%TO.N,Net-(R39-Pad1)*%
X138569800Y-95426800D02*
X136505000Y-93362000D01*
X139500000Y-95426800D02*
X138569800Y-95426800D01*
%TO.N,Net-(R40-Pad1)*%
X138569800Y-104326800D02*
X136505000Y-102262000D01*
X139700000Y-104326800D02*
X138569800Y-104326800D01*
%TO.N,Net-(R41-Pad1)*%
X138469800Y-113326800D02*
X136505000Y-111362000D01*
X139400000Y-113326800D02*
X138469800Y-113326800D01*
%TO.N,Net-(R42-Pad1)*%
X138369800Y-122126800D02*
X136405000Y-120162000D01*
X139600000Y-122126800D02*
X138369800Y-122126800D01*
%TO.N,Net-(R43-Pad1)*%
X138369800Y-131226800D02*
X136305000Y-129162000D01*
X139500000Y-131226800D02*
X138369800Y-131226800D01*
%TO.N,Net-(R44-Pad1)*%
X147269800Y-68326800D02*
X145305000Y-66362000D01*
X148500000Y-68326800D02*
X147269800Y-68326800D01*
%TO.N,Net-(R45-Pad1)*%
X147269800Y-77226800D02*
X145405000Y-75362000D01*
X148500000Y-77226800D02*
X147269800Y-77226800D01*
%TO.N,Net-(R46-Pad1)*%
X147369800Y-86326800D02*
X145405000Y-84362000D01*
X148600000Y-86326800D02*
X147369800Y-86326800D01*
%TO.N,Net-(R47-Pad1)*%
X147369800Y-95226800D02*
X145505000Y-93362000D01*
X148500000Y-95226800D02*
X147369800Y-95226800D01*
%TO.N,Net-(R48-Pad1)*%
X147469800Y-104326800D02*
X145405000Y-102262000D01*
X148600000Y-104326800D02*
X147469800Y-104326800D01*
%TO.N,Net-(R49-Pad1)*%
X147469800Y-113326800D02*
X145505000Y-111362000D01*
X148500000Y-113326800D02*
X147469800Y-113326800D01*
%TO.N,Net-(R50-Pad1)*%
X147469800Y-122326800D02*
X145305000Y-120162000D01*
X148600000Y-122326800D02*
X147469800Y-122326800D01*
%TO.N,Net-(R51-Pad1)*%
X147469800Y-131226800D02*
X145405000Y-129162000D01*
X148600000Y-131226800D02*
X147469800Y-131226800D01*
%TO.N,Net-(R52-Pad1)*%
X155000000Y-67157000D02*
X154205000Y-66362000D01*
X156169800Y-68326800D02*
X154205000Y-66362000D01*
X157500000Y-68326800D02*
X156169800Y-68326800D01*
%TO.N,Net-(R53-Pad1)*%
X156469800Y-77426800D02*
X154405000Y-75362000D01*
X157400000Y-77426800D02*
X156469800Y-77426800D01*
%TO.N,Net-(R54-Pad1)*%
X156669800Y-86526800D02*
X154505000Y-84362000D01*
X157600000Y-86526800D02*
X156669800Y-86526800D01*
%TO.N,Net-(R55-Pad1)*%
X156469800Y-95426800D02*
X154405000Y-93362000D01*
X157500000Y-95426800D02*
X156469800Y-95426800D01*
%TO.N,Net-(R56-Pad1)*%
X156569800Y-104326800D02*
X154505000Y-102262000D01*
X157700000Y-104326800D02*
X156569800Y-104326800D01*
%TO.N,Net-(R57-Pad1)*%
X156369800Y-113326800D02*
X154505000Y-111462000D01*
X157400000Y-113326800D02*
X156369800Y-113326800D01*
%TO.N,Net-(R58-Pad1)*%
X156569800Y-122326800D02*
X154405000Y-120162000D01*
X157500000Y-122326800D02*
X156569800Y-122326800D01*
%TO.N,Net-(R59-Pad1)*%
X156543000Y-131300000D02*
X154405000Y-129162000D01*
X157500000Y-131300000D02*
X156543000Y-131300000D01*
%TO.N,Net-(R60-Pad1)*%
X164000000Y-67057000D02*
X163305000Y-66362000D01*
X165473700Y-68326800D02*
X163408900Y-66262000D01*
X163408900Y-66262000D02*
X163105000Y-66262000D01*
X166600000Y-68326800D02*
X165473700Y-68326800D01*
%TO.N,Net-(R61-Pad1)*%
X164000000Y-75957000D02*
X163305000Y-75262000D01*
X165369800Y-77226800D02*
X163505000Y-75362000D01*
X166500000Y-77226800D02*
X165369800Y-77226800D01*
%TO.N,Net-(R62-Pad1)*%
X164100000Y-85157000D02*
X163305000Y-84362000D01*
X165469800Y-86426800D02*
X163405000Y-84362000D01*
X166500000Y-86426800D02*
X165469800Y-86426800D01*
%TO.N,Net-(R63-Pad1)*%
X164000000Y-94057000D02*
X163305000Y-93362000D01*
X165269800Y-95226800D02*
X163405000Y-93362000D01*
X166500000Y-95226800D02*
X165269800Y-95226800D01*
%TO.N,Net-(R64-Pad1)*%
X164100000Y-103057000D02*
X163405000Y-102362000D01*
X165469800Y-104326800D02*
X163405000Y-102262000D01*
X166600000Y-104326800D02*
X165469800Y-104326800D01*
%TO.N,Net-(R65-Pad1)*%
X164100000Y-112157000D02*
X163305000Y-111362000D01*
X165569800Y-113526800D02*
X163505000Y-111462000D01*
X166600000Y-113526800D02*
X165569800Y-113526800D01*
%TO.N,Net-(R66-Pad1)*%
X164100000Y-120995000D02*
X163305000Y-120200000D01*
X165269800Y-122126800D02*
X163305000Y-120162000D01*
X166600000Y-122126800D02*
X165269800Y-122126800D01*
%TO.N,Net-(R67-Pad1)*%
X164100000Y-129957000D02*
X163405000Y-129262000D01*
X165469800Y-131226800D02*
X163405000Y-129162000D01*
X166600000Y-131226800D02*
X165469800Y-131226800D01*
%TO.N,Net-(R68-Pad1)*%
X173000000Y-67157000D02*
X172205000Y-66362000D01*
X174269800Y-68326800D02*
X172205000Y-66262000D01*
X175600000Y-68326800D02*
X174269800Y-68326800D01*
%TO.N,Net-(R69-Pad1)*%
X172900000Y-75957000D02*
X172405000Y-75462000D01*
X174369800Y-77326800D02*
X172405000Y-75362000D01*
X175500000Y-77326800D02*
X174369800Y-77326800D01*
%TO.N,Net-(R70-Pad1)*%
X174669800Y-86526800D02*
X172505000Y-84362000D01*
X175600000Y-86526800D02*
X174669800Y-86526800D01*
%TO.N,Net-(R71-Pad1)*%
X173000000Y-93857000D02*
X172505000Y-93362000D01*
X174543000Y-95400000D02*
X172505000Y-93362000D01*
X175500000Y-95400000D02*
X174543000Y-95400000D01*
%TO.N,Net-(R72-Pad1)*%
X173100000Y-102957000D02*
X172505000Y-102362000D01*
X174469800Y-104326800D02*
X172405000Y-102262000D01*
X175600000Y-104326800D02*
X174469800Y-104326800D01*
%TO.N,Net-(R73-Pad1)*%
X172900000Y-111857000D02*
X172405000Y-111362000D01*
X174409601Y-113366601D02*
X172505000Y-111462000D01*
X175500000Y-113366601D02*
X174409601Y-113366601D01*
%TO.N,Net-(R74-Pad1)*%
X173200000Y-120857000D02*
X172505000Y-120162000D01*
X174569800Y-122126800D02*
X172605000Y-120162000D01*
X175600000Y-122126800D02*
X174569800Y-122126800D01*
%TO.N,Net-(R75-Pad1)*%
X173000000Y-129857000D02*
X172405000Y-129262000D01*
X174369800Y-131226800D02*
X172305000Y-129162000D01*
X175500000Y-131226800D02*
X174369800Y-131226800D01*
%TO.N,Net-(R76-Pad1)*%
X182000000Y-67057000D02*
X181305000Y-66362000D01*
X183369800Y-68326800D02*
X181305000Y-66262000D01*
X184500000Y-68326800D02*
X183369800Y-68326800D01*
%TO.N,Net-(R77-Pad1)*%
X182000000Y-75957000D02*
X181305000Y-75262000D01*
X183269800Y-77226800D02*
X181305000Y-75262000D01*
X184500000Y-77226800D02*
X183269800Y-77226800D01*
%TO.N,Net-(R78-Pad1)*%
X182100000Y-85157000D02*
X181305000Y-84362000D01*
X183469800Y-86326800D02*
X181505000Y-84362000D01*
X184600000Y-86326800D02*
X183469800Y-86326800D01*
%TO.N,Net-(R79-Pad1)*%
X182000000Y-94057000D02*
X181305000Y-93362000D01*
X183263300Y-95226800D02*
X181405000Y-93368500D01*
X184600000Y-95226800D02*
X183263300Y-95226800D01*
%TO.N,Net-(R80-Pad1)*%
X183569800Y-104426800D02*
X181405000Y-102262000D01*
X184600000Y-104426800D02*
X183569800Y-104426800D01*
%TO.N,Net-(R81-Pad1)*%
X182100000Y-112157000D02*
X181305000Y-111362000D01*
X183369800Y-113326800D02*
X181505000Y-111462000D01*
X184500000Y-113326800D02*
X183369800Y-113326800D01*
%TO.N,Net-(R82-Pad1)*%
X182100000Y-120995000D02*
X181305000Y-120200000D01*
X183269800Y-122126800D02*
X181305000Y-120162000D01*
X184500000Y-122126800D02*
X183269800Y-122126800D01*
%TO.N,Net-(R83-Pad1)*%
X183469800Y-131226800D02*
X181405000Y-129162000D01*
X184600000Y-131226800D02*
X183469800Y-131226800D01*
%TO.N,Net-(R84-Pad1)*%
X191000000Y-67157000D02*
X190205000Y-66362000D01*
X192369800Y-68426800D02*
X190205000Y-66262000D01*
X193500000Y-68426800D02*
X192369800Y-68426800D01*
%TO.N,Net-(R85-Pad1)*%
X190900000Y-75957000D02*
X190405000Y-75462000D01*
X192369800Y-77426800D02*
X190205000Y-75262000D01*
X193500000Y-77426800D02*
X192369800Y-77426800D01*
%TO.N,Net-(R86-Pad1)*%
X192669800Y-86526800D02*
X190505000Y-84362000D01*
X193600000Y-86526800D02*
X192669800Y-86526800D01*
%TO.N,Net-(R87-Pad1)*%
X192569800Y-95426800D02*
X190505000Y-93362000D01*
X193500000Y-95426800D02*
X192569800Y-95426800D01*
%TO.N,Net-(R88-Pad1)*%
X192569800Y-104326800D02*
X190505000Y-102262000D01*
X193600000Y-104326800D02*
X192569800Y-104326800D01*
%TO.N,Net-(R89-Pad1)*%
X190900000Y-111857000D02*
X190405000Y-111362000D01*
X192469800Y-113426800D02*
X190505000Y-111462000D01*
X193600000Y-113426800D02*
X192469800Y-113426800D01*
%TO.N,Net-(R90-Pad1)*%
X192469800Y-122126800D02*
X190505000Y-120162000D01*
X193600000Y-122126800D02*
X192469800Y-122126800D01*
%TO.N,Net-(R91-Pad1)*%
X191000000Y-129857000D02*
X190405000Y-129262000D01*
X192469800Y-131226800D02*
X190405000Y-129162000D01*
X193500000Y-131226800D02*
X192469800Y-131226800D01*
%TO.N,Net-(R92-Pad1)*%
X200000000Y-67057000D02*
X199305000Y-66362000D01*
X201369800Y-68326800D02*
X199305000Y-66262000D01*
X202500000Y-68326800D02*
X201369800Y-68326800D01*
%TO.N,Net-(R93-Pad1)*%
X200000000Y-75957000D02*
X199305000Y-75262000D01*
X201069800Y-77226800D02*
X199205000Y-75362000D01*
X202500000Y-77226800D02*
X201069800Y-77226800D01*
%TO.N,Net-(R94-Pad1)*%
X200100000Y-85157000D02*
X199305000Y-84362000D01*
X201369800Y-86326800D02*
X199405000Y-84362000D01*
X202600000Y-86326800D02*
X201369800Y-86326800D01*
%TO.N,Net-(R95-Pad1)*%
X200000000Y-94057000D02*
X199305000Y-93362000D01*
X201269800Y-95226800D02*
X199405000Y-93362000D01*
X202500000Y-95226800D02*
X201269800Y-95226800D01*
%TO.N,Net-(R96-Pad1)*%
X200100000Y-103057000D02*
X199405000Y-102362000D01*
X201569800Y-104326800D02*
X199505000Y-102262000D01*
X202500000Y-104326800D02*
X201569800Y-104326800D01*
%TO.N,Net-(R97-Pad1)*%
X200100000Y-112157000D02*
X199305000Y-111362000D01*
X201569800Y-113526800D02*
X199505000Y-111462000D01*
X202400000Y-113526800D02*
X201569800Y-113526800D01*
%TO.N,Net-(R98-Pad1)*%
X200100000Y-120995000D02*
X199305000Y-120200000D01*
X201469800Y-122326800D02*
X199305000Y-120162000D01*
X202600000Y-122326800D02*
X201469800Y-122326800D01*
%TO.N,Net-(R99-Pad1)*%
X200100000Y-129957000D02*
X199405000Y-129262000D01*
X201469800Y-131226800D02*
X199405000Y-129162000D01*
X202600000Y-131226800D02*
X201469800Y-131226800D01*
%TO.N,Net-(R100-Pad1)*%
X209000000Y-67157000D02*
X208205000Y-66362000D01*
X210469800Y-68526800D02*
X208205000Y-66262000D01*
X211500000Y-68526800D02*
X210469800Y-68526800D01*
%TO.N,Net-(R101-Pad1)*%
X208900000Y-75957000D02*
X208405000Y-75462000D01*
X210369800Y-77526800D02*
X208205000Y-75362000D01*
X211400000Y-77526800D02*
X210369800Y-77526800D01*
%TO.N,Net-(R102-Pad1)*%
X209000000Y-84857000D02*
X208605000Y-84462000D01*
X210669800Y-86626800D02*
X208405000Y-84362000D01*
X211600000Y-86626800D02*
X210669800Y-86626800D01*
%TO.N,Net-(R103-Pad1)*%
X209000000Y-93857000D02*
X208505000Y-93362000D01*
X210769800Y-95626800D02*
X208505000Y-93362000D01*
X211500000Y-95626800D02*
X210769800Y-95626800D01*
%TO.N,Net-(R104-Pad1)*%
X209100000Y-102957000D02*
X208505000Y-102362000D01*
X210669800Y-104426800D02*
X208505000Y-102262000D01*
X211700000Y-104426800D02*
X210669800Y-104426800D01*
%TO.N,Net-(R105-Pad1)*%
X208900000Y-111857000D02*
X208405000Y-111362000D01*
X210569800Y-113526800D02*
X208505000Y-111462000D01*
X211400000Y-113526800D02*
X210569800Y-113526800D01*
%TO.N,Net-(R106-Pad1)*%
X209200000Y-120857000D02*
X208505000Y-120162000D01*
X210669800Y-122326800D02*
X208505000Y-120162000D01*
X211600000Y-122326800D02*
X210669800Y-122326800D01*
%TO.N,Net-(R107-Pad1)*%
X209000000Y-129857000D02*
X208405000Y-129262000D01*
X210469800Y-131326800D02*
X208305000Y-129162000D01*
X211400000Y-131326800D02*
X210469800Y-131326800D01*
%TO.N,Net-(R108-Pad2)*%
X40800000Y-102326800D02*
X40800000Y-101100000D01*
X43440000Y-98460000D02*
X49080000Y-98460000D01*
X40800000Y-101100000D02*
X43440000Y-98460000D01*
%TD*%
D25*
%TO.N,GND*%
G36*
X256740972Y-165340000D02*
G01*
X29960000Y-165340000D01*
X29960000Y-109785600D01*
X39285628Y-109785600D01*
X39297888Y-109910082D01*
X39334198Y-110029780D01*
X39393163Y-110140094D01*
X39472515Y-110236785D01*
X39569206Y-110316137D01*
X39679520Y-110375102D01*
X39799218Y-110411412D01*
X39923700Y-110423672D01*
X40514250Y-110420600D01*
X40673000Y-110261850D01*
X40673000Y-109353800D01*
X40927000Y-109353800D01*
X40927000Y-110261850D01*
X41085750Y-110420600D01*
X41676300Y-110423672D01*
X41800782Y-110411412D01*
X41920480Y-110375102D01*
X42030794Y-110316137D01*
X42127485Y-110236785D01*
X42206837Y-110140094D01*
X42265802Y-110029780D01*
X42302112Y-109910082D01*
X42314372Y-109785600D01*
X42311300Y-109512550D01*
X42152550Y-109353800D01*
X40927000Y-109353800D01*
X40673000Y-109353800D01*
X39447450Y-109353800D01*
X39288700Y-109512550D01*
X39285628Y-109785600D01*
X29960000Y-109785600D01*
X29960000Y-108668000D01*
X39285628Y-108668000D01*
X39288700Y-108941050D01*
X39447450Y-109099800D01*
X40673000Y-109099800D01*
X40673000Y-108191750D01*
X40927000Y-108191750D01*
X40927000Y-109099800D01*
X42152550Y-109099800D01*
X42311300Y-108941050D01*
X42314372Y-108668000D01*
X42302112Y-108543518D01*
X42265802Y-108423820D01*
X42206837Y-108313506D01*
X42127485Y-108216815D01*
X42030794Y-108137463D01*
X41920480Y-108078498D01*
X41800782Y-108042188D01*
X41676300Y-108029928D01*
X41085750Y-108033000D01*
X40927000Y-108191750D01*
X40673000Y-108191750D01*
X40514250Y-108033000D01*
X39923700Y-108029928D01*
X39799218Y-108042188D01*
X39679520Y-108078498D01*
X39569206Y-108137463D01*
X39472515Y-108216815D01*
X39393163Y-108313506D01*
X39334198Y-108423820D01*
X39297888Y-108543518D01*
X39285628Y-108668000D01*
X29960000Y-108668000D01*
X29960000Y-104714400D01*
X39285628Y-104714400D01*
X39285628Y-105832000D01*
X39297888Y-105956482D01*
X39334198Y-106076180D01*
X39393163Y-106186494D01*
X39472515Y-106283185D01*
X39569206Y-106362537D01*
X39679520Y-106421502D01*
X39799218Y-106457812D01*
X39923700Y-106470072D01*
X41676300Y-106470072D01*
X41800782Y-106457812D01*
X41920480Y-106421502D01*
X42030794Y-106362537D01*
X42127485Y-106283185D01*
X42163950Y-106238752D01*
X43040001Y-107114803D01*
X43040000Y-111185198D01*
X42811999Y-111413200D01*
X42278840Y-111413200D01*
X42265802Y-111370220D01*
X42206837Y-111259906D01*
X42127485Y-111163215D01*
X42030794Y-111083863D01*
X41920480Y-111024898D01*
X41800782Y-110988588D01*
X41676300Y-110976328D01*
X39923700Y-110976328D01*
X39799218Y-110988588D01*
X39679520Y-111024898D01*
X39569206Y-111083863D01*
X39472515Y-111163215D01*
X39393163Y-111259906D01*
X39334198Y-111370220D01*
X39297888Y-111489918D01*
X39285628Y-111614400D01*
X39285628Y-112732000D01*
X39297888Y-112856482D01*
X39334198Y-112976180D01*
X39393163Y-113086494D01*
X39472515Y-113183185D01*
X39569206Y-113262537D01*
X39679520Y-113321502D01*
X39799218Y-113357812D01*
X39923700Y-113370072D01*
X40040001Y-113370072D01*
X40040000Y-128362678D01*
X40036324Y-128400000D01*
X40040000Y-128437322D01*
X40040000Y-128437332D01*
X40050997Y-128548985D01*
X40086644Y-128666500D01*
X40094454Y-128692246D01*
X40165026Y-128824276D01*
X40191060Y-128855998D01*
X40259999Y-128940001D01*
X40289003Y-128963804D01*
X59436205Y-148111008D01*
X59459999Y-148140001D01*
X59488992Y-148163795D01*
X59488996Y-148163799D01*
X59530745Y-148198061D01*
X59575724Y-148234974D01*
X59707753Y-148305546D01*
X59851014Y-148349003D01*
X59962667Y-148360000D01*
X59962676Y-148360000D01*
X59999999Y-148363676D01*
X60037322Y-148360000D01*
X64740000Y-148360000D01*
X64740001Y-163262667D01*
X64736324Y-163300000D01*
X64740001Y-163337333D01*
X64750998Y-163448986D01*
X64759109Y-163475724D01*
X64794454Y-163592246D01*
X64865026Y-163724276D01*
X64936201Y-163811002D01*
X64960000Y-163840001D01*
X64988998Y-163863799D01*
X65536200Y-164411002D01*
X65559999Y-164440001D01*
X65588997Y-164463799D01*
X65675723Y-164534974D01*
X65807753Y-164605546D01*
X65951014Y-164649003D01*
X66062667Y-164660000D01*
X66062676Y-164660000D01*
X66099999Y-164663676D01*
X66137322Y-164660000D01*
X87862667Y-164660000D01*
X87900000Y-164663677D01*
X87937333Y-164660000D01*
X127062678Y-164660000D01*
X127100000Y-164663676D01*
X127137322Y-164660000D01*
X151962678Y-164660000D01*
X152000000Y-164663676D01*
X152037322Y-164660000D01*
X179357680Y-164660000D01*
X179395002Y-164663676D01*
X179432324Y-164660000D01*
X221262678Y-164660000D01*
X221300000Y-164663676D01*
X221337322Y-164660000D01*
X221337333Y-164660000D01*
X221448986Y-164649003D01*
X221592247Y-164605546D01*
X221724276Y-164534974D01*
X221840001Y-164440001D01*
X221863804Y-164410997D01*
X224564801Y-161710000D01*
X233361928Y-161710000D01*
X233374188Y-161834482D01*
X233410498Y-161954180D01*
X233469463Y-162064494D01*
X233548815Y-162161185D01*
X233645506Y-162240537D01*
X233755820Y-162299502D01*
X233875518Y-162335812D01*
X234000000Y-162348072D01*
X234689250Y-162345000D01*
X234848000Y-162186250D01*
X234848000Y-161512000D01*
X235102000Y-161512000D01*
X235102000Y-162186250D01*
X235260750Y-162345000D01*
X235950000Y-162348072D01*
X236074482Y-162335812D01*
X236194180Y-162299502D01*
X236304494Y-162240537D01*
X236401185Y-162161185D01*
X236480537Y-162064494D01*
X236539502Y-161954180D01*
X236575812Y-161834482D01*
X236588072Y-161710000D01*
X236585000Y-161670750D01*
X236426250Y-161512000D01*
X235102000Y-161512000D01*
X234848000Y-161512000D01*
X233523750Y-161512000D01*
X233365000Y-161670750D01*
X233361928Y-161710000D01*
X224564801Y-161710000D01*
X230611004Y-155663798D01*
X230640001Y-155640001D01*
X230734974Y-155524276D01*
X230805546Y-155392247D01*
X230849003Y-155248986D01*
X230860000Y-155137333D01*
X230860000Y-155137324D01*
X230863676Y-155100001D01*
X230860000Y-155062678D01*
X230860000Y-150214801D01*
X232914802Y-148160000D01*
X233397096Y-148160000D01*
X233374188Y-148235518D01*
X233361928Y-148360000D01*
X233361928Y-149010000D01*
X233374188Y-149134482D01*
X233410498Y-149254180D01*
X233445680Y-149320000D01*
X233410498Y-149385820D01*
X233374188Y-149505518D01*
X233361928Y-149630000D01*
X233361928Y-150280000D01*
X233374188Y-150404482D01*
X233410498Y-150524180D01*
X233445680Y-150590000D01*
X233410498Y-150655820D01*
X233374188Y-150775518D01*
X233361928Y-150900000D01*
X233361928Y-151550000D01*
X233374188Y-151674482D01*
X233410498Y-151794180D01*
X233445680Y-151860000D01*
X233410498Y-151925820D01*
X233374188Y-152045518D01*
X233361928Y-152170000D01*
X233361928Y-152820000D01*
X233374188Y-152944482D01*
X233410498Y-153064180D01*
X233445680Y-153130000D01*
X233410498Y-153195820D01*
X233374188Y-153315518D01*
X233361928Y-153440000D01*
X233361928Y-154090000D01*
X233374188Y-154214482D01*
X233410498Y-154334180D01*
X233445680Y-154400000D01*
X233410498Y-154465820D01*
X233374188Y-154585518D01*
X233361928Y-154710000D01*
X233361928Y-155360000D01*
X233374188Y-155484482D01*
X233410498Y-155604180D01*
X233445680Y-155670000D01*
X233410498Y-155735820D01*
X233374188Y-155855518D01*
X233361928Y-155980000D01*
X233361928Y-156630000D01*
X233374188Y-156754482D01*
X233410498Y-156874180D01*
X233445680Y-156940000D01*
X233410498Y-157005820D01*
X233374188Y-157125518D01*
X233361928Y-157250000D01*
X233361928Y-157900000D01*
X233374188Y-158024482D01*
X233410498Y-158144180D01*
X233445680Y-158210000D01*
X233410498Y-158275820D01*
X233374188Y-158395518D01*
X233361928Y-158520000D01*
X233361928Y-159170000D01*
X233374188Y-159294482D01*
X233410498Y-159414180D01*
X233445680Y-159480000D01*
X233410498Y-159545820D01*
X233374188Y-159665518D01*
X233361928Y-159790000D01*
X233361928Y-160440000D01*
X233374188Y-160564482D01*
X233410498Y-160684180D01*
X233445680Y-160750000D01*
X233410498Y-160815820D01*
X233374188Y-160935518D01*
X233361928Y-161060000D01*
X233365000Y-161099250D01*
X233523750Y-161258000D01*
X234848000Y-161258000D01*
X234848000Y-161238000D01*
X235102000Y-161238000D01*
X235102000Y-161258000D01*
X236426250Y-161258000D01*
X236585000Y-161099250D01*
X236588072Y-161060000D01*
X236575812Y-160935518D01*
X236539502Y-160815820D01*
X236504320Y-160750000D01*
X236539502Y-160684180D01*
X236575812Y-160564482D01*
X236588072Y-160440000D01*
X236588072Y-159790000D01*
X236575812Y-159665518D01*
X236539502Y-159545820D01*
X236504320Y-159480000D01*
X236539502Y-159414180D01*
X236575812Y-159294482D01*
X236588072Y-159170000D01*
X236588072Y-158520000D01*
X236575812Y-158395518D01*
X236539502Y-158275820D01*
X236504320Y-158210000D01*
X236539502Y-158144180D01*
X236575812Y-158024482D01*
X236588072Y-157900000D01*
X236588072Y-157250000D01*
X236575812Y-157125518D01*
X236539502Y-157005820D01*
X236504320Y-156940000D01*
X236539502Y-156874180D01*
X236575812Y-156754482D01*
X236588072Y-156630000D01*
X236588072Y-155980000D01*
X236575812Y-155855518D01*
X236539502Y-155735820D01*
X236504320Y-155670000D01*
X236539502Y-155604180D01*
X236575812Y-155484482D01*
X236588072Y-155360000D01*
X236588072Y-154710000D01*
X236575812Y-154585518D01*
X236539502Y-154465820D01*
X236504320Y-154400000D01*
X236539502Y-154334180D01*
X236575812Y-154214482D01*
X236588072Y-154090000D01*
X236588072Y-153440000D01*
X236575812Y-153315518D01*
X236539502Y-153195820D01*
X236504320Y-153130000D01*
X236539502Y-153064180D01*
X236575812Y-152944482D01*
X236588072Y-152820000D01*
X236588072Y-152170000D01*
X236575812Y-152045518D01*
X236539502Y-151925820D01*
X236504320Y-151860000D01*
X236539502Y-151794180D01*
X236575812Y-151674482D01*
X236588072Y-151550000D01*
X236588072Y-150900000D01*
X236575812Y-150775518D01*
X236539502Y-150655820D01*
X236504320Y-150590000D01*
X236539502Y-150524180D01*
X236575812Y-150404482D01*
X236588072Y-150280000D01*
X236588072Y-149630000D01*
X236575812Y-149505518D01*
X236539502Y-149385820D01*
X236504320Y-149320000D01*
X236539502Y-149254180D01*
X236575812Y-149134482D01*
X236588072Y-149010000D01*
X236588072Y-148360000D01*
X236575812Y-148235518D01*
X236539502Y-148115820D01*
X236504320Y-148050000D01*
X236539502Y-147984180D01*
X236575812Y-147864482D01*
X236588072Y-147740000D01*
X236588072Y-147090000D01*
X236575812Y-146965518D01*
X236539502Y-146845820D01*
X236480537Y-146735506D01*
X236401185Y-146638815D01*
X236304494Y-146559463D01*
X236194180Y-146500498D01*
X236074482Y-146464188D01*
X235950000Y-146451928D01*
X235415737Y-146451928D01*
X235301898Y-146404774D01*
X235101939Y-146365000D01*
X234898061Y-146365000D01*
X234698102Y-146404774D01*
X234584263Y-146451928D01*
X234000000Y-146451928D01*
X233875518Y-146464188D01*
X233755820Y-146500498D01*
X233645506Y-146559463D01*
X233548815Y-146638815D01*
X233547842Y-146640000D01*
X232637323Y-146640000D01*
X232600000Y-146636324D01*
X232562677Y-146640000D01*
X232562667Y-146640000D01*
X232451014Y-146650997D01*
X232322436Y-146690000D01*
X232307753Y-146694454D01*
X232175723Y-146765026D01*
X232137905Y-146796063D01*
X232059999Y-146859999D01*
X232036201Y-146888997D01*
X229588998Y-149336201D01*
X229560000Y-149359999D01*
X229536202Y-149388997D01*
X229536201Y-149388998D01*
X229465026Y-149475724D01*
X229394454Y-149607754D01*
X229378247Y-149661185D01*
X229350998Y-149751014D01*
X229342726Y-149835000D01*
X229336324Y-149900000D01*
X229340001Y-149937332D01*
X229340000Y-154785198D01*
X220985199Y-163140000D01*
X181229803Y-163140000D01*
X182559803Y-161810000D01*
X203261928Y-161810000D01*
X203274188Y-161934482D01*
X203310498Y-162054180D01*
X203369463Y-162164494D01*
X203448815Y-162261185D01*
X203545506Y-162340537D01*
X203655820Y-162399502D01*
X203775518Y-162435812D01*
X203900000Y-162448072D01*
X204589250Y-162445000D01*
X204748000Y-162286250D01*
X204748000Y-161612000D01*
X205002000Y-161612000D01*
X205002000Y-162286250D01*
X205160750Y-162445000D01*
X205850000Y-162448072D01*
X205974482Y-162435812D01*
X206094180Y-162399502D01*
X206204494Y-162340537D01*
X206301185Y-162261185D01*
X206380537Y-162164494D01*
X206439502Y-162054180D01*
X206475812Y-161934482D01*
X206488072Y-161810000D01*
X206485000Y-161770750D01*
X206326250Y-161612000D01*
X205002000Y-161612000D01*
X204748000Y-161612000D01*
X203423750Y-161612000D01*
X203265000Y-161770750D01*
X203261928Y-161810000D01*
X182559803Y-161810000D01*
X196094804Y-148275000D01*
X203292546Y-148275000D01*
X203274188Y-148335518D01*
X203261928Y-148460000D01*
X203261928Y-149110000D01*
X203274188Y-149234482D01*
X203310498Y-149354180D01*
X203345680Y-149420000D01*
X203310498Y-149485820D01*
X203274188Y-149605518D01*
X203261928Y-149730000D01*
X203261928Y-150380000D01*
X203274188Y-150504482D01*
X203310498Y-150624180D01*
X203345680Y-150690000D01*
X203310498Y-150755820D01*
X203274188Y-150875518D01*
X203261928Y-151000000D01*
X203261928Y-151650000D01*
X203274188Y-151774482D01*
X203310498Y-151894180D01*
X203345680Y-151960000D01*
X203310498Y-152025820D01*
X203274188Y-152145518D01*
X203261928Y-152270000D01*
X203261928Y-152920000D01*
X203274188Y-153044482D01*
X203310498Y-153164180D01*
X203345680Y-153230000D01*
X203310498Y-153295820D01*
X203274188Y-153415518D01*
X203261928Y-153540000D01*
X203261928Y-154190000D01*
X203274188Y-154314482D01*
X203310498Y-154434180D01*
X203345680Y-154500000D01*
X203310498Y-154565820D01*
X203274188Y-154685518D01*
X203261928Y-154810000D01*
X203261928Y-155460000D01*
X203274188Y-155584482D01*
X203310498Y-155704180D01*
X203345680Y-155770000D01*
X203310498Y-155835820D01*
X203274188Y-155955518D01*
X203261928Y-156080000D01*
X203261928Y-156730000D01*
X203274188Y-156854482D01*
X203310498Y-156974180D01*
X203345680Y-157040000D01*
X203310498Y-157105820D01*
X203274188Y-157225518D01*
X203261928Y-157350000D01*
X203261928Y-158000000D01*
X203274188Y-158124482D01*
X203310498Y-158244180D01*
X203345680Y-158310000D01*
X203310498Y-158375820D01*
X203274188Y-158495518D01*
X203261928Y-158620000D01*
X203261928Y-159270000D01*
X203274188Y-159394482D01*
X203310498Y-159514180D01*
X203345680Y-159580000D01*
X203310498Y-159645820D01*
X203274188Y-159765518D01*
X203261928Y-159890000D01*
X203261928Y-160540000D01*
X203274188Y-160664482D01*
X203310498Y-160784180D01*
X203345680Y-160850000D01*
X203310498Y-160915820D01*
X203274188Y-161035518D01*
X203261928Y-161160000D01*
X203265000Y-161199250D01*
X203423750Y-161358000D01*
X204748000Y-161358000D01*
X204748000Y-161338000D01*
X205002000Y-161338000D01*
X205002000Y-161358000D01*
X206326250Y-161358000D01*
X206485000Y-161199250D01*
X206488072Y-161160000D01*
X206475812Y-161035518D01*
X206439502Y-160915820D01*
X206404320Y-160850000D01*
X206439502Y-160784180D01*
X206475812Y-160664482D01*
X206488072Y-160540000D01*
X206488072Y-159890000D01*
X206475812Y-159765518D01*
X206439502Y-159645820D01*
X206404320Y-159580000D01*
X206439502Y-159514180D01*
X206475812Y-159394482D01*
X206488072Y-159270000D01*
X206488072Y-158620000D01*
X206475812Y-158495518D01*
X206439502Y-158375820D01*
X206404320Y-158310000D01*
X206439502Y-158244180D01*
X206475812Y-158124482D01*
X206488072Y-158000000D01*
X206488072Y-157350000D01*
X206475812Y-157225518D01*
X206439502Y-157105820D01*
X206404320Y-157040000D01*
X206439502Y-156974180D01*
X206475812Y-156854482D01*
X206488072Y-156730000D01*
X206488072Y-156080000D01*
X206475812Y-155955518D01*
X206439502Y-155835820D01*
X206404320Y-155770000D01*
X206439502Y-155704180D01*
X206475812Y-155584482D01*
X206488072Y-155460000D01*
X206488072Y-154810000D01*
X206475812Y-154685518D01*
X206439502Y-154565820D01*
X206404320Y-154500000D01*
X206439502Y-154434180D01*
X206475812Y-154314482D01*
X206488072Y-154190000D01*
X206488072Y-153540000D01*
X206475812Y-153415518D01*
X206439502Y-153295820D01*
X206404320Y-153230000D01*
X206439502Y-153164180D01*
X206475812Y-153044482D01*
X206488072Y-152920000D01*
X206488072Y-152270000D01*
X206475812Y-152145518D01*
X206439502Y-152025820D01*
X206404320Y-151960000D01*
X206439502Y-151894180D01*
X206475812Y-151774482D01*
X206488072Y-151650000D01*
X206488072Y-151000000D01*
X206475812Y-150875518D01*
X206439502Y-150755820D01*
X206404320Y-150690000D01*
X206439502Y-150624180D01*
X206475812Y-150504482D01*
X206488072Y-150380000D01*
X206488072Y-149730000D01*
X206475812Y-149605518D01*
X206439502Y-149485820D01*
X206404320Y-149420000D01*
X206439502Y-149354180D01*
X206475812Y-149234482D01*
X206488072Y-149110000D01*
X206488072Y-148460000D01*
X206475812Y-148335518D01*
X206439502Y-148215820D01*
X206404320Y-148150000D01*
X206439502Y-148084180D01*
X206475812Y-147964482D01*
X206488072Y-147840000D01*
X206488072Y-147190000D01*
X212711928Y-147190000D01*
X212711928Y-147840000D01*
X212724188Y-147964482D01*
X212760498Y-148084180D01*
X212795680Y-148150000D01*
X212760498Y-148215820D01*
X212724188Y-148335518D01*
X212711928Y-148460000D01*
X212711928Y-149110000D01*
X212724188Y-149234482D01*
X212760498Y-149354180D01*
X212795680Y-149420000D01*
X212760498Y-149485820D01*
X212724188Y-149605518D01*
X212711928Y-149730000D01*
X212711928Y-150380000D01*
X212724188Y-150504482D01*
X212760498Y-150624180D01*
X212795680Y-150690000D01*
X212760498Y-150755820D01*
X212724188Y-150875518D01*
X212711928Y-151000000D01*
X212711928Y-151650000D01*
X212724188Y-151774482D01*
X212760498Y-151894180D01*
X212795680Y-151960000D01*
X212760498Y-152025820D01*
X212724188Y-152145518D01*
X212711928Y-152270000D01*
X212711928Y-152920000D01*
X212724188Y-153044482D01*
X212760498Y-153164180D01*
X212795680Y-153230000D01*
X212760498Y-153295820D01*
X212724188Y-153415518D01*
X212711928Y-153540000D01*
X212711928Y-154190000D01*
X212724188Y-154314482D01*
X212760498Y-154434180D01*
X212795680Y-154500000D01*
X212760498Y-154565820D01*
X212724188Y-154685518D01*
X212711928Y-154810000D01*
X212711928Y-155460000D01*
X212724188Y-155584482D01*
X212760498Y-155704180D01*
X212795680Y-155770000D01*
X212760498Y-155835820D01*
X212724188Y-155955518D01*
X212711928Y-156080000D01*
X212711928Y-156730000D01*
X212724188Y-156854482D01*
X212760498Y-156974180D01*
X212795680Y-157040000D01*
X212760498Y-157105820D01*
X212724188Y-157225518D01*
X212711928Y-157350000D01*
X212711928Y-158000000D01*
X212724188Y-158124482D01*
X212760498Y-158244180D01*
X212795680Y-158310000D01*
X212760498Y-158375820D01*
X212724188Y-158495518D01*
X212711928Y-158620000D01*
X212711928Y-159270000D01*
X212724188Y-159394482D01*
X212760498Y-159514180D01*
X212795680Y-159580000D01*
X212760498Y-159645820D01*
X212724188Y-159765518D01*
X212711928Y-159890000D01*
X212711928Y-160540000D01*
X212724188Y-160664482D01*
X212760498Y-160784180D01*
X212795680Y-160850000D01*
X212760498Y-160915820D01*
X212724188Y-161035518D01*
X212711928Y-161160000D01*
X212711928Y-161810000D01*
X212724188Y-161934482D01*
X212760498Y-162054180D01*
X212819463Y-162164494D01*
X212898815Y-162261185D01*
X212995506Y-162340537D01*
X213105820Y-162399502D01*
X213225518Y-162435812D01*
X213350000Y-162448072D01*
X213884263Y-162448072D01*
X213998102Y-162495226D01*
X214198061Y-162535000D01*
X214401939Y-162535000D01*
X214601898Y-162495226D01*
X214715737Y-162448072D01*
X215300000Y-162448072D01*
X215424482Y-162435812D01*
X215544180Y-162399502D01*
X215654494Y-162340537D01*
X215751185Y-162261185D01*
X215830537Y-162164494D01*
X215889502Y-162054180D01*
X215925812Y-161934482D01*
X215938072Y-161810000D01*
X215938072Y-161160000D01*
X215925812Y-161035518D01*
X215889502Y-160915820D01*
X215854320Y-160850000D01*
X215889502Y-160784180D01*
X215925812Y-160664482D01*
X215938072Y-160540000D01*
X215938072Y-159890000D01*
X215925812Y-159765518D01*
X215889502Y-159645820D01*
X215854320Y-159580000D01*
X215889502Y-159514180D01*
X215925812Y-159394482D01*
X215938072Y-159270000D01*
X215938072Y-158620000D01*
X215925812Y-158495518D01*
X215889502Y-158375820D01*
X215854320Y-158310000D01*
X215889502Y-158244180D01*
X215925812Y-158124482D01*
X215938072Y-158000000D01*
X215938072Y-157350000D01*
X215925812Y-157225518D01*
X215889502Y-157105820D01*
X215854320Y-157040000D01*
X215889502Y-156974180D01*
X215925812Y-156854482D01*
X215938072Y-156730000D01*
X215938072Y-156080000D01*
X215925812Y-155955518D01*
X215889502Y-155835820D01*
X215854320Y-155770000D01*
X215889502Y-155704180D01*
X215925812Y-155584482D01*
X215938072Y-155460000D01*
X215938072Y-154810000D01*
X215925812Y-154685518D01*
X215889502Y-154565820D01*
X215854320Y-154500000D01*
X215889502Y-154434180D01*
X215925812Y-154314482D01*
X215938072Y-154190000D01*
X215938072Y-153540000D01*
X215925812Y-153415518D01*
X215889502Y-153295820D01*
X215854320Y-153230000D01*
X215889502Y-153164180D01*
X215925812Y-153044482D01*
X215938072Y-152920000D01*
X215938072Y-152270000D01*
X215925812Y-152145518D01*
X215889502Y-152025820D01*
X215854320Y-151960000D01*
X215889502Y-151894180D01*
X215925812Y-151774482D01*
X215938072Y-151650000D01*
X215938072Y-151000000D01*
X215925812Y-150875518D01*
X215889502Y-150755820D01*
X215854320Y-150690000D01*
X215889502Y-150624180D01*
X215925812Y-150504482D01*
X215938072Y-150380000D01*
X215938072Y-149730000D01*
X215925812Y-149605518D01*
X215889502Y-149485820D01*
X215854320Y-149420000D01*
X215889502Y-149354180D01*
X215925812Y-149234482D01*
X215938072Y-149110000D01*
X215938072Y-148460000D01*
X215925812Y-148335518D01*
X215889502Y-148215820D01*
X215854320Y-148150000D01*
X215889502Y-148084180D01*
X215925812Y-147964482D01*
X215938072Y-147840000D01*
X215938072Y-147190000D01*
X215925812Y-147065518D01*
X215889502Y-146945820D01*
X215830537Y-146835506D01*
X215751185Y-146738815D01*
X215654494Y-146659463D01*
X215544180Y-146600498D01*
X215424482Y-146564188D01*
X215320646Y-146553961D01*
X215201898Y-146504774D01*
X215001939Y-146465000D01*
X214798061Y-146465000D01*
X214598102Y-146504774D01*
X214484263Y-146551928D01*
X213350000Y-146551928D01*
X213225518Y-146564188D01*
X213105820Y-146600498D01*
X212995506Y-146659463D01*
X212898815Y-146738815D01*
X212819463Y-146835506D01*
X212760498Y-146945820D01*
X212724188Y-147065518D01*
X212711928Y-147190000D01*
X206488072Y-147190000D01*
X206475812Y-147065518D01*
X206439502Y-146945820D01*
X206380537Y-146835506D01*
X206301185Y-146738815D01*
X206204494Y-146659463D01*
X206094180Y-146600498D01*
X205974482Y-146564188D01*
X205850000Y-146551928D01*
X205215737Y-146551928D01*
X205101898Y-146504774D01*
X204901939Y-146465000D01*
X204698061Y-146465000D01*
X204498102Y-146504774D01*
X204384263Y-146551928D01*
X203900000Y-146551928D01*
X203775518Y-146564188D01*
X203655820Y-146600498D01*
X203545506Y-146659463D01*
X203448815Y-146738815D01*
X203435532Y-146755000D01*
X195817324Y-146755000D01*
X195780001Y-146751324D01*
X195742678Y-146755000D01*
X195742669Y-146755000D01*
X195631016Y-146765997D01*
X195487755Y-146809454D01*
X195355726Y-146880026D01*
X195240001Y-146974999D01*
X195216203Y-147003997D01*
X182012790Y-160207411D01*
X182025812Y-160164482D01*
X182038072Y-160040000D01*
X182038072Y-159390000D01*
X182025812Y-159265518D01*
X181989502Y-159145820D01*
X181954320Y-159080000D01*
X181989502Y-159014180D01*
X182025812Y-158894482D01*
X182038072Y-158770000D01*
X182038072Y-158120000D01*
X182025812Y-157995518D01*
X181989502Y-157875820D01*
X181954320Y-157810000D01*
X181989502Y-157744180D01*
X182025812Y-157624482D01*
X182038072Y-157500000D01*
X182038072Y-156850000D01*
X182025812Y-156725518D01*
X181989502Y-156605820D01*
X181954320Y-156540000D01*
X181989502Y-156474180D01*
X182025812Y-156354482D01*
X182038072Y-156230000D01*
X182038072Y-155580000D01*
X182025812Y-155455518D01*
X181989502Y-155335820D01*
X181954320Y-155270000D01*
X181989502Y-155204180D01*
X182025812Y-155084482D01*
X182038072Y-154960000D01*
X182038072Y-154310000D01*
X182025812Y-154185518D01*
X181989502Y-154065820D01*
X181954320Y-154000000D01*
X181989502Y-153934180D01*
X182025812Y-153814482D01*
X182038072Y-153690000D01*
X182038072Y-153040000D01*
X182025812Y-152915518D01*
X181989502Y-152795820D01*
X181954320Y-152730000D01*
X181989502Y-152664180D01*
X182025812Y-152544482D01*
X182038072Y-152420000D01*
X182038072Y-151770000D01*
X182025812Y-151645518D01*
X181989502Y-151525820D01*
X181954320Y-151460000D01*
X181989502Y-151394180D01*
X182025812Y-151274482D01*
X182038072Y-151150000D01*
X182038072Y-150500000D01*
X182025812Y-150375518D01*
X181989502Y-150255820D01*
X181954320Y-150190000D01*
X181989502Y-150124180D01*
X182025812Y-150004482D01*
X182038072Y-149880000D01*
X182038072Y-149230000D01*
X182025812Y-149105518D01*
X181989502Y-148985820D01*
X181954320Y-148920000D01*
X181989502Y-148854180D01*
X182025812Y-148734482D01*
X182038072Y-148610000D01*
X182038072Y-147960000D01*
X182025812Y-147835518D01*
X181989502Y-147715820D01*
X181954320Y-147650000D01*
X181989502Y-147584180D01*
X182025812Y-147464482D01*
X182038072Y-147340000D01*
X182038072Y-146690000D01*
X182025812Y-146565518D01*
X181989502Y-146445820D01*
X181930537Y-146335506D01*
X181851185Y-146238815D01*
X181754494Y-146159463D01*
X181644180Y-146100498D01*
X181524482Y-146064188D01*
X181400000Y-146051928D01*
X180815737Y-146051928D01*
X180701898Y-146004774D01*
X180501939Y-145965000D01*
X180298061Y-145965000D01*
X180098102Y-146004774D01*
X179984263Y-146051928D01*
X179450000Y-146051928D01*
X179325518Y-146064188D01*
X179205820Y-146100498D01*
X179095506Y-146159463D01*
X178998815Y-146238815D01*
X178919463Y-146335506D01*
X178860498Y-146445820D01*
X178824188Y-146565518D01*
X178811928Y-146690000D01*
X178811928Y-147340000D01*
X178824188Y-147464482D01*
X178860498Y-147584180D01*
X178895680Y-147650000D01*
X178860498Y-147715820D01*
X178824188Y-147835518D01*
X178811928Y-147960000D01*
X178811928Y-148610000D01*
X178824188Y-148734482D01*
X178860498Y-148854180D01*
X178895680Y-148920000D01*
X178860498Y-148985820D01*
X178824188Y-149105518D01*
X178811928Y-149230000D01*
X178811928Y-149880000D01*
X178824188Y-150004482D01*
X178860498Y-150124180D01*
X178895680Y-150190000D01*
X178860498Y-150255820D01*
X178824188Y-150375518D01*
X178811928Y-150500000D01*
X178811928Y-151150000D01*
X178824188Y-151274482D01*
X178860498Y-151394180D01*
X178895680Y-151460000D01*
X178860498Y-151525820D01*
X178824188Y-151645518D01*
X178811928Y-151770000D01*
X178811928Y-152420000D01*
X178824188Y-152544482D01*
X178860498Y-152664180D01*
X178895680Y-152730000D01*
X178860498Y-152795820D01*
X178824188Y-152915518D01*
X178811928Y-153040000D01*
X178811928Y-153690000D01*
X178824188Y-153814482D01*
X178860498Y-153934180D01*
X178895680Y-154000000D01*
X178860498Y-154065820D01*
X178824188Y-154185518D01*
X178811928Y-154310000D01*
X178811928Y-154960000D01*
X178824188Y-155084482D01*
X178860498Y-155204180D01*
X178895680Y-155270000D01*
X178860498Y-155335820D01*
X178824188Y-155455518D01*
X178811928Y-155580000D01*
X178811928Y-156230000D01*
X178824188Y-156354482D01*
X178860498Y-156474180D01*
X178895680Y-156540000D01*
X178860498Y-156605820D01*
X178824188Y-156725518D01*
X178811928Y-156850000D01*
X178811928Y-157500000D01*
X178824188Y-157624482D01*
X178860498Y-157744180D01*
X178895680Y-157810000D01*
X178860498Y-157875820D01*
X178824188Y-157995518D01*
X178811928Y-158120000D01*
X178811928Y-158770000D01*
X178824188Y-158894482D01*
X178860498Y-159014180D01*
X178895680Y-159080000D01*
X178860498Y-159145820D01*
X178824188Y-159265518D01*
X178811928Y-159390000D01*
X178811928Y-160040000D01*
X178824188Y-160164482D01*
X178860498Y-160284180D01*
X178895680Y-160350000D01*
X178860498Y-160415820D01*
X178824188Y-160535518D01*
X178811928Y-160660000D01*
X178811928Y-161310000D01*
X178824188Y-161434482D01*
X178860498Y-161554180D01*
X178919463Y-161664494D01*
X178998815Y-161761185D01*
X179095506Y-161840537D01*
X179205820Y-161899502D01*
X179325518Y-161935812D01*
X179450000Y-161948072D01*
X179984263Y-161948072D01*
X180098102Y-161995226D01*
X180203925Y-162016275D01*
X179080201Y-163140000D01*
X153834801Y-163140000D01*
X155664801Y-161310000D01*
X169361928Y-161310000D01*
X169374188Y-161434482D01*
X169410498Y-161554180D01*
X169469463Y-161664494D01*
X169548815Y-161761185D01*
X169645506Y-161840537D01*
X169755820Y-161899502D01*
X169875518Y-161935812D01*
X170000000Y-161948072D01*
X170689250Y-161945000D01*
X170848000Y-161786250D01*
X170848000Y-161112000D01*
X171102000Y-161112000D01*
X171102000Y-161786250D01*
X171260750Y-161945000D01*
X171950000Y-161948072D01*
X172074482Y-161935812D01*
X172194180Y-161899502D01*
X172304494Y-161840537D01*
X172401185Y-161761185D01*
X172480537Y-161664494D01*
X172539502Y-161554180D01*
X172575812Y-161434482D01*
X172588072Y-161310000D01*
X172585000Y-161270750D01*
X172426250Y-161112000D01*
X171102000Y-161112000D01*
X170848000Y-161112000D01*
X169523750Y-161112000D01*
X169365000Y-161270750D01*
X169361928Y-161310000D01*
X155664801Y-161310000D01*
X169214802Y-147760000D01*
X169397096Y-147760000D01*
X169374188Y-147835518D01*
X169361928Y-147960000D01*
X169361928Y-148610000D01*
X169374188Y-148734482D01*
X169410498Y-148854180D01*
X169445680Y-148920000D01*
X169410498Y-148985820D01*
X169374188Y-149105518D01*
X169361928Y-149230000D01*
X169361928Y-149880000D01*
X169374188Y-150004482D01*
X169410498Y-150124180D01*
X169445680Y-150190000D01*
X169410498Y-150255820D01*
X169374188Y-150375518D01*
X169361928Y-150500000D01*
X169361928Y-151150000D01*
X169374188Y-151274482D01*
X169410498Y-151394180D01*
X169445680Y-151460000D01*
X169410498Y-151525820D01*
X169374188Y-151645518D01*
X169361928Y-151770000D01*
X169361928Y-152420000D01*
X169374188Y-152544482D01*
X169410498Y-152664180D01*
X169445680Y-152730000D01*
X169410498Y-152795820D01*
X169374188Y-152915518D01*
X169361928Y-153040000D01*
X169361928Y-153690000D01*
X169374188Y-153814482D01*
X169410498Y-153934180D01*
X169445680Y-154000000D01*
X169410498Y-154065820D01*
X169374188Y-154185518D01*
X169361928Y-154310000D01*
X169361928Y-154960000D01*
X169374188Y-155084482D01*
X169410498Y-155204180D01*
X169445680Y-155270000D01*
X169410498Y-155335820D01*
X169374188Y-155455518D01*
X169361928Y-155580000D01*
X169361928Y-156230000D01*
X169374188Y-156354482D01*
X169410498Y-156474180D01*
X169445680Y-156540000D01*
X169410498Y-156605820D01*
X169374188Y-156725518D01*
X169361928Y-156850000D01*
X169361928Y-157500000D01*
X169374188Y-157624482D01*
X169410498Y-157744180D01*
X169445680Y-157810000D01*
X169410498Y-157875820D01*
X169374188Y-157995518D01*
X169361928Y-158120000D01*
X169361928Y-158770000D01*
X169374188Y-158894482D01*
X169410498Y-159014180D01*
X169445680Y-159080000D01*
X169410498Y-159145820D01*
X169374188Y-159265518D01*
X169361928Y-159390000D01*
X169361928Y-160040000D01*
X169374188Y-160164482D01*
X169410498Y-160284180D01*
X169445680Y-160350000D01*
X169410498Y-160415820D01*
X169374188Y-160535518D01*
X169361928Y-160660000D01*
X169365000Y-160699250D01*
X169523750Y-160858000D01*
X170848000Y-160858000D01*
X170848000Y-160838000D01*
X171102000Y-160838000D01*
X171102000Y-160858000D01*
X172426250Y-160858000D01*
X172585000Y-160699250D01*
X172588072Y-160660000D01*
X172575812Y-160535518D01*
X172539502Y-160415820D01*
X172504320Y-160350000D01*
X172539502Y-160284180D01*
X172575812Y-160164482D01*
X172588072Y-160040000D01*
X172588072Y-159390000D01*
X172575812Y-159265518D01*
X172539502Y-159145820D01*
X172504320Y-159080000D01*
X172539502Y-159014180D01*
X172575812Y-158894482D01*
X172588072Y-158770000D01*
X172588072Y-158120000D01*
X172575812Y-157995518D01*
X172539502Y-157875820D01*
X172504320Y-157810000D01*
X172539502Y-157744180D01*
X172575812Y-157624482D01*
X172588072Y-157500000D01*
X172588072Y-156850000D01*
X172575812Y-156725518D01*
X172539502Y-156605820D01*
X172504320Y-156540000D01*
X172539502Y-156474180D01*
X172575812Y-156354482D01*
X172588072Y-156230000D01*
X172588072Y-155580000D01*
X172575812Y-155455518D01*
X172539502Y-155335820D01*
X172504320Y-155270000D01*
X172539502Y-155204180D01*
X172575812Y-155084482D01*
X172588072Y-154960000D01*
X172588072Y-154310000D01*
X172575812Y-154185518D01*
X172539502Y-154065820D01*
X172504320Y-154000000D01*
X172539502Y-153934180D01*
X172575812Y-153814482D01*
X172588072Y-153690000D01*
X172588072Y-153040000D01*
X172575812Y-152915518D01*
X172539502Y-152795820D01*
X172504320Y-152730000D01*
X172539502Y-152664180D01*
X172575812Y-152544482D01*
X172588072Y-152420000D01*
X172588072Y-151770000D01*
X172575812Y-151645518D01*
X172539502Y-151525820D01*
X172504320Y-151460000D01*
X172539502Y-151394180D01*
X172575812Y-151274482D01*
X172588072Y-151150000D01*
X172588072Y-150500000D01*
X172575812Y-150375518D01*
X172539502Y-150255820D01*
X172504320Y-150190000D01*
X172539502Y-150124180D01*
X172575812Y-150004482D01*
X172588072Y-149880000D01*
X172588072Y-149230000D01*
X172575812Y-149105518D01*
X172539502Y-148985820D01*
X172504320Y-148920000D01*
X172539502Y-148854180D01*
X172575812Y-148734482D01*
X172588072Y-148610000D01*
X172588072Y-147960000D01*
X172575812Y-147835518D01*
X172539502Y-147715820D01*
X172504320Y-147650000D01*
X172539502Y-147584180D01*
X172575812Y-147464482D01*
X172588072Y-147340000D01*
X172588072Y-146690000D01*
X172575812Y-146565518D01*
X172539502Y-146445820D01*
X172480537Y-146335506D01*
X172401185Y-146238815D01*
X172304494Y-146159463D01*
X172194180Y-146100498D01*
X172074482Y-146064188D01*
X171950000Y-146051928D01*
X171215737Y-146051928D01*
X171101898Y-146004774D01*
X170901939Y-145965000D01*
X170698061Y-145965000D01*
X170498102Y-146004774D01*
X170384263Y-146051928D01*
X170000000Y-146051928D01*
X169875518Y-146064188D01*
X169755820Y-146100498D01*
X169645506Y-146159463D01*
X169548815Y-146238815D01*
X169547842Y-146240000D01*
X168937322Y-146240000D01*
X168899999Y-146236324D01*
X168862676Y-146240000D01*
X168862667Y-146240000D01*
X168751014Y-146250997D01*
X168607753Y-146294454D01*
X168475724Y-146365026D01*
X168359999Y-146459999D01*
X168336201Y-146488997D01*
X151685199Y-163140000D01*
X128934801Y-163140000D01*
X130264801Y-161810000D01*
X136261928Y-161810000D01*
X136274188Y-161934482D01*
X136310498Y-162054180D01*
X136369463Y-162164494D01*
X136448815Y-162261185D01*
X136545506Y-162340537D01*
X136655820Y-162399502D01*
X136775518Y-162435812D01*
X136900000Y-162448072D01*
X137589250Y-162445000D01*
X137748000Y-162286250D01*
X137748000Y-161612000D01*
X138002000Y-161612000D01*
X138002000Y-162286250D01*
X138160750Y-162445000D01*
X138850000Y-162448072D01*
X138974482Y-162435812D01*
X139094180Y-162399502D01*
X139204494Y-162340537D01*
X139301185Y-162261185D01*
X139380537Y-162164494D01*
X139439502Y-162054180D01*
X139475812Y-161934482D01*
X139488072Y-161810000D01*
X139485000Y-161770750D01*
X139326250Y-161612000D01*
X138002000Y-161612000D01*
X137748000Y-161612000D01*
X136423750Y-161612000D01*
X136265000Y-161770750D01*
X136261928Y-161810000D01*
X130264801Y-161810000D01*
X133611009Y-158463794D01*
X133640001Y-158440001D01*
X133663795Y-158411008D01*
X133663799Y-158411004D01*
X133734973Y-158324277D01*
X133734974Y-158324276D01*
X133805546Y-158192247D01*
X133849003Y-158048986D01*
X133860000Y-157937333D01*
X133860000Y-157937324D01*
X133863676Y-157900001D01*
X133860000Y-157862678D01*
X133860000Y-151379801D01*
X136261928Y-148977874D01*
X136261928Y-149110000D01*
X136274188Y-149234482D01*
X136310498Y-149354180D01*
X136345680Y-149420000D01*
X136310498Y-149485820D01*
X136274188Y-149605518D01*
X136261928Y-149730000D01*
X136261928Y-150380000D01*
X136274188Y-150504482D01*
X136310498Y-150624180D01*
X136345680Y-150690000D01*
X136310498Y-150755820D01*
X136274188Y-150875518D01*
X136261928Y-151000000D01*
X136261928Y-151650000D01*
X136274188Y-151774482D01*
X136310498Y-151894180D01*
X136345680Y-151960000D01*
X136310498Y-152025820D01*
X136274188Y-152145518D01*
X136261928Y-152270000D01*
X136261928Y-152920000D01*
X136274188Y-153044482D01*
X136310498Y-153164180D01*
X136345680Y-153230000D01*
X136310498Y-153295820D01*
X136274188Y-153415518D01*
X136261928Y-153540000D01*
X136261928Y-154190000D01*
X136274188Y-154314482D01*
X136310498Y-154434180D01*
X136345680Y-154500000D01*
X136310498Y-154565820D01*
X136274188Y-154685518D01*
X136261928Y-154810000D01*
X136261928Y-155460000D01*
X136274188Y-155584482D01*
X136310498Y-155704180D01*
X136345680Y-155770000D01*
X136310498Y-155835820D01*
X136274188Y-155955518D01*
X136261928Y-156080000D01*
X136261928Y-156730000D01*
X136274188Y-156854482D01*
X136310498Y-156974180D01*
X136345680Y-157040000D01*
X136310498Y-157105820D01*
X136274188Y-157225518D01*
X136261928Y-157350000D01*
X136261928Y-158000000D01*
X136274188Y-158124482D01*
X136310498Y-158244180D01*
X136345680Y-158310000D01*
X136310498Y-158375820D01*
X136274188Y-158495518D01*
X136261928Y-158620000D01*
X136261928Y-159270000D01*
X136274188Y-159394482D01*
X136310498Y-159514180D01*
X136345680Y-159580000D01*
X136310498Y-159645820D01*
X136274188Y-159765518D01*
X136261928Y-159890000D01*
X136261928Y-160540000D01*
X136274188Y-160664482D01*
X136310498Y-160784180D01*
X136345680Y-160850000D01*
X136310498Y-160915820D01*
X136274188Y-161035518D01*
X136261928Y-161160000D01*
X136265000Y-161199250D01*
X136423750Y-161358000D01*
X137748000Y-161358000D01*
X137748000Y-161338000D01*
X138002000Y-161338000D01*
X138002000Y-161358000D01*
X139326250Y-161358000D01*
X139485000Y-161199250D01*
X139488072Y-161160000D01*
X139475812Y-161035518D01*
X139439502Y-160915820D01*
X139404320Y-160850000D01*
X139439502Y-160784180D01*
X139475812Y-160664482D01*
X139488072Y-160540000D01*
X139488072Y-159890000D01*
X139475812Y-159765518D01*
X139439502Y-159645820D01*
X139404320Y-159580000D01*
X139439502Y-159514180D01*
X139475812Y-159394482D01*
X139488072Y-159270000D01*
X139488072Y-158620000D01*
X139475812Y-158495518D01*
X139439502Y-158375820D01*
X139404320Y-158310000D01*
X139439502Y-158244180D01*
X139475812Y-158124482D01*
X139488072Y-158000000D01*
X139488072Y-157350000D01*
X139475812Y-157225518D01*
X139439502Y-157105820D01*
X139404320Y-157040000D01*
X139439502Y-156974180D01*
X139475812Y-156854482D01*
X139488072Y-156730000D01*
X139488072Y-156080000D01*
X139475812Y-155955518D01*
X139439502Y-155835820D01*
X139404320Y-155770000D01*
X139439502Y-155704180D01*
X139475812Y-155584482D01*
X139488072Y-155460000D01*
X139488072Y-154810000D01*
X139475812Y-154685518D01*
X139439502Y-154565820D01*
X139404320Y-154500000D01*
X139439502Y-154434180D01*
X139475812Y-154314482D01*
X139488072Y-154190000D01*
X139488072Y-153540000D01*
X139475812Y-153415518D01*
X139439502Y-153295820D01*
X139404320Y-153230000D01*
X139439502Y-153164180D01*
X139475812Y-153044482D01*
X139488072Y-152920000D01*
X139488072Y-152270000D01*
X139475812Y-152145518D01*
X139439502Y-152025820D01*
X139404320Y-151960000D01*
X139439502Y-151894180D01*
X139475812Y-151774482D01*
X139488072Y-151650000D01*
X139488072Y-151000000D01*
X139475812Y-150875518D01*
X139439502Y-150755820D01*
X139404320Y-150690000D01*
X139439502Y-150624180D01*
X139475812Y-150504482D01*
X139488072Y-150380000D01*
X139488072Y-149730000D01*
X139475812Y-149605518D01*
X139439502Y-149485820D01*
X139404320Y-149420000D01*
X139439502Y-149354180D01*
X139475812Y-149234482D01*
X139488072Y-149110000D01*
X139488072Y-148460000D01*
X139475812Y-148335518D01*
X139439502Y-148215820D01*
X139404320Y-148150000D01*
X139439502Y-148084180D01*
X139475812Y-147964482D01*
X139488072Y-147840000D01*
X139488072Y-147190000D01*
X145711928Y-147190000D01*
X145711928Y-147840000D01*
X145724188Y-147964482D01*
X145760498Y-148084180D01*
X145795680Y-148150000D01*
X145760498Y-148215820D01*
X145724188Y-148335518D01*
X145711928Y-148460000D01*
X145711928Y-149110000D01*
X145724188Y-149234482D01*
X145760498Y-149354180D01*
X145795680Y-149420000D01*
X145760498Y-149485820D01*
X145724188Y-149605518D01*
X145711928Y-149730000D01*
X145711928Y-150380000D01*
X145724188Y-150504482D01*
X145760498Y-150624180D01*
X145795680Y-150690000D01*
X145760498Y-150755820D01*
X145724188Y-150875518D01*
X145711928Y-151000000D01*
X145711928Y-151650000D01*
X145724188Y-151774482D01*
X145760498Y-151894180D01*
X145795680Y-151960000D01*
X145760498Y-152025820D01*
X145724188Y-152145518D01*
X145711928Y-152270000D01*
X145711928Y-152920000D01*
X145724188Y-153044482D01*
X145760498Y-153164180D01*
X145795680Y-153230000D01*
X145760498Y-153295820D01*
X145724188Y-153415518D01*
X145711928Y-153540000D01*
X145711928Y-154190000D01*
X145724188Y-154314482D01*
X145760498Y-154434180D01*
X145795680Y-154500000D01*
X145760498Y-154565820D01*
X145724188Y-154685518D01*
X145711928Y-154810000D01*
X145711928Y-155460000D01*
X145724188Y-155584482D01*
X145760498Y-155704180D01*
X145795680Y-155770000D01*
X145760498Y-155835820D01*
X145724188Y-155955518D01*
X145711928Y-156080000D01*
X145711928Y-156730000D01*
X145724188Y-156854482D01*
X145760498Y-156974180D01*
X145795680Y-157040000D01*
X145760498Y-157105820D01*
X145724188Y-157225518D01*
X145711928Y-157350000D01*
X145711928Y-158000000D01*
X145724188Y-158124482D01*
X145760498Y-158244180D01*
X145795680Y-158310000D01*
X145760498Y-158375820D01*
X145724188Y-158495518D01*
X145711928Y-158620000D01*
X145711928Y-159270000D01*
X145724188Y-159394482D01*
X145760498Y-159514180D01*
X145795680Y-159580000D01*
X145760498Y-159645820D01*
X145724188Y-159765518D01*
X145711928Y-159890000D01*
X145711928Y-160540000D01*
X145724188Y-160664482D01*
X145760498Y-160784180D01*
X145795680Y-160850000D01*
X145760498Y-160915820D01*
X145724188Y-161035518D01*
X145711928Y-161160000D01*
X145711928Y-161810000D01*
X145724188Y-161934482D01*
X145760498Y-162054180D01*
X145819463Y-162164494D01*
X145898815Y-162261185D01*
X145995506Y-162340537D01*
X146105820Y-162399502D01*
X146225518Y-162435812D01*
X146350000Y-162448072D01*
X146984263Y-162448072D01*
X147098102Y-162495226D01*
X147298061Y-162535000D01*
X147501939Y-162535000D01*
X147701898Y-162495226D01*
X147815737Y-162448072D01*
X148300000Y-162448072D01*
X148424482Y-162435812D01*
X148544180Y-162399502D01*
X148654494Y-162340537D01*
X148751185Y-162261185D01*
X148830537Y-162164494D01*
X148889502Y-162054180D01*
X148925812Y-161934482D01*
X148938072Y-161810000D01*
X148938072Y-161160000D01*
X148925812Y-161035518D01*
X148889502Y-160915820D01*
X148854320Y-160850000D01*
X148889502Y-160784180D01*
X148925812Y-160664482D01*
X148938072Y-160540000D01*
X148938072Y-159890000D01*
X148925812Y-159765518D01*
X148889502Y-159645820D01*
X148854320Y-159580000D01*
X148889502Y-159514180D01*
X148925812Y-159394482D01*
X148938072Y-159270000D01*
X148938072Y-158620000D01*
X148925812Y-158495518D01*
X148889502Y-158375820D01*
X148854320Y-158310000D01*
X148889502Y-158244180D01*
X148925812Y-158124482D01*
X148938072Y-158000000D01*
X148938072Y-157350000D01*
X148925812Y-157225518D01*
X148889502Y-157105820D01*
X148854320Y-157040000D01*
X148889502Y-156974180D01*
X148925812Y-156854482D01*
X148938072Y-156730000D01*
X148938072Y-156080000D01*
X148925812Y-155955518D01*
X148889502Y-155835820D01*
X148854320Y-155770000D01*
X148889502Y-155704180D01*
X148925812Y-155584482D01*
X148938072Y-155460000D01*
X148938072Y-154810000D01*
X148925812Y-154685518D01*
X148889502Y-154565820D01*
X148854320Y-154500000D01*
X148889502Y-154434180D01*
X148925812Y-154314482D01*
X148938072Y-154190000D01*
X148938072Y-153540000D01*
X148925812Y-153415518D01*
X148889502Y-153295820D01*
X148854320Y-153230000D01*
X148889502Y-153164180D01*
X148925812Y-153044482D01*
X148938072Y-152920000D01*
X148938072Y-152270000D01*
X148925812Y-152145518D01*
X148889502Y-152025820D01*
X148854320Y-151960000D01*
X148889502Y-151894180D01*
X148925812Y-151774482D01*
X148938072Y-151650000D01*
X148938072Y-151000000D01*
X148925812Y-150875518D01*
X148889502Y-150755820D01*
X148854320Y-150690000D01*
X148889502Y-150624180D01*
X148925812Y-150504482D01*
X148938072Y-150380000D01*
X148938072Y-149730000D01*
X148925812Y-149605518D01*
X148889502Y-149485820D01*
X148854320Y-149420000D01*
X148889502Y-149354180D01*
X148925812Y-149234482D01*
X148938072Y-149110000D01*
X148938072Y-148460000D01*
X148925812Y-148335518D01*
X148889502Y-148215820D01*
X148854320Y-148150000D01*
X148889502Y-148084180D01*
X148925812Y-147964482D01*
X148938072Y-147840000D01*
X148938072Y-147190000D01*
X148925812Y-147065518D01*
X148889502Y-146945820D01*
X148830537Y-146835506D01*
X148751185Y-146738815D01*
X148654494Y-146659463D01*
X148544180Y-146600498D01*
X148424482Y-146564188D01*
X148300000Y-146551928D01*
X147815737Y-146551928D01*
X147701898Y-146504774D01*
X147501939Y-146465000D01*
X147298061Y-146465000D01*
X147098102Y-146504774D01*
X146984263Y-146551928D01*
X146350000Y-146551928D01*
X146225518Y-146564188D01*
X146105820Y-146600498D01*
X145995506Y-146659463D01*
X145898815Y-146738815D01*
X145819463Y-146835506D01*
X145760498Y-146945820D01*
X145724188Y-147065518D01*
X145711928Y-147190000D01*
X139488072Y-147190000D01*
X139475812Y-147065518D01*
X139439502Y-146945820D01*
X139380537Y-146835506D01*
X139301185Y-146738815D01*
X139204494Y-146659463D01*
X139094180Y-146600498D01*
X138974482Y-146564188D01*
X138850000Y-146551928D01*
X138215737Y-146551928D01*
X138101898Y-146504774D01*
X137901939Y-146465000D01*
X137698061Y-146465000D01*
X137498102Y-146504774D01*
X137384263Y-146551928D01*
X136900000Y-146551928D01*
X136775518Y-146564188D01*
X136655820Y-146600498D01*
X136545506Y-146659463D01*
X136448815Y-146738815D01*
X136413230Y-146782176D01*
X136372753Y-146794454D01*
X136240724Y-146865026D01*
X136124999Y-146959999D01*
X136101201Y-146988997D01*
X132588998Y-150501201D01*
X132560000Y-150524999D01*
X132536202Y-150553997D01*
X132536201Y-150553998D01*
X132465026Y-150640724D01*
X132394454Y-150772754D01*
X132376730Y-150831185D01*
X132352660Y-150910537D01*
X132350998Y-150916015D01*
X132336324Y-151065000D01*
X132340001Y-151102332D01*
X132340000Y-157585197D01*
X126785199Y-163140000D01*
X88899801Y-163140000D01*
X90229801Y-161810000D01*
X103061928Y-161810000D01*
X103074188Y-161934482D01*
X103110498Y-162054180D01*
X103169463Y-162164494D01*
X103248815Y-162261185D01*
X103345506Y-162340537D01*
X103455820Y-162399502D01*
X103575518Y-162435812D01*
X103700000Y-162448072D01*
X104389250Y-162445000D01*
X104548000Y-162286250D01*
X104548000Y-161612000D01*
X104802000Y-161612000D01*
X104802000Y-162286250D01*
X104960750Y-162445000D01*
X105650000Y-162448072D01*
X105774482Y-162435812D01*
X105894180Y-162399502D01*
X106004494Y-162340537D01*
X106101185Y-162261185D01*
X106180537Y-162164494D01*
X106239502Y-162054180D01*
X106275812Y-161934482D01*
X106288072Y-161810000D01*
X106285000Y-161770750D01*
X106126250Y-161612000D01*
X104802000Y-161612000D01*
X104548000Y-161612000D01*
X103223750Y-161612000D01*
X103065000Y-161770750D01*
X103061928Y-161810000D01*
X90229801Y-161810000D01*
X103061928Y-148977874D01*
X103061928Y-149110000D01*
X103074188Y-149234482D01*
X103110498Y-149354180D01*
X103145680Y-149420000D01*
X103110498Y-149485820D01*
X103074188Y-149605518D01*
X103061928Y-149730000D01*
X103061928Y-150380000D01*
X103074188Y-150504482D01*
X103110498Y-150624180D01*
X103145680Y-150690000D01*
X103110498Y-150755820D01*
X103074188Y-150875518D01*
X103061928Y-151000000D01*
X103061928Y-151650000D01*
X103074188Y-151774482D01*
X103110498Y-151894180D01*
X103145680Y-151960000D01*
X103110498Y-152025820D01*
X103074188Y-152145518D01*
X103061928Y-152270000D01*
X103061928Y-152920000D01*
X103074188Y-153044482D01*
X103110498Y-153164180D01*
X103145680Y-153230000D01*
X103110498Y-153295820D01*
X103074188Y-153415518D01*
X103061928Y-153540000D01*
X103061928Y-154190000D01*
X103074188Y-154314482D01*
X103110498Y-154434180D01*
X103145680Y-154500000D01*
X103110498Y-154565820D01*
X103074188Y-154685518D01*
X103061928Y-154810000D01*
X103061928Y-155460000D01*
X103074188Y-155584482D01*
X103110498Y-155704180D01*
X103145680Y-155770000D01*
X103110498Y-155835820D01*
X103074188Y-155955518D01*
X103061928Y-156080000D01*
X103061928Y-156730000D01*
X103074188Y-156854482D01*
X103110498Y-156974180D01*
X103145680Y-157040000D01*
X103110498Y-157105820D01*
X103074188Y-157225518D01*
X103061928Y-157350000D01*
X103061928Y-158000000D01*
X103074188Y-158124482D01*
X103110498Y-158244180D01*
X103145680Y-158310000D01*
X103110498Y-158375820D01*
X103074188Y-158495518D01*
X103061928Y-158620000D01*
X103061928Y-159270000D01*
X103074188Y-159394482D01*
X103110498Y-159514180D01*
X103145680Y-159580000D01*
X103110498Y-159645820D01*
X103074188Y-159765518D01*
X103061928Y-159890000D01*
X103061928Y-160540000D01*
X103074188Y-160664482D01*
X103110498Y-160784180D01*
X103145680Y-160850000D01*
X103110498Y-160915820D01*
X103074188Y-161035518D01*
X103061928Y-161160000D01*
X103065000Y-161199250D01*
X103223750Y-161358000D01*
X104548000Y-161358000D01*
X104548000Y-161338000D01*
X104802000Y-161338000D01*
X104802000Y-161358000D01*
X106126250Y-161358000D01*
X106285000Y-161199250D01*
X106288072Y-161160000D01*
X106275812Y-161035518D01*
X106239502Y-160915820D01*
X106204320Y-160850000D01*
X106239502Y-160784180D01*
X106275812Y-160664482D01*
X106288072Y-160540000D01*
X106288072Y-159890000D01*
X106275812Y-159765518D01*
X106239502Y-159645820D01*
X106204320Y-159580000D01*
X106239502Y-159514180D01*
X106275812Y-159394482D01*
X106288072Y-159270000D01*
X106288072Y-158620000D01*
X106275812Y-158495518D01*
X106239502Y-158375820D01*
X106204320Y-158310000D01*
X106239502Y-158244180D01*
X106275812Y-158124482D01*
X106288072Y-158000000D01*
X106288072Y-157350000D01*
X106275812Y-157225518D01*
X106239502Y-157105820D01*
X106204320Y-157040000D01*
X106239502Y-156974180D01*
X106275812Y-156854482D01*
X106288072Y-156730000D01*
X106288072Y-156080000D01*
X106275812Y-155955518D01*
X106239502Y-155835820D01*
X106204320Y-155770000D01*
X106239502Y-155704180D01*
X106275812Y-155584482D01*
X106288072Y-155460000D01*
X106288072Y-154810000D01*
X106275812Y-154685518D01*
X106239502Y-154565820D01*
X106204320Y-154500000D01*
X106239502Y-154434180D01*
X106275812Y-154314482D01*
X106288072Y-154190000D01*
X106288072Y-153540000D01*
X106275812Y-153415518D01*
X106239502Y-153295820D01*
X106204320Y-153230000D01*
X106239502Y-153164180D01*
X106275812Y-153044482D01*
X106288072Y-152920000D01*
X106288072Y-152270000D01*
X106275812Y-152145518D01*
X106239502Y-152025820D01*
X106204320Y-151960000D01*
X106239502Y-151894180D01*
X106275812Y-151774482D01*
X106288072Y-151650000D01*
X106288072Y-151000000D01*
X106275812Y-150875518D01*
X106239502Y-150755820D01*
X106204320Y-150690000D01*
X106239502Y-150624180D01*
X106275812Y-150504482D01*
X106288072Y-150380000D01*
X106288072Y-149730000D01*
X106275812Y-149605518D01*
X106239502Y-149485820D01*
X106204320Y-149420000D01*
X106239502Y-149354180D01*
X106275812Y-149234482D01*
X106288072Y-149110000D01*
X106288072Y-148460000D01*
X106275812Y-148335518D01*
X106239502Y-148215820D01*
X106204320Y-148150000D01*
X106239502Y-148084180D01*
X106275812Y-147964482D01*
X106288072Y-147840000D01*
X106288072Y-147190000D01*
X112511928Y-147190000D01*
X112511928Y-147840000D01*
X112524188Y-147964482D01*
X112560498Y-148084180D01*
X112595680Y-148150000D01*
X112560498Y-148215820D01*
X112524188Y-148335518D01*
X112511928Y-148460000D01*
X112511928Y-149110000D01*
X112524188Y-149234482D01*
X112560498Y-149354180D01*
X112595680Y-149420000D01*
X112560498Y-149485820D01*
X112524188Y-149605518D01*
X112511928Y-149730000D01*
X112511928Y-150380000D01*
X112524188Y-150504482D01*
X112560498Y-150624180D01*
X112595680Y-150690000D01*
X112560498Y-150755820D01*
X112524188Y-150875518D01*
X112511928Y-151000000D01*
X112511928Y-151650000D01*
X112524188Y-151774482D01*
X112560498Y-151894180D01*
X112595680Y-151960000D01*
X112560498Y-152025820D01*
X112524188Y-152145518D01*
X112511928Y-152270000D01*
X112511928Y-152920000D01*
X112524188Y-153044482D01*
X112560498Y-153164180D01*
X112595680Y-153230000D01*
X112560498Y-153295820D01*
X112524188Y-153415518D01*
X112511928Y-153540000D01*
X112511928Y-154190000D01*
X112524188Y-154314482D01*
X112560498Y-154434180D01*
X112595680Y-154500000D01*
X112560498Y-154565820D01*
X112524188Y-154685518D01*
X112511928Y-154810000D01*
X112511928Y-155460000D01*
X112524188Y-155584482D01*
X112560498Y-155704180D01*
X112595680Y-155770000D01*
X112560498Y-155835820D01*
X112524188Y-155955518D01*
X112511928Y-156080000D01*
X112511928Y-156730000D01*
X112524188Y-156854482D01*
X112560498Y-156974180D01*
X112595680Y-157040000D01*
X112560498Y-157105820D01*
X112524188Y-157225518D01*
X112511928Y-157350000D01*
X112511928Y-158000000D01*
X112524188Y-158124482D01*
X112560498Y-158244180D01*
X112595680Y-158310000D01*
X112560498Y-158375820D01*
X112524188Y-158495518D01*
X112511928Y-158620000D01*
X112511928Y-159270000D01*
X112524188Y-159394482D01*
X112560498Y-159514180D01*
X112595680Y-159580000D01*
X112560498Y-159645820D01*
X112524188Y-159765518D01*
X112511928Y-159890000D01*
X112511928Y-160540000D01*
X112524188Y-160664482D01*
X112560498Y-160784180D01*
X112595680Y-160850000D01*
X112560498Y-160915820D01*
X112524188Y-161035518D01*
X112511928Y-161160000D01*
X112511928Y-161810000D01*
X112524188Y-161934482D01*
X112560498Y-162054180D01*
X112619463Y-162164494D01*
X112698815Y-162261185D01*
X112795506Y-162340537D01*
X112905820Y-162399502D01*
X113025518Y-162435812D01*
X113150000Y-162448072D01*
X113684263Y-162448072D01*
X113798102Y-162495226D01*
X113998061Y-162535000D01*
X114201939Y-162535000D01*
X114401898Y-162495226D01*
X114515737Y-162448072D01*
X115100000Y-162448072D01*
X115224482Y-162435812D01*
X115344180Y-162399502D01*
X115454494Y-162340537D01*
X115551185Y-162261185D01*
X115630537Y-162164494D01*
X115689502Y-162054180D01*
X115725812Y-161934482D01*
X115738072Y-161810000D01*
X115738072Y-161160000D01*
X115725812Y-161035518D01*
X115689502Y-160915820D01*
X115654320Y-160850000D01*
X115689502Y-160784180D01*
X115725812Y-160664482D01*
X115738072Y-160540000D01*
X115738072Y-159890000D01*
X115725812Y-159765518D01*
X115689502Y-159645820D01*
X115654320Y-159580000D01*
X115689502Y-159514180D01*
X115725812Y-159394482D01*
X115738072Y-159270000D01*
X115738072Y-158620000D01*
X115725812Y-158495518D01*
X115689502Y-158375820D01*
X115654320Y-158310000D01*
X115689502Y-158244180D01*
X115725812Y-158124482D01*
X115738072Y-158000000D01*
X115738072Y-157350000D01*
X115725812Y-157225518D01*
X115689502Y-157105820D01*
X115654320Y-157040000D01*
X115689502Y-156974180D01*
X115725812Y-156854482D01*
X115738072Y-156730000D01*
X115738072Y-156080000D01*
X115725812Y-155955518D01*
X115689502Y-155835820D01*
X115654320Y-155770000D01*
X115689502Y-155704180D01*
X115725812Y-155584482D01*
X115738072Y-155460000D01*
X115738072Y-154810000D01*
X115725812Y-154685518D01*
X115689502Y-154565820D01*
X115654320Y-154500000D01*
X115689502Y-154434180D01*
X115725812Y-154314482D01*
X115738072Y-154190000D01*
X115738072Y-153540000D01*
X115725812Y-153415518D01*
X115689502Y-153295820D01*
X115654320Y-153230000D01*
X115689502Y-153164180D01*
X115725812Y-153044482D01*
X115738072Y-152920000D01*
X115738072Y-152270000D01*
X115725812Y-152145518D01*
X115689502Y-152025820D01*
X115654320Y-151960000D01*
X115689502Y-151894180D01*
X115725812Y-151774482D01*
X115738072Y-151650000D01*
X115738072Y-151000000D01*
X115725812Y-150875518D01*
X115689502Y-150755820D01*
X115654320Y-150690000D01*
X115689502Y-150624180D01*
X115725812Y-150504482D01*
X115738072Y-150380000D01*
X115738072Y-149730000D01*
X115725812Y-149605518D01*
X115689502Y-149485820D01*
X115654320Y-149420000D01*
X115689502Y-149354180D01*
X115725812Y-149234482D01*
X115738072Y-149110000D01*
X115738072Y-148460000D01*
X115725812Y-148335518D01*
X115689502Y-148215820D01*
X115654320Y-148150000D01*
X115689502Y-148084180D01*
X115725812Y-147964482D01*
X115738072Y-147840000D01*
X115738072Y-147190000D01*
X115725812Y-147065518D01*
X115689502Y-146945820D01*
X115630537Y-146835506D01*
X115551185Y-146738815D01*
X115454494Y-146659463D01*
X115344180Y-146600498D01*
X115224482Y-146564188D01*
X115100000Y-146551928D01*
X114515737Y-146551928D01*
X114401898Y-146504774D01*
X114201939Y-146465000D01*
X113998061Y-146465000D01*
X113798102Y-146504774D01*
X113684263Y-146551928D01*
X113150000Y-146551928D01*
X113025518Y-146564188D01*
X112905820Y-146600498D01*
X112795506Y-146659463D01*
X112698815Y-146738815D01*
X112619463Y-146835506D01*
X112560498Y-146945820D01*
X112524188Y-147065518D01*
X112511928Y-147190000D01*
X106288072Y-147190000D01*
X106275812Y-147065518D01*
X106239502Y-146945820D01*
X106180537Y-146835506D01*
X106101185Y-146738815D01*
X106004494Y-146659463D01*
X105894180Y-146600498D01*
X105774482Y-146564188D01*
X105650000Y-146551928D01*
X105015737Y-146551928D01*
X104901898Y-146504774D01*
X104701939Y-146465000D01*
X104498061Y-146465000D01*
X104298102Y-146504774D01*
X104184263Y-146551928D01*
X103700000Y-146551928D01*
X103575518Y-146564188D01*
X103455820Y-146600498D01*
X103345506Y-146659463D01*
X103248815Y-146738815D01*
X103213230Y-146782176D01*
X103172753Y-146794454D01*
X103040723Y-146865026D01*
X102986588Y-146909454D01*
X102924999Y-146959999D01*
X102901201Y-146988997D01*
X87388998Y-162501201D01*
X87360000Y-162524999D01*
X87336202Y-162553997D01*
X87336201Y-162553998D01*
X87265026Y-162640724D01*
X87194454Y-162772754D01*
X87164180Y-162872558D01*
X87150998Y-162916014D01*
X87140000Y-163027667D01*
X87140000Y-163027678D01*
X87136324Y-163065000D01*
X87140000Y-163102322D01*
X87140000Y-163140000D01*
X66414802Y-163140000D01*
X66260000Y-162985199D01*
X66260000Y-161910000D01*
X68661928Y-161910000D01*
X68674188Y-162034482D01*
X68710498Y-162154180D01*
X68769463Y-162264494D01*
X68848815Y-162361185D01*
X68945506Y-162440537D01*
X69055820Y-162499502D01*
X69175518Y-162535812D01*
X69300000Y-162548072D01*
X69989250Y-162545000D01*
X70148000Y-162386250D01*
X70148000Y-161712000D01*
X70402000Y-161712000D01*
X70402000Y-162386250D01*
X70560750Y-162545000D01*
X71250000Y-162548072D01*
X71374482Y-162535812D01*
X71494180Y-162499502D01*
X71604494Y-162440537D01*
X71701185Y-162361185D01*
X71780537Y-162264494D01*
X71839502Y-162154180D01*
X71875812Y-162034482D01*
X71888072Y-161910000D01*
X71885000Y-161870750D01*
X71726250Y-161712000D01*
X70402000Y-161712000D01*
X70148000Y-161712000D01*
X68823750Y-161712000D01*
X68665000Y-161870750D01*
X68661928Y-161910000D01*
X66260000Y-161910000D01*
X66260000Y-148375000D01*
X68692546Y-148375000D01*
X68674188Y-148435518D01*
X68661928Y-148560000D01*
X68661928Y-149210000D01*
X68674188Y-149334482D01*
X68710498Y-149454180D01*
X68745680Y-149520000D01*
X68710498Y-149585820D01*
X68674188Y-149705518D01*
X68661928Y-149830000D01*
X68661928Y-150480000D01*
X68674188Y-150604482D01*
X68710498Y-150724180D01*
X68745680Y-150790000D01*
X68710498Y-150855820D01*
X68674188Y-150975518D01*
X68661928Y-151100000D01*
X68661928Y-151750000D01*
X68674188Y-151874482D01*
X68710498Y-151994180D01*
X68745680Y-152060000D01*
X68710498Y-152125820D01*
X68674188Y-152245518D01*
X68661928Y-152370000D01*
X68661928Y-153020000D01*
X68674188Y-153144482D01*
X68710498Y-153264180D01*
X68745680Y-153330000D01*
X68710498Y-153395820D01*
X68674188Y-153515518D01*
X68661928Y-153640000D01*
X68661928Y-154290000D01*
X68674188Y-154414482D01*
X68710498Y-154534180D01*
X68745680Y-154600000D01*
X68710498Y-154665820D01*
X68674188Y-154785518D01*
X68661928Y-154910000D01*
X68661928Y-155560000D01*
X68674188Y-155684482D01*
X68710498Y-155804180D01*
X68745680Y-155870000D01*
X68710498Y-155935820D01*
X68674188Y-156055518D01*
X68661928Y-156180000D01*
X68661928Y-156830000D01*
X68674188Y-156954482D01*
X68710498Y-157074180D01*
X68745680Y-157140000D01*
X68710498Y-157205820D01*
X68674188Y-157325518D01*
X68661928Y-157450000D01*
X68661928Y-158100000D01*
X68674188Y-158224482D01*
X68710498Y-158344180D01*
X68745680Y-158410000D01*
X68710498Y-158475820D01*
X68674188Y-158595518D01*
X68661928Y-158720000D01*
X68661928Y-159370000D01*
X68674188Y-159494482D01*
X68710498Y-159614180D01*
X68745680Y-159680000D01*
X68710498Y-159745820D01*
X68674188Y-159865518D01*
X68661928Y-159990000D01*
X68661928Y-160640000D01*
X68674188Y-160764482D01*
X68710498Y-160884180D01*
X68745680Y-160950000D01*
X68710498Y-161015820D01*
X68674188Y-161135518D01*
X68661928Y-161260000D01*
X68665000Y-161299250D01*
X68823750Y-161458000D01*
X70148000Y-161458000D01*
X70148000Y-161438000D01*
X70402000Y-161438000D01*
X70402000Y-161458000D01*
X71726250Y-161458000D01*
X71885000Y-161299250D01*
X71888072Y-161260000D01*
X71875812Y-161135518D01*
X71839502Y-161015820D01*
X71804320Y-160950000D01*
X71839502Y-160884180D01*
X71875812Y-160764482D01*
X71888072Y-160640000D01*
X71888072Y-159990000D01*
X71875812Y-159865518D01*
X71839502Y-159745820D01*
X71804320Y-159680000D01*
X71839502Y-159614180D01*
X71875812Y-159494482D01*
X71888072Y-159370000D01*
X71888072Y-158720000D01*
X71875812Y-158595518D01*
X71839502Y-158475820D01*
X71804320Y-158410000D01*
X71839502Y-158344180D01*
X71875812Y-158224482D01*
X71888072Y-158100000D01*
X71888072Y-157450000D01*
X71875812Y-157325518D01*
X71839502Y-157205820D01*
X71804320Y-157140000D01*
X71839502Y-157074180D01*
X71875812Y-156954482D01*
X71888072Y-156830000D01*
X71888072Y-156180000D01*
X71875812Y-156055518D01*
X71839502Y-155935820D01*
X71804320Y-155870000D01*
X71839502Y-155804180D01*
X71875812Y-155684482D01*
X71888072Y-155560000D01*
X71888072Y-154910000D01*
X71875812Y-154785518D01*
X71839502Y-154665820D01*
X71804320Y-154600000D01*
X71839502Y-154534180D01*
X71875812Y-154414482D01*
X71888072Y-154290000D01*
X71888072Y-153640000D01*
X71875812Y-153515518D01*
X71839502Y-153395820D01*
X71804320Y-153330000D01*
X71839502Y-153264180D01*
X71875812Y-153144482D01*
X71888072Y-153020000D01*
X71888072Y-152370000D01*
X71875812Y-152245518D01*
X71839502Y-152125820D01*
X71804320Y-152060000D01*
X71839502Y-151994180D01*
X71875812Y-151874482D01*
X71888072Y-151750000D01*
X71888072Y-151100000D01*
X71875812Y-150975518D01*
X71839502Y-150855820D01*
X71804320Y-150790000D01*
X71839502Y-150724180D01*
X71875812Y-150604482D01*
X71888072Y-150480000D01*
X71888072Y-149830000D01*
X71875812Y-149705518D01*
X71839502Y-149585820D01*
X71804320Y-149520000D01*
X71839502Y-149454180D01*
X71875812Y-149334482D01*
X71888072Y-149210000D01*
X71888072Y-148560000D01*
X71875812Y-148435518D01*
X71839502Y-148315820D01*
X71804320Y-148250000D01*
X71839502Y-148184180D01*
X71875812Y-148064482D01*
X71888072Y-147940000D01*
X71888072Y-147290000D01*
X78111928Y-147290000D01*
X78111928Y-147940000D01*
X78124188Y-148064482D01*
X78160498Y-148184180D01*
X78195680Y-148250000D01*
X78160498Y-148315820D01*
X78124188Y-148435518D01*
X78111928Y-148560000D01*
X78111928Y-149210000D01*
X78124188Y-149334482D01*
X78160498Y-149454180D01*
X78195680Y-149520000D01*
X78160498Y-149585820D01*
X78124188Y-149705518D01*
X78111928Y-149830000D01*
X78111928Y-150480000D01*
X78124188Y-150604482D01*
X78160498Y-150724180D01*
X78195680Y-150790000D01*
X78160498Y-150855820D01*
X78124188Y-150975518D01*
X78111928Y-151100000D01*
X78111928Y-151750000D01*
X78124188Y-151874482D01*
X78160498Y-151994180D01*
X78195680Y-152060000D01*
X78160498Y-152125820D01*
X78124188Y-152245518D01*
X78111928Y-152370000D01*
X78111928Y-153020000D01*
X78124188Y-153144482D01*
X78160498Y-153264180D01*
X78195680Y-153330000D01*
X78160498Y-153395820D01*
X78124188Y-153515518D01*
X78111928Y-153640000D01*
X78111928Y-154290000D01*
X78124188Y-154414482D01*
X78160498Y-154534180D01*
X78195680Y-154600000D01*
X78160498Y-154665820D01*
X78124188Y-154785518D01*
X78111928Y-154910000D01*
X78111928Y-155560000D01*
X78124188Y-155684482D01*
X78160498Y-155804180D01*
X78195680Y-155870000D01*
X78160498Y-155935820D01*
X78124188Y-156055518D01*
X78111928Y-156180000D01*
X78111928Y-156830000D01*
X78124188Y-156954482D01*
X78160498Y-157074180D01*
X78195680Y-157140000D01*
X78160498Y-157205820D01*
X78124188Y-157325518D01*
X78111928Y-157450000D01*
X78111928Y-158100000D01*
X78124188Y-158224482D01*
X78160498Y-158344180D01*
X78195680Y-158410000D01*
X78160498Y-158475820D01*
X78124188Y-158595518D01*
X78111928Y-158720000D01*
X78111928Y-159370000D01*
X78124188Y-159494482D01*
X78160498Y-159614180D01*
X78195680Y-159680000D01*
X78160498Y-159745820D01*
X78124188Y-159865518D01*
X78111928Y-159990000D01*
X78111928Y-160640000D01*
X78124188Y-160764482D01*
X78160498Y-160884180D01*
X78195680Y-160950000D01*
X78160498Y-161015820D01*
X78124188Y-161135518D01*
X78111928Y-161260000D01*
X78111928Y-161910000D01*
X78124188Y-162034482D01*
X78160498Y-162154180D01*
X78219463Y-162264494D01*
X78298815Y-162361185D01*
X78395506Y-162440537D01*
X78505820Y-162499502D01*
X78625518Y-162535812D01*
X78750000Y-162548072D01*
X79284263Y-162548072D01*
X79398102Y-162595226D01*
X79598061Y-162635000D01*
X79801939Y-162635000D01*
X80001898Y-162595226D01*
X80115737Y-162548072D01*
X80700000Y-162548072D01*
X80824482Y-162535812D01*
X80944180Y-162499502D01*
X81054494Y-162440537D01*
X81151185Y-162361185D01*
X81230537Y-162264494D01*
X81289502Y-162154180D01*
X81325812Y-162034482D01*
X81338072Y-161910000D01*
X81338072Y-161260000D01*
X81325812Y-161135518D01*
X81289502Y-161015820D01*
X81254320Y-160950000D01*
X81289502Y-160884180D01*
X81325812Y-160764482D01*
X81338072Y-160640000D01*
X81338072Y-159990000D01*
X81325812Y-159865518D01*
X81289502Y-159745820D01*
X81254320Y-159680000D01*
X81289502Y-159614180D01*
X81325812Y-159494482D01*
X81338072Y-159370000D01*
X81338072Y-158720000D01*
X81325812Y-158595518D01*
X81289502Y-158475820D01*
X81254320Y-158410000D01*
X81289502Y-158344180D01*
X81325812Y-158224482D01*
X81338072Y-158100000D01*
X81338072Y-157450000D01*
X81325812Y-157325518D01*
X81289502Y-157205820D01*
X81254320Y-157140000D01*
X81289502Y-157074180D01*
X81325812Y-156954482D01*
X81338072Y-156830000D01*
X81338072Y-156180000D01*
X81325812Y-156055518D01*
X81289502Y-155935820D01*
X81254320Y-155870000D01*
X81289502Y-155804180D01*
X81325812Y-155684482D01*
X81338072Y-155560000D01*
X81338072Y-154910000D01*
X81325812Y-154785518D01*
X81289502Y-154665820D01*
X81254320Y-154600000D01*
X81289502Y-154534180D01*
X81325812Y-154414482D01*
X81338072Y-154290000D01*
X81338072Y-153640000D01*
X81325812Y-153515518D01*
X81289502Y-153395820D01*
X81254320Y-153330000D01*
X81289502Y-153264180D01*
X81325812Y-153144482D01*
X81338072Y-153020000D01*
X81338072Y-152370000D01*
X81325812Y-152245518D01*
X81289502Y-152125820D01*
X81254320Y-152060000D01*
X81289502Y-151994180D01*
X81290180Y-151991945D01*
X81298102Y-151995226D01*
X81498061Y-152035000D01*
X81701939Y-152035000D01*
X81901898Y-151995226D01*
X82090256Y-151917205D01*
X82237658Y-151818715D01*
X82204774Y-151898102D01*
X82165000Y-152098061D01*
X82165000Y-152301939D01*
X82204774Y-152501898D01*
X82282795Y-152690256D01*
X82396063Y-152859774D01*
X82540226Y-153003937D01*
X82709744Y-153117205D01*
X82898102Y-153195226D01*
X83098061Y-153235000D01*
X83301939Y-153235000D01*
X83501898Y-153195226D01*
X83690256Y-153117205D01*
X83859774Y-153003937D01*
X84003937Y-152859774D01*
X84117205Y-152690256D01*
X84195226Y-152501898D01*
X84235000Y-152301939D01*
X84235000Y-152098061D01*
X84195226Y-151898102D01*
X84117205Y-151709744D01*
X84003937Y-151540226D01*
X83859774Y-151396063D01*
X83690256Y-151282795D01*
X83501898Y-151204774D01*
X83301939Y-151165000D01*
X83098061Y-151165000D01*
X82898102Y-151204774D01*
X82709744Y-151282795D01*
X82562342Y-151381285D01*
X82595226Y-151301898D01*
X82635000Y-151101939D01*
X82635000Y-150898061D01*
X82595226Y-150698102D01*
X82517205Y-150509744D01*
X82403937Y-150340226D01*
X82259774Y-150196063D01*
X82090256Y-150082795D01*
X81901898Y-150004774D01*
X81701939Y-149965000D01*
X81498061Y-149965000D01*
X81338072Y-149996824D01*
X81338072Y-149830000D01*
X81325812Y-149705518D01*
X81289502Y-149585820D01*
X81254320Y-149520000D01*
X81289502Y-149454180D01*
X81325812Y-149334482D01*
X81338072Y-149210000D01*
X81338072Y-148560000D01*
X81325812Y-148435518D01*
X81289502Y-148315820D01*
X81254320Y-148250000D01*
X81289502Y-148184180D01*
X81325812Y-148064482D01*
X81338072Y-147940000D01*
X81338072Y-147290000D01*
X81325812Y-147165518D01*
X81289502Y-147045820D01*
X81230537Y-146935506D01*
X81151185Y-146838815D01*
X81054494Y-146759463D01*
X80944180Y-146700498D01*
X80824482Y-146664188D01*
X80700000Y-146651928D01*
X80115737Y-146651928D01*
X80001898Y-146604774D01*
X79801939Y-146565000D01*
X79598061Y-146565000D01*
X79398102Y-146604774D01*
X79284263Y-146651928D01*
X78750000Y-146651928D01*
X78625518Y-146664188D01*
X78505820Y-146700498D01*
X78395506Y-146759463D01*
X78298815Y-146838815D01*
X78219463Y-146935506D01*
X78160498Y-147045820D01*
X78124188Y-147165518D01*
X78111928Y-147290000D01*
X71888072Y-147290000D01*
X71875812Y-147165518D01*
X71839502Y-147045820D01*
X71780537Y-146935506D01*
X71701185Y-146838815D01*
X71604494Y-146759463D01*
X71494180Y-146700498D01*
X71374482Y-146664188D01*
X71250000Y-146651928D01*
X70615737Y-146651928D01*
X70501898Y-146604774D01*
X70301939Y-146565000D01*
X70098061Y-146565000D01*
X69898102Y-146604774D01*
X69784263Y-146651928D01*
X69300000Y-146651928D01*
X69175518Y-146664188D01*
X69055820Y-146700498D01*
X68945506Y-146759463D01*
X68848815Y-146838815D01*
X68847842Y-146840000D01*
X65537333Y-146840000D01*
X65500000Y-146836323D01*
X65462667Y-146840000D01*
X65437322Y-146840000D01*
X65400000Y-146836324D01*
X65362678Y-146840000D01*
X60314803Y-146840000D01*
X41560000Y-128085199D01*
X41560000Y-113370072D01*
X41676300Y-113370072D01*
X41800782Y-113357812D01*
X41920480Y-113321502D01*
X42030794Y-113262537D01*
X42127485Y-113183185D01*
X42206837Y-113086494D01*
X42265802Y-112976180D01*
X42278840Y-112933200D01*
X43089478Y-112933200D01*
X43126800Y-112936876D01*
X43164122Y-112933200D01*
X43164133Y-112933200D01*
X43275786Y-112922203D01*
X43419047Y-112878746D01*
X43551076Y-112808174D01*
X43666801Y-112713201D01*
X43690603Y-112684198D01*
X44311004Y-112063798D01*
X44340001Y-112040001D01*
X44434974Y-111924276D01*
X44505546Y-111792247D01*
X44549003Y-111648986D01*
X44560000Y-111537333D01*
X44560000Y-111537332D01*
X44563677Y-111500000D01*
X44560000Y-111462667D01*
X44560000Y-106837322D01*
X44563676Y-106799999D01*
X44560000Y-106762676D01*
X44560000Y-106762667D01*
X44549003Y-106651014D01*
X44505546Y-106507753D01*
X44434974Y-106375724D01*
X44340001Y-106259999D01*
X44311003Y-106236201D01*
X42837004Y-104762203D01*
X42813201Y-104733199D01*
X42697476Y-104638226D01*
X42565447Y-104567654D01*
X42422186Y-104524197D01*
X42310533Y-104513200D01*
X42310522Y-104513200D01*
X42277864Y-104509983D01*
X42265802Y-104470220D01*
X42206837Y-104359906D01*
X42127485Y-104263215D01*
X42030794Y-104183863D01*
X41920480Y-104124898D01*
X41800782Y-104088588D01*
X41676300Y-104076328D01*
X39923700Y-104076328D01*
X39799218Y-104088588D01*
X39679520Y-104124898D01*
X39569206Y-104183863D01*
X39472515Y-104263215D01*
X39393163Y-104359906D01*
X39334198Y-104470220D01*
X39297888Y-104589918D01*
X39285628Y-104714400D01*
X29960000Y-104714400D01*
X29960000Y-101768000D01*
X39285628Y-101768000D01*
X39285628Y-102885600D01*
X39297888Y-103010082D01*
X39334198Y-103129780D01*
X39393163Y-103240094D01*
X39472515Y-103336785D01*
X39569206Y-103416137D01*
X39679520Y-103475102D01*
X39799218Y-103511412D01*
X39923700Y-103523672D01*
X41676300Y-103523672D01*
X41800782Y-103511412D01*
X41920480Y-103475102D01*
X42030794Y-103416137D01*
X42127485Y-103336785D01*
X42206837Y-103240094D01*
X42265802Y-103129780D01*
X42302112Y-103010082D01*
X42314372Y-102885600D01*
X42314372Y-101768000D01*
X42302112Y-101643518D01*
X42265802Y-101523820D01*
X42206837Y-101413506D01*
X42127485Y-101316815D01*
X42030794Y-101237463D01*
X41920480Y-101178498D01*
X41825205Y-101149597D01*
X43754802Y-99220000D01*
X47785465Y-99220000D01*
X47915961Y-99415302D01*
X48124698Y-99624039D01*
X48283281Y-99730000D01*
X48124698Y-99835961D01*
X47915961Y-100044698D01*
X47751958Y-100290147D01*
X47638990Y-100562875D01*
X47581400Y-100852401D01*
X47581400Y-101147599D01*
X47638990Y-101437125D01*
X47751958Y-101709853D01*
X47915961Y-101955302D01*
X48124698Y-102164039D01*
X48283281Y-102270000D01*
X48124698Y-102375961D01*
X47915961Y-102584698D01*
X47751958Y-102830147D01*
X47638990Y-103102875D01*
X47581400Y-103392401D01*
X47581400Y-103687599D01*
X47638990Y-103977125D01*
X47751958Y-104249853D01*
X47915961Y-104495302D01*
X48124698Y-104704039D01*
X48283281Y-104810000D01*
X48124698Y-104915961D01*
X47915961Y-105124698D01*
X47751958Y-105370147D01*
X47638990Y-105642875D01*
X47581400Y-105932401D01*
X47581400Y-106227599D01*
X47638990Y-106517125D01*
X47751958Y-106789853D01*
X47915961Y-107035302D01*
X48124698Y-107244039D01*
X48370147Y-107408042D01*
X48642875Y-107521010D01*
X48712810Y-107534921D01*
X48538587Y-107607087D01*
X48351380Y-107732174D01*
X48192174Y-107891380D01*
X48067087Y-108078587D01*
X47980925Y-108286599D01*
X47937000Y-108507424D01*
X47937000Y-108732576D01*
X47980925Y-108953401D01*
X48067087Y-109161413D01*
X48192174Y-109348620D01*
X48351380Y-109507826D01*
X48538587Y-109632913D01*
X48746599Y-109719075D01*
X48879656Y-109745542D01*
X44485199Y-114140000D01*
X44437333Y-114140000D01*
X44400000Y-114136323D01*
X44362667Y-114140000D01*
X44251014Y-114150997D01*
X44107753Y-114194454D01*
X43975724Y-114265026D01*
X43859999Y-114359999D01*
X43765026Y-114475724D01*
X43694454Y-114607753D01*
X43650997Y-114751014D01*
X43636323Y-114900000D01*
X43640001Y-114937343D01*
X43640000Y-128162678D01*
X43636324Y-128200000D01*
X43640000Y-128237322D01*
X43640000Y-128237332D01*
X43650997Y-128348985D01*
X43689696Y-128476561D01*
X43694454Y-128492246D01*
X43765026Y-128624276D01*
X43795800Y-128661774D01*
X43859999Y-128740001D01*
X43889003Y-128763804D01*
X54136201Y-139011003D01*
X54159999Y-139040001D01*
X54275724Y-139134974D01*
X54407753Y-139205546D01*
X54551014Y-139249003D01*
X54662667Y-139260000D01*
X54662675Y-139260000D01*
X54700000Y-139263676D01*
X54737325Y-139260000D01*
X72516033Y-139260000D01*
X72482795Y-139309744D01*
X72404774Y-139498102D01*
X72365000Y-139698061D01*
X72365000Y-139901939D01*
X72404774Y-140101898D01*
X72482795Y-140290256D01*
X72596063Y-140459774D01*
X72740226Y-140603937D01*
X72909744Y-140717205D01*
X73098102Y-140795226D01*
X73298061Y-140835000D01*
X73501939Y-140835000D01*
X73701898Y-140795226D01*
X73890256Y-140717205D01*
X74059774Y-140603937D01*
X74203937Y-140459774D01*
X74317205Y-140290256D01*
X74395226Y-140101898D01*
X74435000Y-139901939D01*
X74435000Y-139698061D01*
X74395226Y-139498102D01*
X74317205Y-139309744D01*
X74223438Y-139169412D01*
X74287866Y-139134974D01*
X74403591Y-139040001D01*
X74427394Y-139010997D01*
X75340330Y-138098061D01*
X76265000Y-138098061D01*
X76265000Y-138301939D01*
X76304774Y-138501898D01*
X76382795Y-138690256D01*
X76496063Y-138859774D01*
X76640226Y-139003937D01*
X76809744Y-139117205D01*
X76998102Y-139195226D01*
X77198061Y-139235000D01*
X77401939Y-139235000D01*
X77601898Y-139195226D01*
X77790256Y-139117205D01*
X77959774Y-139003937D01*
X78103937Y-138859774D01*
X78217205Y-138690256D01*
X78295226Y-138501898D01*
X78335000Y-138301939D01*
X78335000Y-138098061D01*
X78295226Y-137898102D01*
X78217205Y-137709744D01*
X78103937Y-137540226D01*
X77959774Y-137396063D01*
X77790256Y-137282795D01*
X77601898Y-137204774D01*
X77401939Y-137165000D01*
X77198061Y-137165000D01*
X76998102Y-137204774D01*
X76809744Y-137282795D01*
X76640226Y-137396063D01*
X76496063Y-137540226D01*
X76382795Y-137709744D01*
X76304774Y-137898102D01*
X76265000Y-138098061D01*
X75340330Y-138098061D01*
X77161007Y-136277386D01*
X77190000Y-136253592D01*
X77213794Y-136224599D01*
X77213798Y-136224595D01*
X77275098Y-136149899D01*
X77915000Y-136789802D01*
X77915000Y-136851939D01*
X77954774Y-137051898D01*
X78032795Y-137240256D01*
X78146063Y-137409774D01*
X78290226Y-137553937D01*
X78459744Y-137667205D01*
X78648102Y-137745226D01*
X78848061Y-137785000D01*
X79051939Y-137785000D01*
X79251898Y-137745226D01*
X79440256Y-137667205D01*
X79609774Y-137553937D01*
X79753937Y-137409774D01*
X79867205Y-137240256D01*
X79945226Y-137051898D01*
X79985000Y-136851939D01*
X79985000Y-136648061D01*
X79945226Y-136448102D01*
X79867205Y-136259744D01*
X79856110Y-136243140D01*
X79873000Y-136226250D01*
X79873000Y-135577000D01*
X78998750Y-135577000D01*
X78925276Y-135650474D01*
X78448614Y-135173812D01*
X78476185Y-135151185D01*
X78555537Y-135054494D01*
X78614502Y-134944180D01*
X78650812Y-134824482D01*
X78663072Y-134700000D01*
X78663072Y-134100000D01*
X78650812Y-133975518D01*
X78614502Y-133855820D01*
X78555537Y-133745506D01*
X78476185Y-133648815D01*
X78379494Y-133569463D01*
X78269180Y-133510498D01*
X78260000Y-133507713D01*
X78260000Y-131810533D01*
X78263677Y-131773200D01*
X78249003Y-131624214D01*
X78228402Y-131556302D01*
X79240001Y-132567901D01*
X79240001Y-132657713D01*
X79230820Y-132660498D01*
X79120506Y-132719463D01*
X79023815Y-132798815D01*
X78944463Y-132895506D01*
X78885498Y-133005820D01*
X78849188Y-133125518D01*
X78836928Y-133250000D01*
X78836928Y-133850000D01*
X78849188Y-133974482D01*
X78885498Y-134094180D01*
X78944463Y-134204494D01*
X79023815Y-134301185D01*
X79120506Y-134380537D01*
X79230820Y-134439502D01*
X79350518Y-134475812D01*
X79475000Y-134488072D01*
X79965000Y-134488072D01*
X79965000Y-134515000D01*
X79872998Y-134515000D01*
X79872998Y-134673748D01*
X79714250Y-134515000D01*
X79475000Y-134511928D01*
X79350518Y-134524188D01*
X79230820Y-134560498D01*
X79120506Y-134619463D01*
X79023815Y-134698815D01*
X78944463Y-134795506D01*
X78885498Y-134905820D01*
X78849188Y-135025518D01*
X78836928Y-135150000D01*
X78840000Y-135164250D01*
X78998750Y-135323000D01*
X79873000Y-135323000D01*
X79873000Y-135303000D01*
X80127000Y-135303000D01*
X80127000Y-135323000D01*
X80147000Y-135323000D01*
X80147000Y-135577000D01*
X80127000Y-135577000D01*
X80127000Y-136226250D01*
X80285750Y-136385000D01*
X80525000Y-136388072D01*
X80649482Y-136375812D01*
X80769180Y-136339502D01*
X80879494Y-136280537D01*
X80976185Y-136201185D01*
X81055537Y-136104494D01*
X81114502Y-135994180D01*
X81150812Y-135874482D01*
X81163072Y-135750000D01*
X81160000Y-135735750D01*
X81001252Y-135577002D01*
X81160000Y-135577002D01*
X81160000Y-135523451D01*
X81301898Y-135495226D01*
X81318773Y-135488236D01*
X81375724Y-135534974D01*
X81507754Y-135605546D01*
X81651015Y-135649002D01*
X81800000Y-135663676D01*
X81948985Y-135649002D01*
X82092246Y-135605546D01*
X82224276Y-135534974D01*
X82311002Y-135463799D01*
X82336729Y-135438072D01*
X82725000Y-135438072D01*
X82849482Y-135425812D01*
X82969180Y-135389502D01*
X83079494Y-135330537D01*
X83176185Y-135251185D01*
X83255537Y-135154494D01*
X83314502Y-135044180D01*
X83350812Y-134924482D01*
X83363072Y-134800000D01*
X83363072Y-134200000D01*
X83350812Y-134075518D01*
X83314502Y-133955820D01*
X83255537Y-133845506D01*
X83176185Y-133748815D01*
X83079494Y-133669463D01*
X82969180Y-133610498D01*
X82960000Y-133607713D01*
X82960000Y-131587035D01*
X82965802Y-131576180D01*
X83002112Y-131456482D01*
X83014372Y-131332000D01*
X83014372Y-130214400D01*
X83002112Y-130089918D01*
X82965802Y-129970220D01*
X82906837Y-129859906D01*
X82827485Y-129763215D01*
X82730794Y-129683863D01*
X82620480Y-129624898D01*
X82500782Y-129588588D01*
X82376300Y-129576328D01*
X80623700Y-129576328D01*
X80499218Y-129588588D01*
X80379520Y-129624898D01*
X80269206Y-129683863D01*
X80172515Y-129763215D01*
X80093163Y-129859906D01*
X80034198Y-129970220D01*
X79997888Y-130089918D01*
X79985628Y-130214400D01*
X79985628Y-131163924D01*
X78200105Y-129378402D01*
X78176302Y-129349398D01*
X78060577Y-129254425D01*
X77928548Y-129183853D01*
X77785287Y-129140396D01*
X77673634Y-129129399D01*
X77673623Y-129129399D01*
X77636301Y-129125723D01*
X77598979Y-129129399D01*
X75401022Y-129129399D01*
X75363699Y-129125723D01*
X75326377Y-129129399D01*
X75326366Y-129129399D01*
X75214713Y-129140396D01*
X75071452Y-129183853D01*
X74939423Y-129254425D01*
X74823698Y-129349398D01*
X74799895Y-129378402D01*
X74787702Y-129390595D01*
X74758698Y-129414398D01*
X74703570Y-129481573D01*
X74663725Y-129530123D01*
X74604074Y-129641721D01*
X74593153Y-129662153D01*
X74549696Y-129805414D01*
X74538699Y-129917067D01*
X74538699Y-129917077D01*
X74535023Y-129954399D01*
X74538699Y-129991722D01*
X74538699Y-130674988D01*
X74459774Y-130596063D01*
X74290256Y-130482795D01*
X74101898Y-130404774D01*
X73901939Y-130365000D01*
X73698061Y-130365000D01*
X73498102Y-130404774D01*
X73309744Y-130482795D01*
X73140226Y-130596063D01*
X73096289Y-130640000D01*
X72914372Y-130640000D01*
X72914372Y-130314400D01*
X72902112Y-130189918D01*
X72865802Y-130070220D01*
X72806837Y-129959906D01*
X72727485Y-129863215D01*
X72630794Y-129783863D01*
X72520480Y-129724898D01*
X72400782Y-129688588D01*
X72276300Y-129676328D01*
X70523700Y-129676328D01*
X70399218Y-129688588D01*
X70279520Y-129724898D01*
X70169206Y-129783863D01*
X70072515Y-129863215D01*
X69993163Y-129959906D01*
X69934198Y-130070220D01*
X69897888Y-130189918D01*
X69885628Y-130314400D01*
X69885628Y-131432000D01*
X69897888Y-131556482D01*
X69934198Y-131676180D01*
X69993163Y-131786494D01*
X70072515Y-131883185D01*
X70169206Y-131962537D01*
X70279520Y-132021502D01*
X70399218Y-132057812D01*
X70523700Y-132070072D01*
X71522070Y-132070072D01*
X71940001Y-132488003D01*
X71940000Y-133507713D01*
X71930820Y-133510498D01*
X71820506Y-133569463D01*
X71723815Y-133648815D01*
X71663072Y-133722831D01*
X71663072Y-133150000D01*
X71650812Y-133025518D01*
X71614502Y-132905820D01*
X71555537Y-132795506D01*
X71476185Y-132698815D01*
X71379494Y-132619463D01*
X71269180Y-132560498D01*
X71149482Y-132524188D01*
X71025000Y-132511928D01*
X69975000Y-132511928D01*
X69850518Y-132524188D01*
X69730820Y-132560498D01*
X69636631Y-132610844D01*
X69717205Y-132490256D01*
X69795226Y-132301898D01*
X69835000Y-132101939D01*
X69835000Y-131898061D01*
X69795226Y-131698102D01*
X69717205Y-131509744D01*
X69603937Y-131340226D01*
X69459774Y-131196063D01*
X69290256Y-131082795D01*
X69101898Y-131004774D01*
X68901939Y-130965000D01*
X68698061Y-130965000D01*
X68498102Y-131004774D01*
X68309744Y-131082795D01*
X68140226Y-131196063D01*
X68096289Y-131240000D01*
X67714372Y-131240000D01*
X67714372Y-130414400D01*
X67702112Y-130289918D01*
X67665802Y-130170220D01*
X67606837Y-130059906D01*
X67527485Y-129963215D01*
X67430794Y-129883863D01*
X67320480Y-129824898D01*
X67200782Y-129788588D01*
X67076300Y-129776328D01*
X65323700Y-129776328D01*
X65199218Y-129788588D01*
X65079520Y-129824898D01*
X64969206Y-129883863D01*
X64872515Y-129963215D01*
X64793163Y-130059906D01*
X64734198Y-130170220D01*
X64697888Y-130289918D01*
X64685628Y-130414400D01*
X64685628Y-131532000D01*
X64697888Y-131656482D01*
X64734198Y-131776180D01*
X64793163Y-131886494D01*
X64872515Y-131983185D01*
X64969206Y-132062537D01*
X65079520Y-132121502D01*
X65199218Y-132157812D01*
X65323700Y-132170072D01*
X65443226Y-132170072D01*
X65450998Y-132248986D01*
X65452245Y-132253097D01*
X65494454Y-132392246D01*
X65558426Y-132511928D01*
X64675000Y-132511928D01*
X64550518Y-132524188D01*
X64430820Y-132560498D01*
X64320506Y-132619463D01*
X64234556Y-132690000D01*
X52164802Y-132690000D01*
X46760000Y-127285199D01*
X46760000Y-124950000D01*
X46936928Y-124950000D01*
X46949188Y-125074482D01*
X46985498Y-125194180D01*
X47044463Y-125304494D01*
X47123815Y-125401185D01*
X47220506Y-125480537D01*
X47330820Y-125539502D01*
X47450518Y-125575812D01*
X47575000Y-125588072D01*
X47814250Y-125585000D01*
X47973000Y-125426250D01*
X47973000Y-124777000D01*
X48227000Y-124777000D01*
X48227000Y-125426250D01*
X48385750Y-125585000D01*
X48625000Y-125588072D01*
X48749482Y-125575812D01*
X48869180Y-125539502D01*
X48979494Y-125480537D01*
X49076185Y-125401185D01*
X49155537Y-125304494D01*
X49214502Y-125194180D01*
X49250812Y-125074482D01*
X49258147Y-125000000D01*
X53436928Y-125000000D01*
X53449188Y-125124482D01*
X53485498Y-125244180D01*
X53544463Y-125354494D01*
X53623815Y-125451185D01*
X53720506Y-125530537D01*
X53830820Y-125589502D01*
X53950518Y-125625812D01*
X54075000Y-125638072D01*
X54314250Y-125635000D01*
X54473000Y-125476250D01*
X54473000Y-124827000D01*
X54727000Y-124827000D01*
X54727000Y-125476250D01*
X54885750Y-125635000D01*
X55125000Y-125638072D01*
X55249482Y-125625812D01*
X55369180Y-125589502D01*
X55479494Y-125530537D01*
X55576185Y-125451185D01*
X55655537Y-125354494D01*
X55714502Y-125244180D01*
X55750812Y-125124482D01*
X55763072Y-125000000D01*
X55760000Y-124985750D01*
X55724250Y-124950000D01*
X60136928Y-124950000D01*
X60149188Y-125074482D01*
X60185498Y-125194180D01*
X60244463Y-125304494D01*
X60323815Y-125401185D01*
X60420506Y-125480537D01*
X60530820Y-125539502D01*
X60650518Y-125575812D01*
X60775000Y-125588072D01*
X61014250Y-125585000D01*
X61173000Y-125426250D01*
X61173000Y-124777000D01*
X61427000Y-124777000D01*
X61427000Y-125426250D01*
X61585750Y-125585000D01*
X61825000Y-125588072D01*
X61949482Y-125575812D01*
X62069180Y-125539502D01*
X62179494Y-125480537D01*
X62276185Y-125401185D01*
X62355537Y-125304494D01*
X62414502Y-125194180D01*
X62450812Y-125074482D01*
X62463072Y-124950000D01*
X65836928Y-124950000D01*
X65849188Y-125074482D01*
X65885498Y-125194180D01*
X65944463Y-125304494D01*
X66023815Y-125401185D01*
X66120506Y-125480537D01*
X66230820Y-125539502D01*
X66350518Y-125575812D01*
X66475000Y-125588072D01*
X66714250Y-125585000D01*
X66873000Y-125426250D01*
X66873000Y-124777000D01*
X67127000Y-124777000D01*
X67127000Y-125426250D01*
X67285750Y-125585000D01*
X67525000Y-125588072D01*
X67649482Y-125575812D01*
X67769180Y-125539502D01*
X67879494Y-125480537D01*
X67976185Y-125401185D01*
X68055537Y-125304494D01*
X68114502Y-125194180D01*
X68150812Y-125074482D01*
X68163072Y-124950000D01*
X68160000Y-124935750D01*
X68074250Y-124850000D01*
X71836928Y-124850000D01*
X71849188Y-124974482D01*
X71885498Y-125094180D01*
X71944463Y-125204494D01*
X72023815Y-125301185D01*
X72120506Y-125380537D01*
X72230820Y-125439502D01*
X72350518Y-125475812D01*
X72475000Y-125488072D01*
X72714250Y-125485000D01*
X72873000Y-125326250D01*
X72873000Y-124677000D01*
X73127000Y-124677000D01*
X73127000Y-125326250D01*
X73285750Y-125485000D01*
X73525000Y-125488072D01*
X73649482Y-125475812D01*
X73769180Y-125439502D01*
X73879494Y-125380537D01*
X73976185Y-125301185D01*
X74055537Y-125204494D01*
X74114502Y-125094180D01*
X74150812Y-124974482D01*
X74163072Y-124850000D01*
X74160000Y-124835750D01*
X74074250Y-124750000D01*
X78036928Y-124750000D01*
X78049188Y-124874482D01*
X78085498Y-124994180D01*
X78144463Y-125104494D01*
X78223815Y-125201185D01*
X78320506Y-125280537D01*
X78430820Y-125339502D01*
X78550518Y-125375812D01*
X78675000Y-125388072D01*
X78914250Y-125385000D01*
X79073000Y-125226250D01*
X79073000Y-124577000D01*
X79327000Y-124577000D01*
X79327000Y-125226250D01*
X79485750Y-125385000D01*
X79725000Y-125388072D01*
X79849482Y-125375812D01*
X79969180Y-125339502D01*
X80079494Y-125280537D01*
X80176185Y-125201185D01*
X80255537Y-125104494D01*
X80314502Y-124994180D01*
X80350812Y-124874482D01*
X80363072Y-124750000D01*
X80360000Y-124735750D01*
X80201250Y-124577000D01*
X79327000Y-124577000D01*
X79073000Y-124577000D01*
X78198750Y-124577000D01*
X78040000Y-124735750D01*
X78036928Y-124750000D01*
X74074250Y-124750000D01*
X74001250Y-124677000D01*
X73127000Y-124677000D01*
X72873000Y-124677000D01*
X71998750Y-124677000D01*
X71840000Y-124835750D01*
X71836928Y-124850000D01*
X68074250Y-124850000D01*
X68001250Y-124777000D01*
X67127000Y-124777000D01*
X66873000Y-124777000D01*
X65998750Y-124777000D01*
X65840000Y-124935750D01*
X65836928Y-124950000D01*
X62463072Y-124950000D01*
X62460000Y-124935750D01*
X62301250Y-124777000D01*
X61427000Y-124777000D01*
X61173000Y-124777000D01*
X60298750Y-124777000D01*
X60140000Y-124935750D01*
X60136928Y-124950000D01*
X55724250Y-124950000D01*
X55601250Y-124827000D01*
X54727000Y-124827000D01*
X54473000Y-124827000D01*
X53598750Y-124827000D01*
X53440000Y-124985750D01*
X53436928Y-125000000D01*
X49258147Y-125000000D01*
X49263072Y-124950000D01*
X49260000Y-124935750D01*
X49101250Y-124777000D01*
X48227000Y-124777000D01*
X47973000Y-124777000D01*
X47098750Y-124777000D01*
X46940000Y-124935750D01*
X46936928Y-124950000D01*
X46760000Y-124950000D01*
X46760000Y-124350000D01*
X46936928Y-124350000D01*
X46940000Y-124364250D01*
X47098750Y-124523000D01*
X47973000Y-124523000D01*
X47973000Y-123873750D01*
X47814250Y-123715000D01*
X47575000Y-123711928D01*
X47450518Y-123724188D01*
X47330820Y-123760498D01*
X47220506Y-123819463D01*
X47123815Y-123898815D01*
X47044463Y-123995506D01*
X46985498Y-124105820D01*
X46949188Y-124225518D01*
X46936928Y-124350000D01*
X46760000Y-124350000D01*
X46760000Y-123259802D01*
X46761200Y-123261002D01*
X46784999Y-123290001D01*
X46813997Y-123313799D01*
X46900723Y-123384974D01*
X47012018Y-123444463D01*
X47032753Y-123455546D01*
X47104129Y-123477197D01*
X47123815Y-123501185D01*
X47220506Y-123580537D01*
X47330820Y-123639502D01*
X47450518Y-123675812D01*
X47575000Y-123688072D01*
X48625000Y-123688072D01*
X48749482Y-123675812D01*
X48869180Y-123639502D01*
X48979494Y-123580537D01*
X49076185Y-123501185D01*
X49136928Y-123427169D01*
X49136928Y-123972831D01*
X49076185Y-123898815D01*
X48979494Y-123819463D01*
X48869180Y-123760498D01*
X48749482Y-123724188D01*
X48625000Y-123711928D01*
X48385750Y-123715000D01*
X48227000Y-123873750D01*
X48227000Y-124523000D01*
X49101250Y-124523000D01*
X49255864Y-124368386D01*
X49323815Y-124451185D01*
X49420506Y-124530537D01*
X49530820Y-124589502D01*
X49650518Y-124625812D01*
X49775000Y-124638072D01*
X50825000Y-124638072D01*
X50949482Y-124625812D01*
X51069180Y-124589502D01*
X51179494Y-124530537D01*
X51227461Y-124491172D01*
X51240226Y-124503937D01*
X51409744Y-124617205D01*
X51598102Y-124695226D01*
X51798061Y-124735000D01*
X52001939Y-124735000D01*
X52201898Y-124695226D01*
X52390256Y-124617205D01*
X52559774Y-124503937D01*
X52663711Y-124400000D01*
X53436928Y-124400000D01*
X53440000Y-124414250D01*
X53598750Y-124573000D01*
X54473000Y-124573000D01*
X54473000Y-123923750D01*
X54314250Y-123765000D01*
X54075000Y-123761928D01*
X53950518Y-123774188D01*
X53830820Y-123810498D01*
X53720506Y-123869463D01*
X53623815Y-123948815D01*
X53544463Y-124045506D01*
X53485498Y-124155820D01*
X53449188Y-124275518D01*
X53436928Y-124400000D01*
X52663711Y-124400000D01*
X52703937Y-124359774D01*
X52817205Y-124190256D01*
X52895226Y-124001898D01*
X52935000Y-123801939D01*
X52935000Y-123598061D01*
X52895226Y-123398102D01*
X52817205Y-123209744D01*
X52703937Y-123040226D01*
X52559774Y-122896063D01*
X52390256Y-122782795D01*
X52201898Y-122704774D01*
X52001939Y-122665000D01*
X51798061Y-122665000D01*
X51598102Y-122704774D01*
X51409744Y-122782795D01*
X51240226Y-122896063D01*
X51227461Y-122908828D01*
X51179494Y-122869463D01*
X51069180Y-122810498D01*
X51060000Y-122807713D01*
X51060000Y-120137322D01*
X51063676Y-120099999D01*
X51060000Y-120062676D01*
X51060000Y-120062667D01*
X51049003Y-119951014D01*
X51005546Y-119807753D01*
X50934974Y-119675724D01*
X50840001Y-119559999D01*
X50810998Y-119536197D01*
X50714372Y-119439571D01*
X50714372Y-119114400D01*
X50702112Y-118989918D01*
X50665802Y-118870220D01*
X50606837Y-118759906D01*
X50527485Y-118663215D01*
X50430794Y-118583863D01*
X50320480Y-118524898D01*
X50200782Y-118488588D01*
X50076300Y-118476328D01*
X48323700Y-118476328D01*
X48199218Y-118488588D01*
X48079520Y-118524898D01*
X47969206Y-118583863D01*
X47872515Y-118663215D01*
X47793163Y-118759906D01*
X47734198Y-118870220D01*
X47697888Y-118989918D01*
X47685628Y-119114400D01*
X47685628Y-120232000D01*
X47697888Y-120356482D01*
X47734198Y-120476180D01*
X47793163Y-120586494D01*
X47872515Y-120683185D01*
X47969206Y-120762537D01*
X48079520Y-120821502D01*
X48199218Y-120857812D01*
X48323700Y-120870072D01*
X49540000Y-120870072D01*
X49540001Y-122807713D01*
X49530820Y-122810498D01*
X49420506Y-122869463D01*
X49323815Y-122948815D01*
X49263072Y-123022831D01*
X49263072Y-122450000D01*
X49250812Y-122325518D01*
X49214502Y-122205820D01*
X49155537Y-122095506D01*
X49076185Y-121998815D01*
X48979494Y-121919463D01*
X48869180Y-121860498D01*
X48749482Y-121824188D01*
X48625000Y-121811928D01*
X47575000Y-121811928D01*
X47560000Y-121813405D01*
X47560000Y-116424031D01*
X47685628Y-116298403D01*
X47685628Y-117285600D01*
X47697888Y-117410082D01*
X47734198Y-117529780D01*
X47793163Y-117640094D01*
X47872515Y-117736785D01*
X47969206Y-117816137D01*
X48079520Y-117875102D01*
X48199218Y-117911412D01*
X48323700Y-117923672D01*
X50076300Y-117923672D01*
X50200782Y-117911412D01*
X50320480Y-117875102D01*
X50430794Y-117816137D01*
X50527485Y-117736785D01*
X50606837Y-117640094D01*
X50665802Y-117529780D01*
X50702112Y-117410082D01*
X50714372Y-117285600D01*
X50714372Y-116168000D01*
X50702112Y-116043518D01*
X50665802Y-115923820D01*
X50606837Y-115813506D01*
X50527485Y-115716815D01*
X50430794Y-115637463D01*
X50362665Y-115601046D01*
X50503937Y-115459774D01*
X50617205Y-115290256D01*
X50695226Y-115101898D01*
X50735000Y-114901939D01*
X50735000Y-114698061D01*
X50695226Y-114498102D01*
X50617205Y-114309744D01*
X50503937Y-114140226D01*
X50359774Y-113996063D01*
X50190256Y-113882795D01*
X50127310Y-113856722D01*
X52124032Y-111860000D01*
X53865198Y-111860000D01*
X52888998Y-112836201D01*
X52860000Y-112859999D01*
X52836202Y-112888997D01*
X52836201Y-112888998D01*
X52765026Y-112975724D01*
X52694454Y-113107754D01*
X52671573Y-113183185D01*
X52650998Y-113251014D01*
X52643534Y-113326799D01*
X52636324Y-113400000D01*
X52640001Y-113437332D01*
X52640000Y-121662678D01*
X52636324Y-121700000D01*
X52640000Y-121737322D01*
X52640000Y-121737332D01*
X52650997Y-121848985D01*
X52684672Y-121959999D01*
X52694454Y-121992246D01*
X52765026Y-122124276D01*
X52790845Y-122155736D01*
X52859999Y-122240001D01*
X52889002Y-122263804D01*
X53436928Y-122811730D01*
X53436928Y-123100000D01*
X53449188Y-123224482D01*
X53485498Y-123344180D01*
X53544463Y-123454494D01*
X53623815Y-123551185D01*
X53720506Y-123630537D01*
X53830820Y-123689502D01*
X53950518Y-123725812D01*
X54075000Y-123738072D01*
X55125000Y-123738072D01*
X55249482Y-123725812D01*
X55369180Y-123689502D01*
X55479494Y-123630537D01*
X55576185Y-123551185D01*
X55636928Y-123477169D01*
X55636928Y-124022831D01*
X55576185Y-123948815D01*
X55479494Y-123869463D01*
X55369180Y-123810498D01*
X55249482Y-123774188D01*
X55125000Y-123761928D01*
X54885750Y-123765000D01*
X54727000Y-123923750D01*
X54727000Y-124573000D01*
X55601250Y-124573000D01*
X55755864Y-124418386D01*
X55823815Y-124501185D01*
X55920506Y-124580537D01*
X56030820Y-124639502D01*
X56150518Y-124675812D01*
X56275000Y-124688072D01*
X57325000Y-124688072D01*
X57449482Y-124675812D01*
X57569180Y-124639502D01*
X57679494Y-124580537D01*
X57765444Y-124510000D01*
X57846289Y-124510000D01*
X57940226Y-124603937D01*
X58109744Y-124717205D01*
X58298102Y-124795226D01*
X58498061Y-124835000D01*
X58701939Y-124835000D01*
X58901898Y-124795226D01*
X59090256Y-124717205D01*
X59259774Y-124603937D01*
X59403937Y-124459774D01*
X59477285Y-124350000D01*
X60136928Y-124350000D01*
X60140000Y-124364250D01*
X60298750Y-124523000D01*
X61173000Y-124523000D01*
X61173000Y-123873750D01*
X61014250Y-123715000D01*
X60775000Y-123711928D01*
X60650518Y-123724188D01*
X60530820Y-123760498D01*
X60420506Y-123819463D01*
X60323815Y-123898815D01*
X60244463Y-123995506D01*
X60185498Y-124105820D01*
X60149188Y-124225518D01*
X60136928Y-124350000D01*
X59477285Y-124350000D01*
X59517205Y-124290256D01*
X59595226Y-124101898D01*
X59635000Y-123901939D01*
X59635000Y-123698061D01*
X59595226Y-123498102D01*
X59517205Y-123309744D01*
X59403937Y-123140226D01*
X59259774Y-122996063D01*
X59090256Y-122882795D01*
X58901898Y-122804774D01*
X58701939Y-122765000D01*
X58498061Y-122765000D01*
X58298102Y-122804774D01*
X58109744Y-122882795D01*
X57949300Y-122990000D01*
X57765444Y-122990000D01*
X57679494Y-122919463D01*
X57569180Y-122860498D01*
X57560000Y-122857713D01*
X57560000Y-121637323D01*
X57563676Y-121600000D01*
X57560000Y-121562677D01*
X57560000Y-121562667D01*
X57549003Y-121451014D01*
X57505546Y-121307753D01*
X57474134Y-121248986D01*
X57434974Y-121175723D01*
X57363799Y-121088997D01*
X57340001Y-121059999D01*
X57311004Y-121036202D01*
X56917594Y-120642793D01*
X56930794Y-120635737D01*
X57027485Y-120556385D01*
X57106837Y-120459694D01*
X57165802Y-120349380D01*
X57202112Y-120229682D01*
X57214372Y-120105200D01*
X57214372Y-118987600D01*
X57202112Y-118863118D01*
X57165802Y-118743420D01*
X57106837Y-118633106D01*
X57027485Y-118536415D01*
X56930794Y-118457063D01*
X56820480Y-118398098D01*
X56700782Y-118361788D01*
X56576300Y-118349528D01*
X54823700Y-118349528D01*
X54699218Y-118361788D01*
X54579520Y-118398098D01*
X54469206Y-118457063D01*
X54372515Y-118536415D01*
X54293163Y-118633106D01*
X54234198Y-118743420D01*
X54197888Y-118863118D01*
X54185628Y-118987600D01*
X54185628Y-120105200D01*
X54197888Y-120229682D01*
X54234198Y-120349380D01*
X54293163Y-120459694D01*
X54372515Y-120556385D01*
X54469206Y-120635737D01*
X54579520Y-120694702D01*
X54699218Y-120731012D01*
X54823700Y-120743272D01*
X54979598Y-120743272D01*
X54994454Y-120792246D01*
X55065026Y-120924276D01*
X55126339Y-120998985D01*
X55160000Y-121040001D01*
X55188998Y-121063799D01*
X56040000Y-121914802D01*
X56040001Y-122857713D01*
X56030820Y-122860498D01*
X55920506Y-122919463D01*
X55823815Y-122998815D01*
X55763072Y-123072831D01*
X55763072Y-122500000D01*
X55750812Y-122375518D01*
X55714502Y-122255820D01*
X55655537Y-122145506D01*
X55576185Y-122048815D01*
X55479494Y-121969463D01*
X55369180Y-121910498D01*
X55249482Y-121874188D01*
X55125000Y-121861928D01*
X54636730Y-121861928D01*
X54160000Y-121385199D01*
X54160000Y-116041200D01*
X54185628Y-116041200D01*
X54185628Y-117158800D01*
X54197888Y-117283282D01*
X54234198Y-117402980D01*
X54293163Y-117513294D01*
X54372515Y-117609985D01*
X54469206Y-117689337D01*
X54579520Y-117748302D01*
X54699218Y-117784612D01*
X54823700Y-117796872D01*
X56576300Y-117796872D01*
X56700782Y-117784612D01*
X56820480Y-117748302D01*
X56930794Y-117689337D01*
X57027485Y-117609985D01*
X57106837Y-117513294D01*
X57165802Y-117402980D01*
X57202112Y-117283282D01*
X57214372Y-117158800D01*
X57214372Y-116041200D01*
X57202112Y-115916718D01*
X57165802Y-115797020D01*
X57106837Y-115686706D01*
X57027485Y-115590015D01*
X56930794Y-115510663D01*
X56820480Y-115451698D01*
X56700782Y-115415388D01*
X56576300Y-115403128D01*
X56460583Y-115403128D01*
X56603937Y-115259774D01*
X56717205Y-115090256D01*
X56795226Y-114901898D01*
X56835000Y-114701939D01*
X56835000Y-114498061D01*
X56795226Y-114298102D01*
X56717205Y-114109744D01*
X56603937Y-113940226D01*
X56459774Y-113796063D01*
X56290256Y-113682795D01*
X56101898Y-113604774D01*
X55901939Y-113565000D01*
X55698061Y-113565000D01*
X55498102Y-113604774D01*
X55309744Y-113682795D01*
X55140226Y-113796063D01*
X54996063Y-113940226D01*
X54882795Y-114109744D01*
X54804774Y-114298102D01*
X54765000Y-114498061D01*
X54765000Y-114701939D01*
X54804774Y-114901898D01*
X54882795Y-115090256D01*
X54940001Y-115175871D01*
X54940001Y-115403128D01*
X54823700Y-115403128D01*
X54699218Y-115415388D01*
X54579520Y-115451698D01*
X54469206Y-115510663D01*
X54372515Y-115590015D01*
X54293163Y-115686706D01*
X54234198Y-115797020D01*
X54197888Y-115916718D01*
X54185628Y-116041200D01*
X54160000Y-116041200D01*
X54160000Y-113714801D01*
X55714802Y-112160000D01*
X60365198Y-112160000D01*
X58588998Y-113936201D01*
X58560000Y-113959999D01*
X58536202Y-113988997D01*
X58536201Y-113988998D01*
X58465026Y-114075724D01*
X58394454Y-114207754D01*
X58372571Y-114279895D01*
X58350998Y-114351014D01*
X58341347Y-114449003D01*
X58336324Y-114500000D01*
X58340001Y-114537332D01*
X58340000Y-121062677D01*
X58336324Y-121100000D01*
X58340000Y-121137322D01*
X58340000Y-121137332D01*
X58350997Y-121248985D01*
X58385339Y-121362196D01*
X58394454Y-121392246D01*
X58465026Y-121524276D01*
X58490689Y-121555546D01*
X58559999Y-121640001D01*
X58589002Y-121663803D01*
X60170746Y-123245549D01*
X60185498Y-123294180D01*
X60244463Y-123404494D01*
X60323815Y-123501185D01*
X60420506Y-123580537D01*
X60530820Y-123639502D01*
X60650518Y-123675812D01*
X60775000Y-123688072D01*
X61825000Y-123688072D01*
X61949482Y-123675812D01*
X62069180Y-123639502D01*
X62179494Y-123580537D01*
X62276185Y-123501185D01*
X62336928Y-123427169D01*
X62336928Y-123972831D01*
X62276185Y-123898815D01*
X62179494Y-123819463D01*
X62069180Y-123760498D01*
X61949482Y-123724188D01*
X61825000Y-123711928D01*
X61585750Y-123715000D01*
X61427000Y-123873750D01*
X61427000Y-124523000D01*
X62301250Y-124523000D01*
X62455864Y-124368386D01*
X62523815Y-124451185D01*
X62620506Y-124530537D01*
X62730820Y-124589502D01*
X62850518Y-124625812D01*
X62975000Y-124638072D01*
X64025000Y-124638072D01*
X64149482Y-124625812D01*
X64235890Y-124599601D01*
X64240226Y-124603937D01*
X64409744Y-124717205D01*
X64598102Y-124795226D01*
X64798061Y-124835000D01*
X65001939Y-124835000D01*
X65201898Y-124795226D01*
X65390256Y-124717205D01*
X65559774Y-124603937D01*
X65703937Y-124459774D01*
X65817205Y-124290256D01*
X65863326Y-124178910D01*
X65849188Y-124225518D01*
X65836928Y-124350000D01*
X65840000Y-124364250D01*
X65998750Y-124523000D01*
X66873000Y-124523000D01*
X66873000Y-123873750D01*
X66714250Y-123715000D01*
X66475000Y-123711928D01*
X66350518Y-123724188D01*
X66230820Y-123760498D01*
X66120506Y-123819463D01*
X66023815Y-123898815D01*
X65944463Y-123995506D01*
X65899749Y-124079158D01*
X65935000Y-123901939D01*
X65935000Y-123698061D01*
X65895226Y-123498102D01*
X65817205Y-123309744D01*
X65703937Y-123140226D01*
X65559774Y-122996063D01*
X65390256Y-122882795D01*
X65201898Y-122804774D01*
X65001939Y-122765000D01*
X64798061Y-122765000D01*
X64598102Y-122804774D01*
X64409744Y-122882795D01*
X64402024Y-122887953D01*
X64379494Y-122869463D01*
X64269180Y-122810498D01*
X64260000Y-122807713D01*
X64260000Y-120883722D01*
X64263676Y-120846400D01*
X64260000Y-120809077D01*
X64260000Y-120809067D01*
X64249003Y-120697414D01*
X64205546Y-120554153D01*
X64189543Y-120524214D01*
X64134974Y-120422123D01*
X64063799Y-120335397D01*
X64040001Y-120306399D01*
X64011003Y-120282601D01*
X63614372Y-119885970D01*
X63614372Y-118887600D01*
X63602112Y-118763118D01*
X63565802Y-118643420D01*
X63506837Y-118533106D01*
X63427485Y-118436415D01*
X63330794Y-118357063D01*
X63220480Y-118298098D01*
X63100782Y-118261788D01*
X62976300Y-118249528D01*
X61223700Y-118249528D01*
X61099218Y-118261788D01*
X60979520Y-118298098D01*
X60869206Y-118357063D01*
X60772515Y-118436415D01*
X60693163Y-118533106D01*
X60634198Y-118643420D01*
X60597888Y-118763118D01*
X60585628Y-118887600D01*
X60585628Y-120005200D01*
X60597888Y-120129682D01*
X60634198Y-120249380D01*
X60693163Y-120359694D01*
X60772515Y-120456385D01*
X60869206Y-120535737D01*
X60979520Y-120594702D01*
X61099218Y-120631012D01*
X61223700Y-120643272D01*
X62222071Y-120643272D01*
X62740001Y-121161203D01*
X62740000Y-122807713D01*
X62730820Y-122810498D01*
X62620506Y-122869463D01*
X62523815Y-122948815D01*
X62463072Y-123022831D01*
X62463072Y-122450000D01*
X62450812Y-122325518D01*
X62414502Y-122205820D01*
X62355537Y-122095506D01*
X62276185Y-121998815D01*
X62179494Y-121919463D01*
X62069180Y-121860498D01*
X61949482Y-121824188D01*
X61825000Y-121811928D01*
X60886730Y-121811928D01*
X59860000Y-120785199D01*
X59860000Y-115941200D01*
X60585628Y-115941200D01*
X60585628Y-117058800D01*
X60597888Y-117183282D01*
X60634198Y-117302980D01*
X60693163Y-117413294D01*
X60772515Y-117509985D01*
X60869206Y-117589337D01*
X60979520Y-117648302D01*
X61099218Y-117684612D01*
X61223700Y-117696872D01*
X62976300Y-117696872D01*
X63100782Y-117684612D01*
X63220480Y-117648302D01*
X63330794Y-117589337D01*
X63427485Y-117509985D01*
X63506837Y-117413294D01*
X63565802Y-117302980D01*
X63602112Y-117183282D01*
X63614372Y-117058800D01*
X63614372Y-115941200D01*
X63602112Y-115816718D01*
X63565802Y-115697020D01*
X63506837Y-115586706D01*
X63427485Y-115490015D01*
X63330794Y-115410663D01*
X63220480Y-115351698D01*
X63100782Y-115315388D01*
X62976300Y-115303128D01*
X62860000Y-115303128D01*
X62860000Y-115103711D01*
X62903937Y-115059774D01*
X63017205Y-114890256D01*
X63095226Y-114701898D01*
X63135000Y-114501939D01*
X63135000Y-114298061D01*
X63095226Y-114098102D01*
X63017205Y-113909744D01*
X62903937Y-113740226D01*
X62759774Y-113596063D01*
X62590256Y-113482795D01*
X62401898Y-113404774D01*
X62201939Y-113365000D01*
X61998061Y-113365000D01*
X61798102Y-113404774D01*
X61609744Y-113482795D01*
X61440226Y-113596063D01*
X61296063Y-113740226D01*
X61182795Y-113909744D01*
X61104774Y-114098102D01*
X61065000Y-114298061D01*
X61065000Y-114501939D01*
X61104774Y-114701898D01*
X61182795Y-114890256D01*
X61296063Y-115059774D01*
X61340001Y-115103712D01*
X61340001Y-115303128D01*
X61223700Y-115303128D01*
X61099218Y-115315388D01*
X60979520Y-115351698D01*
X60869206Y-115410663D01*
X60772515Y-115490015D01*
X60693163Y-115586706D01*
X60634198Y-115697020D01*
X60597888Y-115816718D01*
X60585628Y-115941200D01*
X59860000Y-115941200D01*
X59860000Y-114814801D01*
X61914802Y-112760000D01*
X66162678Y-112760000D01*
X66200000Y-112763676D01*
X66237322Y-112760000D01*
X66237333Y-112760000D01*
X66268242Y-112756956D01*
X64589003Y-114436196D01*
X64559999Y-114459999D01*
X64525580Y-114501939D01*
X64465026Y-114575724D01*
X64406350Y-114685498D01*
X64394454Y-114707754D01*
X64350997Y-114851015D01*
X64340000Y-114962668D01*
X64340000Y-114962678D01*
X64336324Y-115000000D01*
X64340000Y-115037323D01*
X64340001Y-120812668D01*
X64336324Y-120850000D01*
X64340001Y-120887333D01*
X64350998Y-120998986D01*
X64354643Y-121011002D01*
X64394454Y-121142246D01*
X64465026Y-121274276D01*
X64535007Y-121359547D01*
X64560000Y-121390001D01*
X64588998Y-121413799D01*
X65836928Y-122661730D01*
X65836928Y-123050000D01*
X65849188Y-123174482D01*
X65885498Y-123294180D01*
X65944463Y-123404494D01*
X66023815Y-123501185D01*
X66120506Y-123580537D01*
X66230820Y-123639502D01*
X66350518Y-123675812D01*
X66475000Y-123688072D01*
X67525000Y-123688072D01*
X67649482Y-123675812D01*
X67769180Y-123639502D01*
X67879494Y-123580537D01*
X67976185Y-123501185D01*
X68036928Y-123427169D01*
X68036928Y-123972831D01*
X67976185Y-123898815D01*
X67879494Y-123819463D01*
X67769180Y-123760498D01*
X67649482Y-123724188D01*
X67525000Y-123711928D01*
X67285750Y-123715000D01*
X67127000Y-123873750D01*
X67127000Y-124523000D01*
X68001250Y-124523000D01*
X68155864Y-124368386D01*
X68223815Y-124451185D01*
X68320506Y-124530537D01*
X68430820Y-124589502D01*
X68550518Y-124625812D01*
X68675000Y-124638072D01*
X69725000Y-124638072D01*
X69849482Y-124625812D01*
X69969180Y-124589502D01*
X70079494Y-124530537D01*
X70165444Y-124460000D01*
X70199300Y-124460000D01*
X70359744Y-124567205D01*
X70548102Y-124645226D01*
X70748061Y-124685000D01*
X70951939Y-124685000D01*
X71151898Y-124645226D01*
X71340256Y-124567205D01*
X71509774Y-124453937D01*
X71653937Y-124309774D01*
X71693876Y-124250000D01*
X71836928Y-124250000D01*
X71840000Y-124264250D01*
X71998750Y-124423000D01*
X72873000Y-124423000D01*
X72873000Y-123773750D01*
X72714250Y-123615000D01*
X72475000Y-123611928D01*
X72350518Y-123624188D01*
X72230820Y-123660498D01*
X72120506Y-123719463D01*
X72023815Y-123798815D01*
X71944463Y-123895506D01*
X71885498Y-124005820D01*
X71849188Y-124125518D01*
X71836928Y-124250000D01*
X71693876Y-124250000D01*
X71767205Y-124140256D01*
X71845226Y-123951898D01*
X71885000Y-123751939D01*
X71885000Y-123548061D01*
X71845226Y-123348102D01*
X71767205Y-123159744D01*
X71653937Y-122990226D01*
X71509774Y-122846063D01*
X71340256Y-122732795D01*
X71151898Y-122654774D01*
X70951939Y-122615000D01*
X70748061Y-122615000D01*
X70548102Y-122654774D01*
X70359744Y-122732795D01*
X70190226Y-122846063D01*
X70127461Y-122908828D01*
X70079494Y-122869463D01*
X69969180Y-122810498D01*
X69960000Y-122807713D01*
X69960000Y-120910522D01*
X69963676Y-120873200D01*
X69960000Y-120835877D01*
X69960000Y-120835867D01*
X69949003Y-120724214D01*
X69905546Y-120580953D01*
X69880297Y-120533716D01*
X69834974Y-120448923D01*
X69763799Y-120362197D01*
X69740001Y-120333199D01*
X69711003Y-120309401D01*
X69314372Y-119912770D01*
X69314372Y-118914400D01*
X69302112Y-118789918D01*
X69265802Y-118670220D01*
X69206837Y-118559906D01*
X69127485Y-118463215D01*
X69030794Y-118383863D01*
X68920480Y-118324898D01*
X68800782Y-118288588D01*
X68676300Y-118276328D01*
X66923700Y-118276328D01*
X66799218Y-118288588D01*
X66679520Y-118324898D01*
X66569206Y-118383863D01*
X66472515Y-118463215D01*
X66393163Y-118559906D01*
X66334198Y-118670220D01*
X66297888Y-118789918D01*
X66285628Y-118914400D01*
X66285628Y-120032000D01*
X66297888Y-120156482D01*
X66334198Y-120276180D01*
X66393163Y-120386494D01*
X66472515Y-120483185D01*
X66569206Y-120562537D01*
X66679520Y-120621502D01*
X66799218Y-120657812D01*
X66923700Y-120670072D01*
X67922071Y-120670072D01*
X68440001Y-121188003D01*
X68440000Y-122807713D01*
X68430820Y-122810498D01*
X68320506Y-122869463D01*
X68223815Y-122948815D01*
X68163072Y-123022831D01*
X68163072Y-122450000D01*
X68150812Y-122325518D01*
X68114502Y-122205820D01*
X68055537Y-122095506D01*
X67976185Y-121998815D01*
X67879494Y-121919463D01*
X67769180Y-121860498D01*
X67649482Y-121824188D01*
X67525000Y-121811928D01*
X67136730Y-121811928D01*
X65860000Y-120535199D01*
X65860000Y-115314801D01*
X66865000Y-114309802D01*
X66865000Y-114401939D01*
X66904774Y-114601898D01*
X66982795Y-114790256D01*
X67040001Y-114875871D01*
X67040001Y-115329928D01*
X66923700Y-115329928D01*
X66799218Y-115342188D01*
X66679520Y-115378498D01*
X66569206Y-115437463D01*
X66472515Y-115516815D01*
X66393163Y-115613506D01*
X66334198Y-115723820D01*
X66297888Y-115843518D01*
X66285628Y-115968000D01*
X66285628Y-117085600D01*
X66297888Y-117210082D01*
X66334198Y-117329780D01*
X66393163Y-117440094D01*
X66472515Y-117536785D01*
X66569206Y-117616137D01*
X66679520Y-117675102D01*
X66799218Y-117711412D01*
X66923700Y-117723672D01*
X68676300Y-117723672D01*
X68800782Y-117711412D01*
X68920480Y-117675102D01*
X69030794Y-117616137D01*
X69127485Y-117536785D01*
X69206837Y-117440094D01*
X69265802Y-117329780D01*
X69302112Y-117210082D01*
X69314372Y-117085600D01*
X69314372Y-115968000D01*
X69302112Y-115843518D01*
X69265802Y-115723820D01*
X69206837Y-115613506D01*
X69127485Y-115516815D01*
X69030794Y-115437463D01*
X68920480Y-115378498D01*
X68800782Y-115342188D01*
X68676300Y-115329928D01*
X68560000Y-115329928D01*
X68560000Y-115103711D01*
X68703937Y-114959774D01*
X68817205Y-114790256D01*
X68895226Y-114601898D01*
X68935000Y-114401939D01*
X68935000Y-114198061D01*
X68895226Y-113998102D01*
X68817205Y-113809744D01*
X68703937Y-113640226D01*
X68559774Y-113496063D01*
X68390256Y-113382795D01*
X68201898Y-113304774D01*
X68001939Y-113265000D01*
X67909802Y-113265000D01*
X68811008Y-112363795D01*
X68840001Y-112340001D01*
X68863795Y-112311008D01*
X68863799Y-112311004D01*
X68929722Y-112230676D01*
X68934974Y-112224276D01*
X69005546Y-112092247D01*
X69049003Y-111948986D01*
X69060000Y-111837333D01*
X69060000Y-111837324D01*
X69063676Y-111800001D01*
X69060000Y-111762678D01*
X69060000Y-102477322D01*
X69063676Y-102440000D01*
X69060000Y-102402677D01*
X69060000Y-102402667D01*
X69049003Y-102291014D01*
X69005546Y-102147753D01*
X68949406Y-102042724D01*
X68934974Y-102015723D01*
X68863799Y-101928997D01*
X68840001Y-101899999D01*
X68811004Y-101876202D01*
X65772776Y-98837974D01*
X65818600Y-98607599D01*
X65818600Y-98493401D01*
X70240001Y-102914803D01*
X70240000Y-120612678D01*
X70236324Y-120650000D01*
X70240000Y-120687322D01*
X70240000Y-120687332D01*
X70250997Y-120798985D01*
X70290982Y-120930799D01*
X70294454Y-120942246D01*
X70365026Y-121074276D01*
X70395167Y-121111002D01*
X70459999Y-121190001D01*
X70489003Y-121213804D01*
X71836928Y-122561730D01*
X71836928Y-122950000D01*
X71849188Y-123074482D01*
X71885498Y-123194180D01*
X71944463Y-123304494D01*
X72023815Y-123401185D01*
X72120506Y-123480537D01*
X72230820Y-123539502D01*
X72350518Y-123575812D01*
X72475000Y-123588072D01*
X73525000Y-123588072D01*
X73649482Y-123575812D01*
X73769180Y-123539502D01*
X73879494Y-123480537D01*
X73976185Y-123401185D01*
X74036928Y-123327169D01*
X74036928Y-123872831D01*
X73976185Y-123798815D01*
X73879494Y-123719463D01*
X73769180Y-123660498D01*
X73649482Y-123624188D01*
X73525000Y-123611928D01*
X73285750Y-123615000D01*
X73127000Y-123773750D01*
X73127000Y-124423000D01*
X74001250Y-124423000D01*
X74155864Y-124268386D01*
X74223815Y-124351185D01*
X74320506Y-124430537D01*
X74430820Y-124489502D01*
X74550518Y-124525812D01*
X74675000Y-124538072D01*
X75725000Y-124538072D01*
X75849482Y-124525812D01*
X75969180Y-124489502D01*
X76024373Y-124460000D01*
X76396289Y-124460000D01*
X76440226Y-124503937D01*
X76609744Y-124617205D01*
X76798102Y-124695226D01*
X76998061Y-124735000D01*
X77201939Y-124735000D01*
X77401898Y-124695226D01*
X77590256Y-124617205D01*
X77759774Y-124503937D01*
X77903937Y-124359774D01*
X78017205Y-124190256D01*
X78037879Y-124140345D01*
X78036928Y-124150000D01*
X78040000Y-124164250D01*
X78198750Y-124323000D01*
X79073000Y-124323000D01*
X79073000Y-123673750D01*
X78914250Y-123515000D01*
X78675000Y-123511928D01*
X78550518Y-123524188D01*
X78430820Y-123560498D01*
X78320506Y-123619463D01*
X78223815Y-123698815D01*
X78144463Y-123795506D01*
X78131429Y-123819890D01*
X78135000Y-123801939D01*
X78135000Y-123598061D01*
X78095226Y-123398102D01*
X78017205Y-123209744D01*
X77903937Y-123040226D01*
X77759774Y-122896063D01*
X77590256Y-122782795D01*
X77401898Y-122704774D01*
X77201939Y-122665000D01*
X76998061Y-122665000D01*
X76798102Y-122704774D01*
X76609744Y-122782795D01*
X76440226Y-122896063D01*
X76396289Y-122940000D01*
X76251018Y-122940000D01*
X76176185Y-122848815D01*
X76079494Y-122769463D01*
X75969180Y-122710498D01*
X75960000Y-122707713D01*
X75960000Y-120610523D01*
X75963676Y-120573200D01*
X75960000Y-120535877D01*
X75960000Y-120535867D01*
X75949003Y-120424214D01*
X75905546Y-120280953D01*
X75888670Y-120249380D01*
X75834974Y-120148923D01*
X75763799Y-120062197D01*
X75740001Y-120033199D01*
X75711003Y-120009401D01*
X75614372Y-119912770D01*
X75614372Y-118914400D01*
X75602112Y-118789918D01*
X75565802Y-118670220D01*
X75506837Y-118559906D01*
X75427485Y-118463215D01*
X75330794Y-118383863D01*
X75220480Y-118324898D01*
X75100782Y-118288588D01*
X74976300Y-118276328D01*
X73223700Y-118276328D01*
X73099218Y-118288588D01*
X72979520Y-118324898D01*
X72869206Y-118383863D01*
X72772515Y-118463215D01*
X72693163Y-118559906D01*
X72634198Y-118670220D01*
X72597888Y-118789918D01*
X72585628Y-118914400D01*
X72585628Y-120032000D01*
X72597888Y-120156482D01*
X72634198Y-120276180D01*
X72693163Y-120386494D01*
X72772515Y-120483185D01*
X72869206Y-120562537D01*
X72979520Y-120621502D01*
X73099218Y-120657812D01*
X73223700Y-120670072D01*
X74222070Y-120670072D01*
X74440001Y-120888003D01*
X74440000Y-122707713D01*
X74430820Y-122710498D01*
X74320506Y-122769463D01*
X74223815Y-122848815D01*
X74163072Y-122922831D01*
X74163072Y-122350000D01*
X74150812Y-122225518D01*
X74114502Y-122105820D01*
X74055537Y-121995506D01*
X73976185Y-121898815D01*
X73879494Y-121819463D01*
X73769180Y-121760498D01*
X73649482Y-121724188D01*
X73525000Y-121711928D01*
X73136730Y-121711928D01*
X71760000Y-120335199D01*
X71760000Y-115968000D01*
X72585628Y-115968000D01*
X72585628Y-117085600D01*
X72597888Y-117210082D01*
X72634198Y-117329780D01*
X72693163Y-117440094D01*
X72772515Y-117536785D01*
X72869206Y-117616137D01*
X72979520Y-117675102D01*
X73099218Y-117711412D01*
X73223700Y-117723672D01*
X74976300Y-117723672D01*
X75100782Y-117711412D01*
X75220480Y-117675102D01*
X75330794Y-117616137D01*
X75427485Y-117536785D01*
X75506837Y-117440094D01*
X75565802Y-117329780D01*
X75602112Y-117210082D01*
X75614372Y-117085600D01*
X75614372Y-115968000D01*
X75602112Y-115843518D01*
X75565802Y-115723820D01*
X75506837Y-115613506D01*
X75427485Y-115516815D01*
X75330794Y-115437463D01*
X75220480Y-115378498D01*
X75100782Y-115342188D01*
X74976300Y-115329928D01*
X74860000Y-115329928D01*
X74860000Y-115203711D01*
X74903937Y-115159774D01*
X75017205Y-114990256D01*
X75095226Y-114801898D01*
X75135000Y-114601939D01*
X75135000Y-114398061D01*
X75095226Y-114198102D01*
X75017205Y-114009744D01*
X74903937Y-113840226D01*
X74759774Y-113696063D01*
X74590256Y-113582795D01*
X74401898Y-113504774D01*
X74201939Y-113465000D01*
X73998061Y-113465000D01*
X73798102Y-113504774D01*
X73609744Y-113582795D01*
X73440226Y-113696063D01*
X73296063Y-113840226D01*
X73182795Y-114009744D01*
X73104774Y-114198102D01*
X73065000Y-114398061D01*
X73065000Y-114601939D01*
X73104774Y-114801898D01*
X73182795Y-114990256D01*
X73296063Y-115159774D01*
X73340001Y-115203712D01*
X73340001Y-115329928D01*
X73223700Y-115329928D01*
X73099218Y-115342188D01*
X72979520Y-115378498D01*
X72869206Y-115437463D01*
X72772515Y-115516815D01*
X72693163Y-115613506D01*
X72634198Y-115723820D01*
X72597888Y-115843518D01*
X72585628Y-115968000D01*
X71760000Y-115968000D01*
X71760000Y-102637333D01*
X71763677Y-102600000D01*
X71749003Y-102451014D01*
X71705546Y-102307753D01*
X71634974Y-102175724D01*
X71563799Y-102088997D01*
X71540001Y-102059999D01*
X71511003Y-102036201D01*
X65772776Y-96297975D01*
X65818600Y-96067599D01*
X65818600Y-95953401D01*
X76440001Y-106574803D01*
X76440000Y-120562678D01*
X76436324Y-120600000D01*
X76440000Y-120637322D01*
X76440000Y-120637332D01*
X76450997Y-120748985D01*
X76487728Y-120870072D01*
X76494454Y-120892246D01*
X76565026Y-121024276D01*
X76598469Y-121065026D01*
X76659999Y-121140001D01*
X76689002Y-121163803D01*
X78036928Y-122511731D01*
X78036928Y-122850000D01*
X78049188Y-122974482D01*
X78085498Y-123094180D01*
X78144463Y-123204494D01*
X78223815Y-123301185D01*
X78320506Y-123380537D01*
X78430820Y-123439502D01*
X78550518Y-123475812D01*
X78675000Y-123488072D01*
X79725000Y-123488072D01*
X79849482Y-123475812D01*
X79969180Y-123439502D01*
X80079494Y-123380537D01*
X80176185Y-123301185D01*
X80236928Y-123227169D01*
X80236928Y-123772831D01*
X80176185Y-123698815D01*
X80079494Y-123619463D01*
X79969180Y-123560498D01*
X79849482Y-123524188D01*
X79725000Y-123511928D01*
X79485750Y-123515000D01*
X79327000Y-123673750D01*
X79327000Y-124323000D01*
X80201250Y-124323000D01*
X80355864Y-124168386D01*
X80423815Y-124251185D01*
X80520506Y-124330537D01*
X80630820Y-124389502D01*
X80750518Y-124425812D01*
X80875000Y-124438072D01*
X81263271Y-124438072D01*
X82540000Y-125714802D01*
X82540002Y-126654085D01*
X82500782Y-126642188D01*
X82376300Y-126629928D01*
X80623700Y-126629928D01*
X80499218Y-126642188D01*
X80379520Y-126678498D01*
X80269206Y-126737463D01*
X80172515Y-126816815D01*
X80161414Y-126830341D01*
X80090256Y-126782795D01*
X79901898Y-126704774D01*
X79701939Y-126665000D01*
X79498061Y-126665000D01*
X79298102Y-126704774D01*
X79109744Y-126782795D01*
X78940226Y-126896063D01*
X78896289Y-126940000D01*
X77920999Y-126940000D01*
X77906837Y-126913506D01*
X77827485Y-126816815D01*
X77730794Y-126737463D01*
X77620480Y-126678498D01*
X77500782Y-126642188D01*
X77376300Y-126629928D01*
X75623700Y-126629928D01*
X75499218Y-126642188D01*
X75379520Y-126678498D01*
X75269206Y-126737463D01*
X75172515Y-126816815D01*
X75093163Y-126913506D01*
X75051861Y-126990776D01*
X74890256Y-126882795D01*
X74701898Y-126804774D01*
X74501939Y-126765000D01*
X74298061Y-126765000D01*
X74098102Y-126804774D01*
X73909744Y-126882795D01*
X73740226Y-126996063D01*
X73696289Y-127040000D01*
X72820999Y-127040000D01*
X72806837Y-127013506D01*
X72727485Y-126916815D01*
X72630794Y-126837463D01*
X72520480Y-126778498D01*
X72400782Y-126742188D01*
X72276300Y-126729928D01*
X70523700Y-126729928D01*
X70399218Y-126742188D01*
X70279520Y-126778498D01*
X70169206Y-126837463D01*
X70072515Y-126916815D01*
X69993163Y-127013506D01*
X69951861Y-127090776D01*
X69790256Y-126982795D01*
X69601898Y-126904774D01*
X69401939Y-126865000D01*
X69198061Y-126865000D01*
X68998102Y-126904774D01*
X68809744Y-126982795D01*
X68640226Y-127096063D01*
X68496063Y-127240226D01*
X68478307Y-127266800D01*
X67678840Y-127266800D01*
X67665802Y-127223820D01*
X67606837Y-127113506D01*
X67527485Y-127016815D01*
X67430794Y-126937463D01*
X67320480Y-126878498D01*
X67200782Y-126842188D01*
X67076300Y-126829928D01*
X65323700Y-126829928D01*
X65199218Y-126842188D01*
X65079520Y-126878498D01*
X64969206Y-126937463D01*
X64872515Y-127016815D01*
X64793163Y-127113506D01*
X64734198Y-127223820D01*
X64721160Y-127266800D01*
X64551641Y-127266800D01*
X64401898Y-127204774D01*
X64201939Y-127165000D01*
X63998061Y-127165000D01*
X63798102Y-127204774D01*
X63609744Y-127282795D01*
X63440226Y-127396063D01*
X63296063Y-127540226D01*
X63182795Y-127709744D01*
X63104774Y-127898102D01*
X63065000Y-128098061D01*
X63065000Y-128301939D01*
X63104774Y-128501898D01*
X63182795Y-128690256D01*
X63296063Y-128859774D01*
X63440226Y-129003937D01*
X63609744Y-129117205D01*
X63798102Y-129195226D01*
X63998061Y-129235000D01*
X64201939Y-129235000D01*
X64401898Y-129195226D01*
X64590256Y-129117205D01*
X64759774Y-129003937D01*
X64806890Y-128956821D01*
X64872515Y-129036785D01*
X64969206Y-129116137D01*
X65079520Y-129175102D01*
X65199218Y-129211412D01*
X65323700Y-129223672D01*
X67076300Y-129223672D01*
X67200782Y-129211412D01*
X67320480Y-129175102D01*
X67430794Y-129116137D01*
X67527485Y-129036785D01*
X67606837Y-128940094D01*
X67665802Y-128829780D01*
X67678840Y-128786800D01*
X68764240Y-128786800D01*
X68809744Y-128817205D01*
X68998102Y-128895226D01*
X69198061Y-128935000D01*
X69401939Y-128935000D01*
X69601898Y-128895226D01*
X69790256Y-128817205D01*
X69931990Y-128722502D01*
X69934198Y-128729780D01*
X69993163Y-128840094D01*
X70072515Y-128936785D01*
X70169206Y-129016137D01*
X70279520Y-129075102D01*
X70399218Y-129111412D01*
X70523700Y-129123672D01*
X72276300Y-129123672D01*
X72400782Y-129111412D01*
X72520480Y-129075102D01*
X72630794Y-129016137D01*
X72727485Y-128936785D01*
X72806837Y-128840094D01*
X72865802Y-128729780D01*
X72902112Y-128610082D01*
X72907044Y-128560000D01*
X73696289Y-128560000D01*
X73740226Y-128603937D01*
X73909744Y-128717205D01*
X74098102Y-128795226D01*
X74298061Y-128835000D01*
X74501939Y-128835000D01*
X74701898Y-128795226D01*
X74890256Y-128717205D01*
X75031990Y-128622502D01*
X75034198Y-128629780D01*
X75093163Y-128740094D01*
X75172515Y-128836785D01*
X75269206Y-128916137D01*
X75379520Y-128975102D01*
X75499218Y-129011412D01*
X75623700Y-129023672D01*
X77376300Y-129023672D01*
X77500782Y-129011412D01*
X77620480Y-128975102D01*
X77730794Y-128916137D01*
X77827485Y-128836785D01*
X77906837Y-128740094D01*
X77965802Y-128629780D01*
X78002112Y-128510082D01*
X78007044Y-128460000D01*
X78896289Y-128460000D01*
X78940226Y-128503937D01*
X79109744Y-128617205D01*
X79298102Y-128695226D01*
X79498061Y-128735000D01*
X79701939Y-128735000D01*
X79901898Y-128695226D01*
X80038857Y-128638495D01*
X80093163Y-128740094D01*
X80172515Y-128836785D01*
X80269206Y-128916137D01*
X80379520Y-128975102D01*
X80499218Y-129011412D01*
X80623700Y-129023672D01*
X82376300Y-129023672D01*
X82500782Y-129011412D01*
X82620480Y-128975102D01*
X82730794Y-128916137D01*
X82827485Y-128836785D01*
X82906837Y-128740094D01*
X82965802Y-128629780D01*
X83002112Y-128510082D01*
X83014372Y-128385600D01*
X83014372Y-128078083D01*
X83040226Y-128103937D01*
X83209744Y-128217205D01*
X83398102Y-128295226D01*
X83598061Y-128335000D01*
X83801939Y-128335000D01*
X84001898Y-128295226D01*
X84190256Y-128217205D01*
X84359774Y-128103937D01*
X84503937Y-127959774D01*
X84617205Y-127790256D01*
X84695226Y-127601898D01*
X84735000Y-127401939D01*
X84735000Y-127198061D01*
X84695226Y-126998102D01*
X84617205Y-126809744D01*
X84503937Y-126640226D01*
X84359774Y-126496063D01*
X84190256Y-126382795D01*
X84060000Y-126328841D01*
X84059999Y-125437334D01*
X84063676Y-125400000D01*
X84049003Y-125251014D01*
X84005546Y-125107753D01*
X83934974Y-124975724D01*
X83863799Y-124888997D01*
X83863794Y-124888992D01*
X83840000Y-124859999D01*
X83811007Y-124836205D01*
X82572863Y-123598061D01*
X83765000Y-123598061D01*
X83765000Y-123801939D01*
X83804774Y-124001898D01*
X83882795Y-124190256D01*
X83996063Y-124359774D01*
X84140226Y-124503937D01*
X84309744Y-124617205D01*
X84498102Y-124695226D01*
X84698061Y-124735000D01*
X84901939Y-124735000D01*
X85101898Y-124695226D01*
X85290256Y-124617205D01*
X85459774Y-124503937D01*
X85603937Y-124359774D01*
X85717205Y-124190256D01*
X85795226Y-124001898D01*
X85815880Y-123898061D01*
X86065000Y-123898061D01*
X86065000Y-124101939D01*
X86104774Y-124301898D01*
X86182795Y-124490256D01*
X86296063Y-124659774D01*
X86440226Y-124803937D01*
X86609744Y-124917205D01*
X86798102Y-124995226D01*
X86998061Y-125035000D01*
X87201939Y-125035000D01*
X87401898Y-124995226D01*
X87590256Y-124917205D01*
X87759774Y-124803937D01*
X87903937Y-124659774D01*
X88017205Y-124490256D01*
X88055393Y-124398061D01*
X89065000Y-124398061D01*
X89065000Y-124601939D01*
X89104774Y-124801898D01*
X89182795Y-124990256D01*
X89296063Y-125159774D01*
X89440226Y-125303937D01*
X89609744Y-125417205D01*
X89798102Y-125495226D01*
X89998061Y-125535000D01*
X90201939Y-125535000D01*
X90401898Y-125495226D01*
X90590256Y-125417205D01*
X90759774Y-125303937D01*
X90903937Y-125159774D01*
X91017205Y-124990256D01*
X91095226Y-124801898D01*
X91135000Y-124601939D01*
X91135000Y-124398061D01*
X91115109Y-124298061D01*
X91465000Y-124298061D01*
X91465000Y-124501939D01*
X91504774Y-124701898D01*
X91582795Y-124890256D01*
X91696063Y-125059774D01*
X91840226Y-125203937D01*
X92009744Y-125317205D01*
X92198102Y-125395226D01*
X92398061Y-125435000D01*
X92601939Y-125435000D01*
X92801898Y-125395226D01*
X92990256Y-125317205D01*
X93159774Y-125203937D01*
X93303937Y-125059774D01*
X93417205Y-124890256D01*
X93495226Y-124701898D01*
X93535000Y-124501939D01*
X93535000Y-124298061D01*
X93495226Y-124098102D01*
X93417205Y-123909744D01*
X93303937Y-123740226D01*
X93159774Y-123596063D01*
X92990256Y-123482795D01*
X92801898Y-123404774D01*
X92601939Y-123365000D01*
X92398061Y-123365000D01*
X92198102Y-123404774D01*
X92009744Y-123482795D01*
X91840226Y-123596063D01*
X91696063Y-123740226D01*
X91582795Y-123909744D01*
X91504774Y-124098102D01*
X91465000Y-124298061D01*
X91115109Y-124298061D01*
X91095226Y-124198102D01*
X91017205Y-124009744D01*
X90903937Y-123840226D01*
X90759774Y-123696063D01*
X90590256Y-123582795D01*
X90401898Y-123504774D01*
X90201939Y-123465000D01*
X89998061Y-123465000D01*
X89798102Y-123504774D01*
X89609744Y-123582795D01*
X89440226Y-123696063D01*
X89296063Y-123840226D01*
X89182795Y-124009744D01*
X89104774Y-124198102D01*
X89065000Y-124398061D01*
X88055393Y-124398061D01*
X88095226Y-124301898D01*
X88135000Y-124101939D01*
X88135000Y-123898061D01*
X88095226Y-123698102D01*
X88017205Y-123509744D01*
X87903937Y-123340226D01*
X87759774Y-123196063D01*
X87618273Y-123101515D01*
X98384751Y-123101515D01*
X98384751Y-123498485D01*
X98462196Y-123887826D01*
X98614109Y-124254578D01*
X98834654Y-124584646D01*
X99115354Y-124865346D01*
X99445422Y-125085891D01*
X99812174Y-125237804D01*
X100201515Y-125315249D01*
X100598485Y-125315249D01*
X100987826Y-125237804D01*
X101354578Y-125085891D01*
X101684646Y-124865346D01*
X101965346Y-124584646D01*
X102185891Y-124254578D01*
X102337804Y-123887826D01*
X102415249Y-123498485D01*
X102415249Y-123101515D01*
X102337804Y-122712174D01*
X102185891Y-122345422D01*
X101965346Y-122015354D01*
X101684646Y-121734654D01*
X101354578Y-121514109D01*
X100987826Y-121362196D01*
X100598485Y-121284751D01*
X100201515Y-121284751D01*
X99812174Y-121362196D01*
X99445422Y-121514109D01*
X99115354Y-121734654D01*
X98834654Y-122015354D01*
X98614109Y-122345422D01*
X98462196Y-122712174D01*
X98384751Y-123101515D01*
X87618273Y-123101515D01*
X87590256Y-123082795D01*
X87401898Y-123004774D01*
X87201939Y-122965000D01*
X86998061Y-122965000D01*
X86798102Y-123004774D01*
X86609744Y-123082795D01*
X86440226Y-123196063D01*
X86296063Y-123340226D01*
X86182795Y-123509744D01*
X86104774Y-123698102D01*
X86065000Y-123898061D01*
X85815880Y-123898061D01*
X85835000Y-123801939D01*
X85835000Y-123598061D01*
X85795226Y-123398102D01*
X85717205Y-123209744D01*
X85603937Y-123040226D01*
X85459774Y-122896063D01*
X85290256Y-122782795D01*
X85101898Y-122704774D01*
X84901939Y-122665000D01*
X84698061Y-122665000D01*
X84498102Y-122704774D01*
X84309744Y-122782795D01*
X84140226Y-122896063D01*
X83996063Y-123040226D01*
X83882795Y-123209744D01*
X83804774Y-123398102D01*
X83765000Y-123598061D01*
X82572863Y-123598061D01*
X82563072Y-123588271D01*
X82563072Y-123200000D01*
X82550812Y-123075518D01*
X82514502Y-122955820D01*
X82455537Y-122845506D01*
X82376185Y-122748815D01*
X82279494Y-122669463D01*
X82169180Y-122610498D01*
X82160000Y-122607713D01*
X82160000Y-120710525D01*
X82163676Y-120673200D01*
X82160000Y-120635875D01*
X82160000Y-120635867D01*
X82149003Y-120524214D01*
X82105546Y-120380953D01*
X82034974Y-120248924D01*
X81940001Y-120133199D01*
X81911003Y-120109401D01*
X81614372Y-119812770D01*
X81614372Y-118814400D01*
X81602112Y-118689918D01*
X81565802Y-118570220D01*
X81506837Y-118459906D01*
X81427485Y-118363215D01*
X81330794Y-118283863D01*
X81220480Y-118224898D01*
X81100782Y-118188588D01*
X80976300Y-118176328D01*
X79223700Y-118176328D01*
X79099218Y-118188588D01*
X78979520Y-118224898D01*
X78869206Y-118283863D01*
X78772515Y-118363215D01*
X78693163Y-118459906D01*
X78634198Y-118570220D01*
X78597888Y-118689918D01*
X78585628Y-118814400D01*
X78585628Y-119932000D01*
X78597888Y-120056482D01*
X78634198Y-120176180D01*
X78693163Y-120286494D01*
X78772515Y-120383185D01*
X78869206Y-120462537D01*
X78979520Y-120521502D01*
X79099218Y-120557812D01*
X79223700Y-120570072D01*
X80222070Y-120570072D01*
X80640001Y-120988003D01*
X80640000Y-122607713D01*
X80630820Y-122610498D01*
X80520506Y-122669463D01*
X80423815Y-122748815D01*
X80363072Y-122822831D01*
X80363072Y-122250000D01*
X80350812Y-122125518D01*
X80314502Y-122005820D01*
X80255537Y-121895506D01*
X80176185Y-121798815D01*
X80079494Y-121719463D01*
X79969180Y-121660498D01*
X79849482Y-121624188D01*
X79725000Y-121611928D01*
X79319613Y-121611928D01*
X79248972Y-121574169D01*
X77960000Y-120285199D01*
X77960000Y-115868000D01*
X78585628Y-115868000D01*
X78585628Y-116985600D01*
X78597888Y-117110082D01*
X78634198Y-117229780D01*
X78693163Y-117340094D01*
X78772515Y-117436785D01*
X78869206Y-117516137D01*
X78979520Y-117575102D01*
X79099218Y-117611412D01*
X79223700Y-117623672D01*
X80976300Y-117623672D01*
X81100782Y-117611412D01*
X81220480Y-117575102D01*
X81330794Y-117516137D01*
X81427485Y-117436785D01*
X81506837Y-117340094D01*
X81565802Y-117229780D01*
X81602112Y-117110082D01*
X81614372Y-116985600D01*
X81614372Y-115868000D01*
X81602112Y-115743518D01*
X81565802Y-115623820D01*
X81506837Y-115513506D01*
X81427485Y-115416815D01*
X81330794Y-115337463D01*
X81220480Y-115278498D01*
X81113176Y-115245948D01*
X81217205Y-115090256D01*
X81295226Y-114901898D01*
X81335000Y-114701939D01*
X81335000Y-114498061D01*
X81295226Y-114298102D01*
X81217205Y-114109744D01*
X81103937Y-113940226D01*
X80959774Y-113796063D01*
X80790256Y-113682795D01*
X80601898Y-113604774D01*
X80401939Y-113565000D01*
X80198061Y-113565000D01*
X79998102Y-113604774D01*
X79809744Y-113682795D01*
X79640226Y-113796063D01*
X79496063Y-113940226D01*
X79382795Y-114109744D01*
X79304774Y-114298102D01*
X79265000Y-114498061D01*
X79265000Y-114701939D01*
X79304774Y-114901898D01*
X79340001Y-114986943D01*
X79340001Y-115229928D01*
X79223700Y-115229928D01*
X79099218Y-115242188D01*
X78979520Y-115278498D01*
X78869206Y-115337463D01*
X78772515Y-115416815D01*
X78693163Y-115513506D01*
X78634198Y-115623820D01*
X78597888Y-115743518D01*
X78585628Y-115868000D01*
X77960000Y-115868000D01*
X77960000Y-106297325D01*
X77963676Y-106260000D01*
X77960000Y-106222675D01*
X77960000Y-106222667D01*
X77949003Y-106111014D01*
X77905546Y-105967753D01*
X77834974Y-105835724D01*
X77740001Y-105719999D01*
X77711003Y-105696201D01*
X65772776Y-93757975D01*
X65818600Y-93527599D01*
X65818600Y-93232401D01*
X65761010Y-92942875D01*
X65648042Y-92670147D01*
X65484039Y-92424698D01*
X65275302Y-92215961D01*
X65116719Y-92110000D01*
X65275302Y-92004039D01*
X65484039Y-91795302D01*
X65648042Y-91549853D01*
X65761010Y-91277125D01*
X65818600Y-90987599D01*
X65818600Y-90692401D01*
X65761010Y-90402875D01*
X65648042Y-90130147D01*
X65484039Y-89884698D01*
X65275302Y-89675961D01*
X65116719Y-89570000D01*
X65275302Y-89464039D01*
X65484039Y-89255302D01*
X65648042Y-89009853D01*
X65761010Y-88737125D01*
X65818600Y-88447599D01*
X65818600Y-88152401D01*
X65761010Y-87862875D01*
X65648042Y-87590147D01*
X65484039Y-87344698D01*
X65275302Y-87135961D01*
X65116719Y-87030000D01*
X65275302Y-86924039D01*
X65484039Y-86715302D01*
X65648042Y-86469853D01*
X65761010Y-86197125D01*
X65818600Y-85907599D01*
X65818600Y-85612401D01*
X65772776Y-85382026D01*
X67111003Y-84043799D01*
X67140001Y-84020001D01*
X67192527Y-83955998D01*
X67234974Y-83904277D01*
X67305546Y-83772247D01*
X67319263Y-83727026D01*
X67349003Y-83628986D01*
X67360000Y-83517333D01*
X67360000Y-83517323D01*
X67363676Y-83480000D01*
X67360000Y-83442677D01*
X67360000Y-64714801D01*
X73114802Y-58960000D01*
X76185199Y-58960000D01*
X76565001Y-59339803D01*
X76565001Y-60111928D01*
X76450000Y-60111928D01*
X76350000Y-60121777D01*
X76250000Y-60111928D01*
X75800000Y-60111928D01*
X75675518Y-60124188D01*
X75555820Y-60160498D01*
X75445506Y-60219463D01*
X75348815Y-60298815D01*
X75269463Y-60395506D01*
X75210498Y-60505820D01*
X75200130Y-60540000D01*
X74503711Y-60540000D01*
X74459774Y-60496063D01*
X74290256Y-60382795D01*
X74101898Y-60304774D01*
X73901939Y-60265000D01*
X73698061Y-60265000D01*
X73498102Y-60304774D01*
X73309744Y-60382795D01*
X73140226Y-60496063D01*
X72996063Y-60640226D01*
X72882795Y-60809744D01*
X72804774Y-60998102D01*
X72765000Y-61198061D01*
X72765000Y-61401939D01*
X72804774Y-61601898D01*
X72882795Y-61790256D01*
X72996063Y-61959774D01*
X73140226Y-62103937D01*
X73309744Y-62217205D01*
X73498102Y-62295226D01*
X73698061Y-62335000D01*
X73901939Y-62335000D01*
X74101898Y-62295226D01*
X74290256Y-62217205D01*
X74459774Y-62103937D01*
X74503711Y-62060000D01*
X75161928Y-62060000D01*
X75161928Y-62550000D01*
X75174188Y-62674482D01*
X75210498Y-62794180D01*
X75269463Y-62904494D01*
X75348815Y-63001185D01*
X75445506Y-63080537D01*
X75555820Y-63139502D01*
X75675518Y-63175812D01*
X75800000Y-63188072D01*
X75915000Y-63188072D01*
X75915000Y-63874087D01*
X75911324Y-63911410D01*
X75915000Y-63948732D01*
X75915000Y-63948742D01*
X75925997Y-64060395D01*
X75957736Y-64165026D01*
X75969454Y-64203656D01*
X76040026Y-64335686D01*
X76062169Y-64362667D01*
X76134999Y-64451411D01*
X76164003Y-64475214D01*
X76549795Y-64861006D01*
X76573598Y-64890010D01*
X76689323Y-64984983D01*
X76722488Y-65002710D01*
X75514003Y-66211196D01*
X75484999Y-66234999D01*
X75438018Y-66292246D01*
X75390026Y-66350724D01*
X75336420Y-66451013D01*
X75319454Y-66482754D01*
X75275997Y-66626015D01*
X75265000Y-66737668D01*
X75265000Y-66737678D01*
X75261324Y-66775000D01*
X75265000Y-66812323D01*
X75265000Y-67503855D01*
X75210498Y-67605820D01*
X75174188Y-67725518D01*
X75161928Y-67850000D01*
X75161928Y-69650000D01*
X75174188Y-69774482D01*
X75210498Y-69894180D01*
X75269463Y-70004494D01*
X75348815Y-70101185D01*
X75445506Y-70180537D01*
X75555820Y-70239502D01*
X75675518Y-70275812D01*
X75800000Y-70288072D01*
X76250000Y-70288072D01*
X76350000Y-70278223D01*
X76450000Y-70288072D01*
X76900000Y-70288072D01*
X77000000Y-70278223D01*
X77100000Y-70288072D01*
X77550000Y-70288072D01*
X77650000Y-70278223D01*
X77750000Y-70288072D01*
X78200000Y-70288072D01*
X78300000Y-70278223D01*
X78400000Y-70288072D01*
X78850000Y-70288072D01*
X78950000Y-70278223D01*
X79050000Y-70288072D01*
X79500000Y-70288072D01*
X79600000Y-70278223D01*
X79700000Y-70288072D01*
X80150000Y-70288072D01*
X80252783Y-70277949D01*
X80318250Y-70285000D01*
X80350497Y-70252753D01*
X80394180Y-70239502D01*
X80504494Y-70180537D01*
X80601185Y-70101185D01*
X80673000Y-70013678D01*
X80673000Y-70126250D01*
X80831750Y-70285000D01*
X80932630Y-70274135D01*
X81051845Y-70236268D01*
X81161381Y-70175871D01*
X81257029Y-70095264D01*
X81335114Y-69997547D01*
X81392635Y-69886473D01*
X81427381Y-69766312D01*
X81438018Y-69641681D01*
X81435000Y-69035750D01*
X81276250Y-68877000D01*
X80788072Y-68877000D01*
X80788072Y-68623000D01*
X81276250Y-68623000D01*
X81435000Y-68464250D01*
X81436017Y-68260000D01*
X83562678Y-68260000D01*
X83600000Y-68263676D01*
X83637322Y-68260000D01*
X83637333Y-68260000D01*
X83748986Y-68249003D01*
X83892247Y-68205546D01*
X84024276Y-68134974D01*
X84140001Y-68040001D01*
X84163804Y-68010997D01*
X87473286Y-64701515D01*
X98114751Y-64701515D01*
X98114751Y-65098485D01*
X98192196Y-65487826D01*
X98344109Y-65854578D01*
X98564654Y-66184646D01*
X98845354Y-66465346D01*
X99175422Y-66685891D01*
X99542174Y-66837804D01*
X99931515Y-66915249D01*
X100328485Y-66915249D01*
X100717826Y-66837804D01*
X101084578Y-66685891D01*
X101414646Y-66465346D01*
X101695346Y-66184646D01*
X101915891Y-65854578D01*
X102067804Y-65487826D01*
X102145249Y-65098485D01*
X102145249Y-64701515D01*
X102067804Y-64312174D01*
X101915891Y-63945422D01*
X101695346Y-63615354D01*
X101414646Y-63334654D01*
X101084578Y-63114109D01*
X100717826Y-62962196D01*
X100328485Y-62884751D01*
X99931515Y-62884751D01*
X99542174Y-62962196D01*
X99175422Y-63114109D01*
X98845354Y-63334654D01*
X98564654Y-63615354D01*
X98344109Y-63945422D01*
X98192196Y-64312174D01*
X98114751Y-64701515D01*
X87473286Y-64701515D01*
X90713501Y-61461301D01*
X104041302Y-61461301D01*
X104041301Y-130356167D01*
X104036324Y-130406698D01*
X104050998Y-130555683D01*
X104094454Y-130698944D01*
X104165026Y-130830974D01*
X104259999Y-130946699D01*
X104289003Y-130970502D01*
X106240001Y-132921501D01*
X106240000Y-133265199D01*
X97085000Y-124110199D01*
X97085000Y-124048061D01*
X97045226Y-123848102D01*
X96967205Y-123659744D01*
X96853937Y-123490226D01*
X96709774Y-123346063D01*
X96540256Y-123232795D01*
X96351898Y-123154774D01*
X96151939Y-123115000D01*
X95948061Y-123115000D01*
X95748102Y-123154774D01*
X95559744Y-123232795D01*
X95390226Y-123346063D01*
X95246063Y-123490226D01*
X95132795Y-123659744D01*
X95054774Y-123848102D01*
X95015000Y-124048061D01*
X95015000Y-124251939D01*
X95054774Y-124451898D01*
X95132795Y-124640256D01*
X95246063Y-124809774D01*
X95390226Y-124953937D01*
X95559744Y-125067205D01*
X95748102Y-125145226D01*
X95948061Y-125185000D01*
X96010199Y-125185000D01*
X112436200Y-141611002D01*
X112459999Y-141640001D01*
X112488997Y-141663799D01*
X112575723Y-141734974D01*
X112697375Y-141799999D01*
X112707753Y-141805546D01*
X112851014Y-141849003D01*
X112962667Y-141860000D01*
X112962677Y-141860000D01*
X113000000Y-141863676D01*
X113037323Y-141860000D01*
X116885198Y-141860000D01*
X117336205Y-142311008D01*
X117359999Y-142340001D01*
X117388992Y-142363795D01*
X117388996Y-142363799D01*
X117459685Y-142421811D01*
X117475724Y-142434974D01*
X117607753Y-142505546D01*
X117751014Y-142549003D01*
X117862667Y-142560000D01*
X117862676Y-142560000D01*
X117899999Y-142563676D01*
X117937322Y-142560000D01*
X122562678Y-142560000D01*
X122600000Y-142563676D01*
X122637322Y-142560000D01*
X122637333Y-142560000D01*
X122748986Y-142549003D01*
X122892247Y-142505546D01*
X123024276Y-142434974D01*
X123140001Y-142340001D01*
X123163803Y-142310998D01*
X123614802Y-141860000D01*
X197885198Y-141860000D01*
X198336205Y-142311008D01*
X198359999Y-142340001D01*
X198388992Y-142363795D01*
X198388996Y-142363799D01*
X198459685Y-142421811D01*
X198475724Y-142434974D01*
X198607753Y-142505546D01*
X198751014Y-142549003D01*
X198862667Y-142560000D01*
X198862676Y-142560000D01*
X198899999Y-142563676D01*
X198937322Y-142560000D01*
X201862678Y-142560000D01*
X201900000Y-142563676D01*
X201937322Y-142560000D01*
X201937333Y-142560000D01*
X202048986Y-142549003D01*
X202192247Y-142505546D01*
X202324276Y-142434974D01*
X202440001Y-142340001D01*
X202463803Y-142310998D01*
X202576740Y-142198061D01*
X238565000Y-142198061D01*
X238565000Y-142401939D01*
X238604774Y-142601898D01*
X238682795Y-142790256D01*
X238796063Y-142959774D01*
X238840001Y-143003712D01*
X238840000Y-152862678D01*
X238836324Y-152900000D01*
X238840000Y-152937322D01*
X238840000Y-152937332D01*
X238850997Y-153048985D01*
X238893413Y-153188815D01*
X238894454Y-153192246D01*
X238965026Y-153324276D01*
X238986578Y-153350537D01*
X239059999Y-153440001D01*
X239089003Y-153463804D01*
X242441201Y-156816003D01*
X242464999Y-156845001D01*
X242580724Y-156939974D01*
X242712753Y-157010546D01*
X242846736Y-157051188D01*
X242824188Y-157125518D01*
X242811928Y-157250000D01*
X242811928Y-157900000D01*
X242824188Y-158024482D01*
X242860498Y-158144180D01*
X242895680Y-158210000D01*
X242860498Y-158275820D01*
X242824188Y-158395518D01*
X242811928Y-158520000D01*
X242811928Y-159170000D01*
X242824188Y-159294482D01*
X242860498Y-159414180D01*
X242895680Y-159480000D01*
X242860498Y-159545820D01*
X242824188Y-159665518D01*
X242811928Y-159790000D01*
X242811928Y-160440000D01*
X242824188Y-160564482D01*
X242860498Y-160684180D01*
X242895680Y-160750000D01*
X242860498Y-160815820D01*
X242824188Y-160935518D01*
X242811928Y-161060000D01*
X242811928Y-161710000D01*
X242824188Y-161834482D01*
X242860498Y-161954180D01*
X242919463Y-162064494D01*
X242998815Y-162161185D01*
X243095506Y-162240537D01*
X243205820Y-162299502D01*
X243325518Y-162335812D01*
X243450000Y-162348072D01*
X244084263Y-162348072D01*
X244198102Y-162395226D01*
X244398061Y-162435000D01*
X244601939Y-162435000D01*
X244801898Y-162395226D01*
X244915737Y-162348072D01*
X245400000Y-162348072D01*
X245524482Y-162335812D01*
X245644180Y-162299502D01*
X245754494Y-162240537D01*
X245851185Y-162161185D01*
X245930537Y-162064494D01*
X245989502Y-161954180D01*
X246025812Y-161834482D01*
X246038072Y-161710000D01*
X246038072Y-161060000D01*
X246025812Y-160935518D01*
X245989502Y-160815820D01*
X245954320Y-160750000D01*
X245989502Y-160684180D01*
X246025812Y-160564482D01*
X246038072Y-160440000D01*
X246038072Y-159790000D01*
X246025812Y-159665518D01*
X245989502Y-159545820D01*
X245954320Y-159480000D01*
X245989502Y-159414180D01*
X246025812Y-159294482D01*
X246038072Y-159170000D01*
X246038072Y-158520000D01*
X246025812Y-158395518D01*
X245989502Y-158275820D01*
X245954320Y-158210000D01*
X245989502Y-158144180D01*
X246025812Y-158024482D01*
X246038072Y-157900000D01*
X246038072Y-157250000D01*
X246025812Y-157125518D01*
X245989502Y-157005820D01*
X245954320Y-156940000D01*
X245989502Y-156874180D01*
X246025812Y-156754482D01*
X246038072Y-156630000D01*
X246038072Y-155980000D01*
X246025812Y-155855518D01*
X245989502Y-155735820D01*
X245954320Y-155670000D01*
X245989502Y-155604180D01*
X246025812Y-155484482D01*
X246038072Y-155360000D01*
X246038072Y-154710000D01*
X246025812Y-154585518D01*
X245989502Y-154465820D01*
X245954320Y-154400000D01*
X245989502Y-154334180D01*
X246025812Y-154214482D01*
X246038072Y-154090000D01*
X246038072Y-153440000D01*
X246025812Y-153315518D01*
X245989502Y-153195820D01*
X245954320Y-153130000D01*
X245989502Y-153064180D01*
X246025812Y-152944482D01*
X246038072Y-152820000D01*
X246038072Y-152170000D01*
X246025812Y-152045518D01*
X245989502Y-151925820D01*
X245954320Y-151860000D01*
X245989502Y-151794180D01*
X246025812Y-151674482D01*
X246038072Y-151550000D01*
X246038072Y-150900000D01*
X246025812Y-150775518D01*
X245989502Y-150655820D01*
X245954320Y-150590000D01*
X245989502Y-150524180D01*
X246025812Y-150404482D01*
X246038072Y-150280000D01*
X246038072Y-149630000D01*
X246025812Y-149505518D01*
X245989502Y-149385820D01*
X245954320Y-149320000D01*
X245989502Y-149254180D01*
X246025812Y-149134482D01*
X246038072Y-149010000D01*
X246038072Y-148360000D01*
X246025812Y-148235518D01*
X245989502Y-148115820D01*
X245954320Y-148050000D01*
X245989502Y-147984180D01*
X246025812Y-147864482D01*
X246038072Y-147740000D01*
X246038072Y-147090000D01*
X246025812Y-146965518D01*
X245989502Y-146845820D01*
X245930537Y-146735506D01*
X245851185Y-146638815D01*
X245754494Y-146559463D01*
X245644180Y-146500498D01*
X245524482Y-146464188D01*
X245400000Y-146451928D01*
X244915737Y-146451928D01*
X244801898Y-146404774D01*
X244601939Y-146365000D01*
X244398061Y-146365000D01*
X244198102Y-146404774D01*
X244084263Y-146451928D01*
X243450000Y-146451928D01*
X243325518Y-146464188D01*
X243205820Y-146500498D01*
X243095506Y-146559463D01*
X242998815Y-146638815D01*
X242919463Y-146735506D01*
X242860498Y-146845820D01*
X242824188Y-146965518D01*
X242811928Y-147090000D01*
X242811928Y-147740000D01*
X242824188Y-147864482D01*
X242860498Y-147984180D01*
X242895680Y-148050000D01*
X242860498Y-148115820D01*
X242824188Y-148235518D01*
X242811928Y-148360000D01*
X242811928Y-149010000D01*
X242824188Y-149134482D01*
X242860498Y-149254180D01*
X242895680Y-149320000D01*
X242860498Y-149385820D01*
X242824188Y-149505518D01*
X242811928Y-149630000D01*
X242811928Y-150280000D01*
X242824188Y-150404482D01*
X242860498Y-150524180D01*
X242895680Y-150590000D01*
X242860498Y-150655820D01*
X242824188Y-150775518D01*
X242811928Y-150900000D01*
X242811928Y-151550000D01*
X242824188Y-151674482D01*
X242860498Y-151794180D01*
X242895680Y-151860000D01*
X242860498Y-151925820D01*
X242824188Y-152045518D01*
X242811928Y-152170000D01*
X242811928Y-152820000D01*
X242824188Y-152944482D01*
X242860498Y-153064180D01*
X242895680Y-153130000D01*
X242860498Y-153195820D01*
X242824188Y-153315518D01*
X242811928Y-153440000D01*
X242811928Y-154090000D01*
X242824188Y-154214482D01*
X242860498Y-154334180D01*
X242895680Y-154400000D01*
X242860498Y-154465820D01*
X242824188Y-154585518D01*
X242811928Y-154710000D01*
X242811928Y-155037126D01*
X240360000Y-152585199D01*
X240360000Y-143898061D01*
X250965000Y-143898061D01*
X250965000Y-144101939D01*
X251004774Y-144301898D01*
X251082795Y-144490256D01*
X251196063Y-144659774D01*
X251340226Y-144803937D01*
X251509744Y-144917205D01*
X251698102Y-144995226D01*
X251898061Y-145035000D01*
X252101939Y-145035000D01*
X252301898Y-144995226D01*
X252490256Y-144917205D01*
X252659774Y-144803937D01*
X252803937Y-144659774D01*
X252917205Y-144490256D01*
X252995226Y-144301898D01*
X253035000Y-144101939D01*
X253035000Y-143898061D01*
X252995226Y-143698102D01*
X252917205Y-143509744D01*
X252803937Y-143340226D01*
X252659774Y-143196063D01*
X252490256Y-143082795D01*
X252301898Y-143004774D01*
X252101939Y-142965000D01*
X251898061Y-142965000D01*
X251698102Y-143004774D01*
X251509744Y-143082795D01*
X251340226Y-143196063D01*
X251196063Y-143340226D01*
X251082795Y-143509744D01*
X251004774Y-143698102D01*
X250965000Y-143898061D01*
X240360000Y-143898061D01*
X240360000Y-143003711D01*
X240403937Y-142959774D01*
X240517205Y-142790256D01*
X240595226Y-142601898D01*
X240635000Y-142401939D01*
X240635000Y-142198061D01*
X240595226Y-141998102D01*
X240517205Y-141809744D01*
X240403937Y-141640226D01*
X240259774Y-141496063D01*
X240090256Y-141382795D01*
X239901898Y-141304774D01*
X239701939Y-141265000D01*
X239498061Y-141265000D01*
X239298102Y-141304774D01*
X239109744Y-141382795D01*
X238940226Y-141496063D01*
X238796063Y-141640226D01*
X238682795Y-141809744D01*
X238604774Y-141998102D01*
X238565000Y-142198061D01*
X202576740Y-142198061D01*
X202914802Y-141860000D01*
X225996289Y-141860000D01*
X226040226Y-141903937D01*
X226209744Y-142017205D01*
X226398102Y-142095226D01*
X226598061Y-142135000D01*
X226801939Y-142135000D01*
X227001898Y-142095226D01*
X227190256Y-142017205D01*
X227359774Y-141903937D01*
X227503937Y-141759774D01*
X227617205Y-141590256D01*
X227695226Y-141401898D01*
X227735000Y-141201939D01*
X227735000Y-140998061D01*
X227695226Y-140798102D01*
X227617205Y-140609744D01*
X227503937Y-140440226D01*
X227359774Y-140296063D01*
X227190256Y-140182795D01*
X227001898Y-140104774D01*
X226801939Y-140065000D01*
X226598061Y-140065000D01*
X226398102Y-140104774D01*
X226209744Y-140182795D01*
X226040226Y-140296063D01*
X225996289Y-140340000D01*
X202641099Y-140340000D01*
X202716149Y-140264950D01*
X203070654Y-139734396D01*
X203314841Y-139144877D01*
X203439326Y-138519046D01*
X203439326Y-137880954D01*
X203314841Y-137255123D01*
X203070654Y-136665604D01*
X202716149Y-136135050D01*
X202264950Y-135683851D01*
X201795347Y-135370072D01*
X203476300Y-135370072D01*
X203600782Y-135357812D01*
X203720480Y-135321502D01*
X203830794Y-135262537D01*
X203927485Y-135183185D01*
X204006837Y-135086494D01*
X204065802Y-134976180D01*
X204102112Y-134856482D01*
X204114372Y-134732000D01*
X204114372Y-133614400D01*
X204102112Y-133489918D01*
X204065802Y-133370220D01*
X204006837Y-133259906D01*
X203927485Y-133163215D01*
X203830794Y-133083863D01*
X203720480Y-133024898D01*
X203600782Y-132988588D01*
X203476300Y-132976328D01*
X203101130Y-132976328D01*
X202548474Y-132423672D01*
X203476300Y-132423672D01*
X203600782Y-132411412D01*
X203720480Y-132375102D01*
X203830794Y-132316137D01*
X203927485Y-132236785D01*
X204006837Y-132140094D01*
X204065802Y-132029780D01*
X204102112Y-131910082D01*
X204113451Y-131794950D01*
X205240001Y-132921501D01*
X205240000Y-133662667D01*
X205236323Y-133700000D01*
X205250997Y-133848986D01*
X205294454Y-133992247D01*
X205365026Y-134124276D01*
X205430828Y-134204456D01*
X205459999Y-134240001D01*
X205575724Y-134334974D01*
X205707753Y-134405546D01*
X205851014Y-134449003D01*
X206000000Y-134463677D01*
X206037333Y-134460000D01*
X206915375Y-134460000D01*
X206924188Y-134549482D01*
X206960498Y-134669180D01*
X207019463Y-134779494D01*
X207098815Y-134876185D01*
X207195506Y-134955537D01*
X207305820Y-135014502D01*
X207425518Y-135050812D01*
X207550000Y-135063072D01*
X208150000Y-135063072D01*
X208274482Y-135050812D01*
X208394180Y-135014502D01*
X208504494Y-134955537D01*
X208601185Y-134876185D01*
X208680537Y-134779494D01*
X208739502Y-134669180D01*
X208775812Y-134549482D01*
X208788072Y-134425000D01*
X208811928Y-134425000D01*
X208824188Y-134549482D01*
X208860498Y-134669180D01*
X208919463Y-134779494D01*
X208998815Y-134876185D01*
X209095506Y-134955537D01*
X209205820Y-135014502D01*
X209325518Y-135050812D01*
X209450000Y-135063072D01*
X209464250Y-135060000D01*
X209623000Y-134901250D01*
X209623000Y-134027000D01*
X208973750Y-134027000D01*
X208815000Y-134185750D01*
X208811928Y-134425000D01*
X208788072Y-134425000D01*
X208788072Y-133885021D01*
X208799003Y-133848986D01*
X208813677Y-133700000D01*
X208799003Y-133551014D01*
X208788072Y-133514979D01*
X208788072Y-133375000D01*
X208775812Y-133250518D01*
X208739502Y-133130820D01*
X208680537Y-133020506D01*
X208601185Y-132923815D01*
X208527169Y-132863072D01*
X209072831Y-132863072D01*
X208998815Y-132923815D01*
X208919463Y-133020506D01*
X208860498Y-133130820D01*
X208824188Y-133250518D01*
X208811928Y-133375000D01*
X208815000Y-133614250D01*
X208973750Y-133773000D01*
X209623000Y-133773000D01*
X209623000Y-133753000D01*
X209877000Y-133753000D01*
X209877000Y-133773000D01*
X209885628Y-133773000D01*
X209885628Y-134027000D01*
X209877000Y-134027000D01*
X209877000Y-134901250D01*
X209894136Y-134918386D01*
X209897888Y-134956482D01*
X209934198Y-135076180D01*
X209993163Y-135186494D01*
X210072515Y-135283185D01*
X210169206Y-135362537D01*
X210279520Y-135421502D01*
X210399218Y-135457812D01*
X210523700Y-135470072D01*
X212276300Y-135470072D01*
X212400782Y-135457812D01*
X212520480Y-135421502D01*
X212630794Y-135362537D01*
X212727485Y-135283185D01*
X212806837Y-135186494D01*
X212865802Y-135076180D01*
X212902112Y-134956482D01*
X212914372Y-134832000D01*
X212914372Y-133889173D01*
X213165000Y-134139802D01*
X213165000Y-134201939D01*
X213204774Y-134401898D01*
X213282795Y-134590256D01*
X213396063Y-134759774D01*
X213540226Y-134903937D01*
X213709744Y-135017205D01*
X213898102Y-135095226D01*
X214098061Y-135135000D01*
X214301939Y-135135000D01*
X214501898Y-135095226D01*
X214690256Y-135017205D01*
X214859774Y-134903937D01*
X215003937Y-134759774D01*
X215117205Y-134590256D01*
X215195226Y-134401898D01*
X215235000Y-134201939D01*
X215235000Y-133998061D01*
X215195226Y-133798102D01*
X215117205Y-133609744D01*
X215003937Y-133440226D01*
X214859774Y-133296063D01*
X214690256Y-133182795D01*
X214501898Y-133104774D01*
X214301939Y-133065000D01*
X214239802Y-133065000D01*
X213363804Y-132189003D01*
X213340001Y-132159999D01*
X213224276Y-132065026D01*
X213092247Y-131994454D01*
X212948986Y-131950997D01*
X212908326Y-131946992D01*
X212914372Y-131885600D01*
X212914372Y-130768000D01*
X212902112Y-130643518D01*
X212865802Y-130523820D01*
X212806837Y-130413506D01*
X212727485Y-130316815D01*
X212630794Y-130237463D01*
X212520480Y-130178498D01*
X212409993Y-130144982D01*
X212541962Y-130013013D01*
X212688061Y-129794359D01*
X212788696Y-129551405D01*
X212840000Y-129293486D01*
X212840000Y-129030514D01*
X212788696Y-128772595D01*
X212688061Y-128529641D01*
X212541962Y-128310987D01*
X212408725Y-128177750D01*
X212541962Y-128044513D01*
X212688061Y-127825859D01*
X212788696Y-127582905D01*
X212840000Y-127324986D01*
X212840000Y-127062014D01*
X212788696Y-126804095D01*
X212688061Y-126561141D01*
X212615946Y-126453212D01*
X212720480Y-126421502D01*
X212830794Y-126362537D01*
X212927485Y-126283185D01*
X213006837Y-126186494D01*
X213065802Y-126076180D01*
X213102112Y-125956482D01*
X213114372Y-125832000D01*
X213114372Y-124714400D01*
X213102112Y-124589918D01*
X213065802Y-124470220D01*
X213006837Y-124359906D01*
X212927485Y-124263215D01*
X212830794Y-124183863D01*
X212720480Y-124124898D01*
X212600782Y-124088588D01*
X212476300Y-124076328D01*
X212194436Y-124076328D01*
X212140001Y-124009999D01*
X212111004Y-123986202D01*
X211648474Y-123523672D01*
X212476300Y-123523672D01*
X212600782Y-123511412D01*
X212720480Y-123475102D01*
X212830794Y-123416137D01*
X212927485Y-123336785D01*
X213006837Y-123240094D01*
X213065802Y-123129780D01*
X213074376Y-123101515D01*
X217014751Y-123101515D01*
X217014751Y-123498485D01*
X217092196Y-123887826D01*
X217244109Y-124254578D01*
X217464654Y-124584646D01*
X217745354Y-124865346D01*
X218075422Y-125085891D01*
X218442174Y-125237804D01*
X218831515Y-125315249D01*
X219228485Y-125315249D01*
X219617826Y-125237804D01*
X219984578Y-125085891D01*
X220314646Y-124865346D01*
X220595346Y-124584646D01*
X220815891Y-124254578D01*
X220967804Y-123887826D01*
X221045249Y-123498485D01*
X221045249Y-123101515D01*
X220967804Y-122712174D01*
X220815891Y-122345422D01*
X220595346Y-122015354D01*
X220314646Y-121734654D01*
X219984578Y-121514109D01*
X219617826Y-121362196D01*
X219228485Y-121284751D01*
X218831515Y-121284751D01*
X218442174Y-121362196D01*
X218075422Y-121514109D01*
X217745354Y-121734654D01*
X217464654Y-122015354D01*
X217244109Y-122345422D01*
X217092196Y-122712174D01*
X217014751Y-123101515D01*
X213074376Y-123101515D01*
X213102112Y-123010082D01*
X213114372Y-122885600D01*
X213114372Y-121768000D01*
X213102112Y-121643518D01*
X213065802Y-121523820D01*
X213006837Y-121413506D01*
X212927485Y-121316815D01*
X212830794Y-121237463D01*
X212720480Y-121178498D01*
X212609993Y-121144982D01*
X212741962Y-121013013D01*
X212888061Y-120794359D01*
X212988696Y-120551405D01*
X213040000Y-120293486D01*
X213040000Y-120030514D01*
X212988696Y-119772595D01*
X212888061Y-119529641D01*
X212741962Y-119310987D01*
X212608725Y-119177750D01*
X212741962Y-119044513D01*
X212888061Y-118825859D01*
X212988696Y-118582905D01*
X213040000Y-118324986D01*
X213040000Y-118062014D01*
X212988696Y-117804095D01*
X212888061Y-117561141D01*
X212787285Y-117410318D01*
X212806837Y-117386494D01*
X212865802Y-117276180D01*
X212902112Y-117156482D01*
X212914372Y-117032000D01*
X212914372Y-115914400D01*
X212902112Y-115789918D01*
X212865802Y-115670220D01*
X212806837Y-115559906D01*
X212727485Y-115463215D01*
X212630794Y-115383863D01*
X212520480Y-115324898D01*
X212400782Y-115288588D01*
X212276300Y-115276328D01*
X211901130Y-115276328D01*
X211348474Y-114723672D01*
X212276300Y-114723672D01*
X212400782Y-114711412D01*
X212520480Y-114675102D01*
X212630794Y-114616137D01*
X212727485Y-114536785D01*
X212806837Y-114440094D01*
X212865802Y-114329780D01*
X212902112Y-114210082D01*
X212914372Y-114085600D01*
X212914372Y-112968000D01*
X212902112Y-112843518D01*
X212865802Y-112723820D01*
X212806837Y-112613506D01*
X212727485Y-112516815D01*
X212630794Y-112437463D01*
X212622139Y-112432836D01*
X212741962Y-112313013D01*
X212888061Y-112094359D01*
X212988696Y-111851405D01*
X213040000Y-111593486D01*
X213040000Y-111330514D01*
X212988696Y-111072595D01*
X212888061Y-110829641D01*
X212741962Y-110610987D01*
X212608725Y-110477750D01*
X212741962Y-110344513D01*
X212888061Y-110125859D01*
X212988696Y-109882905D01*
X213040000Y-109624986D01*
X213040000Y-109362014D01*
X212988696Y-109104095D01*
X212888061Y-108861141D01*
X212741962Y-108642487D01*
X212661187Y-108561712D01*
X212700782Y-108557812D01*
X212820480Y-108521502D01*
X212930794Y-108462537D01*
X213027485Y-108383185D01*
X213106837Y-108286494D01*
X213165802Y-108176180D01*
X213202112Y-108056482D01*
X213214372Y-107932000D01*
X213214372Y-106814400D01*
X213202112Y-106689918D01*
X213165802Y-106570220D01*
X213106837Y-106459906D01*
X213027485Y-106363215D01*
X212930794Y-106283863D01*
X212820480Y-106224898D01*
X212700782Y-106188588D01*
X212576300Y-106176328D01*
X211577930Y-106176328D01*
X211025274Y-105623672D01*
X212576300Y-105623672D01*
X212700782Y-105611412D01*
X212820480Y-105575102D01*
X212930794Y-105516137D01*
X213027485Y-105436785D01*
X213106837Y-105340094D01*
X213165802Y-105229780D01*
X213202112Y-105110082D01*
X213214372Y-104985600D01*
X213214372Y-103868000D01*
X213202112Y-103743518D01*
X213165802Y-103623820D01*
X213106837Y-103513506D01*
X213027485Y-103416815D01*
X212930794Y-103337463D01*
X212820480Y-103278498D01*
X212700782Y-103242188D01*
X212620676Y-103234299D01*
X212741962Y-103113013D01*
X212888061Y-102894359D01*
X212988696Y-102651405D01*
X213040000Y-102393486D01*
X213040000Y-102130514D01*
X212988696Y-101872595D01*
X212888061Y-101629641D01*
X212741962Y-101410987D01*
X212608725Y-101277750D01*
X212741962Y-101144513D01*
X212888061Y-100925859D01*
X212988696Y-100682905D01*
X213040000Y-100424986D01*
X213040000Y-100162014D01*
X212988696Y-99904095D01*
X212888061Y-99661141D01*
X212832164Y-99577484D01*
X212906837Y-99486494D01*
X212965802Y-99376180D01*
X213002112Y-99256482D01*
X213014372Y-99132000D01*
X213014372Y-98014400D01*
X213002112Y-97889918D01*
X212965802Y-97770220D01*
X212906837Y-97659906D01*
X212827485Y-97563215D01*
X212730794Y-97483863D01*
X212620480Y-97424898D01*
X212500782Y-97388588D01*
X212376300Y-97376328D01*
X212162023Y-97376328D01*
X212134974Y-97325724D01*
X212040001Y-97209999D01*
X212011004Y-97186202D01*
X211648474Y-96823672D01*
X212376300Y-96823672D01*
X212500782Y-96811412D01*
X212620480Y-96775102D01*
X212730794Y-96716137D01*
X212827485Y-96636785D01*
X212906837Y-96540094D01*
X212965802Y-96429780D01*
X213002112Y-96310082D01*
X213014372Y-96185600D01*
X213014372Y-95068000D01*
X213002112Y-94943518D01*
X212965802Y-94823820D01*
X212906837Y-94713506D01*
X212827485Y-94616815D01*
X212730794Y-94537463D01*
X212620480Y-94478498D01*
X212500782Y-94442188D01*
X212492536Y-94441376D01*
X212556013Y-94398962D01*
X212741962Y-94213013D01*
X212888061Y-93994359D01*
X212988696Y-93751405D01*
X213040000Y-93493486D01*
X213040000Y-93230514D01*
X212988696Y-92972595D01*
X212888061Y-92729641D01*
X212741962Y-92510987D01*
X212608725Y-92377750D01*
X212741962Y-92244513D01*
X212888061Y-92025859D01*
X212988696Y-91782905D01*
X213040000Y-91524986D01*
X213040000Y-91262014D01*
X212988696Y-91004095D01*
X212888061Y-90761141D01*
X212824444Y-90665931D01*
X212830794Y-90662537D01*
X212927485Y-90583185D01*
X213006837Y-90486494D01*
X213065802Y-90376180D01*
X213102112Y-90256482D01*
X213114372Y-90132000D01*
X213114372Y-89014400D01*
X213102112Y-88889918D01*
X213065802Y-88770220D01*
X213006837Y-88659906D01*
X212927485Y-88563215D01*
X212830794Y-88483863D01*
X212720480Y-88424898D01*
X212600782Y-88388588D01*
X212476300Y-88376328D01*
X212001130Y-88376328D01*
X211448474Y-87823672D01*
X212476300Y-87823672D01*
X212600782Y-87811412D01*
X212720480Y-87775102D01*
X212830794Y-87716137D01*
X212927485Y-87636785D01*
X213006837Y-87540094D01*
X213065802Y-87429780D01*
X213102112Y-87310082D01*
X213114372Y-87185600D01*
X213114372Y-86068000D01*
X213102112Y-85943518D01*
X213065802Y-85823820D01*
X213006837Y-85713506D01*
X212927485Y-85616815D01*
X212830794Y-85537463D01*
X212720480Y-85478498D01*
X212600782Y-85442188D01*
X212476300Y-85429928D01*
X212409669Y-85429928D01*
X212456013Y-85398962D01*
X212641962Y-85213013D01*
X212788061Y-84994359D01*
X212888696Y-84751405D01*
X212940000Y-84493486D01*
X212940000Y-84230514D01*
X212888696Y-83972595D01*
X212788061Y-83729641D01*
X212641962Y-83510987D01*
X212508725Y-83377750D01*
X212641962Y-83244513D01*
X212788061Y-83025859D01*
X212888696Y-82782905D01*
X212940000Y-82524986D01*
X212940000Y-82262014D01*
X212888696Y-82004095D01*
X212788061Y-81761141D01*
X212646659Y-81549517D01*
X212727485Y-81483185D01*
X212806837Y-81386494D01*
X212865802Y-81276180D01*
X212902112Y-81156482D01*
X212914372Y-81032000D01*
X212914372Y-79914400D01*
X212902112Y-79789918D01*
X212865802Y-79670220D01*
X212806837Y-79559906D01*
X212727485Y-79463215D01*
X212630794Y-79383863D01*
X212520480Y-79324898D01*
X212400782Y-79288588D01*
X212276300Y-79276328D01*
X211801130Y-79276328D01*
X211248474Y-78723672D01*
X212276300Y-78723672D01*
X212400782Y-78711412D01*
X212520480Y-78675102D01*
X212630794Y-78616137D01*
X212727485Y-78536785D01*
X212806837Y-78440094D01*
X212865802Y-78329780D01*
X212902112Y-78210082D01*
X212914372Y-78085600D01*
X212914372Y-76968000D01*
X212902112Y-76843518D01*
X212865802Y-76723820D01*
X212806837Y-76613506D01*
X212727485Y-76516815D01*
X212630794Y-76437463D01*
X212520480Y-76378498D01*
X212400782Y-76342188D01*
X212320676Y-76334299D01*
X212441962Y-76213013D01*
X212588061Y-75994359D01*
X212688696Y-75751405D01*
X212740000Y-75493486D01*
X212740000Y-75230514D01*
X212688696Y-74972595D01*
X212588061Y-74729641D01*
X212441962Y-74510987D01*
X212308725Y-74377750D01*
X212441962Y-74244513D01*
X212588061Y-74025859D01*
X212688696Y-73782905D01*
X212740000Y-73524986D01*
X212740000Y-73262014D01*
X212688696Y-73004095D01*
X212588061Y-72761141D01*
X212515946Y-72653212D01*
X212620480Y-72621502D01*
X212730794Y-72562537D01*
X212827485Y-72483185D01*
X212906837Y-72386494D01*
X212965802Y-72276180D01*
X213002112Y-72156482D01*
X213014372Y-72032000D01*
X213014372Y-70914400D01*
X213002112Y-70789918D01*
X212965802Y-70670220D01*
X212906837Y-70559906D01*
X212827485Y-70463215D01*
X212730794Y-70383863D01*
X212620480Y-70324898D01*
X212500782Y-70288588D01*
X212376300Y-70276328D01*
X211377930Y-70276328D01*
X210825274Y-69723672D01*
X212376300Y-69723672D01*
X212500782Y-69711412D01*
X212620480Y-69675102D01*
X212730794Y-69616137D01*
X212827485Y-69536785D01*
X212906837Y-69440094D01*
X212965802Y-69329780D01*
X213002112Y-69210082D01*
X213014372Y-69085600D01*
X213014372Y-67968000D01*
X213002112Y-67843518D01*
X212965802Y-67723820D01*
X212906837Y-67613506D01*
X212827485Y-67516815D01*
X212730794Y-67437463D01*
X212620480Y-67378498D01*
X212500782Y-67342188D01*
X212376300Y-67329928D01*
X212209669Y-67329928D01*
X212256013Y-67298962D01*
X212441962Y-67113013D01*
X212588061Y-66894359D01*
X212688696Y-66651405D01*
X212740000Y-66393486D01*
X212740000Y-66130514D01*
X212688696Y-65872595D01*
X212588061Y-65629641D01*
X212441962Y-65410987D01*
X212308725Y-65277750D01*
X212441962Y-65144513D01*
X212588061Y-64925859D01*
X212680987Y-64701515D01*
X217014751Y-64701515D01*
X217014751Y-65098485D01*
X217092196Y-65487826D01*
X217244109Y-65854578D01*
X217464654Y-66184646D01*
X217745354Y-66465346D01*
X218075422Y-66685891D01*
X218442174Y-66837804D01*
X218831515Y-66915249D01*
X219228485Y-66915249D01*
X219617826Y-66837804D01*
X219984578Y-66685891D01*
X220314646Y-66465346D01*
X220595346Y-66184646D01*
X220815891Y-65854578D01*
X220967804Y-65487826D01*
X221045249Y-65098485D01*
X221045249Y-64701515D01*
X220967804Y-64312174D01*
X220815891Y-63945422D01*
X220595346Y-63615354D01*
X220314646Y-63334654D01*
X219984578Y-63114109D01*
X219617826Y-62962196D01*
X219228485Y-62884751D01*
X218831515Y-62884751D01*
X218442174Y-62962196D01*
X218075422Y-63114109D01*
X217745354Y-63334654D01*
X217464654Y-63615354D01*
X217244109Y-63945422D01*
X217092196Y-64312174D01*
X217014751Y-64701515D01*
X212680987Y-64701515D01*
X212688696Y-64682905D01*
X212740000Y-64424986D01*
X212740000Y-64162014D01*
X212688696Y-63904095D01*
X212588061Y-63661141D01*
X212441962Y-63442487D01*
X212256013Y-63256538D01*
X212037359Y-63110439D01*
X211794405Y-63009804D01*
X211536486Y-62958500D01*
X211273514Y-62958500D01*
X211015595Y-63009804D01*
X210772641Y-63110439D01*
X210553987Y-63256538D01*
X210368038Y-63442487D01*
X210221939Y-63661141D01*
X210121304Y-63904095D01*
X210070000Y-64162014D01*
X210070000Y-64424986D01*
X210121304Y-64682905D01*
X210221939Y-64925859D01*
X210368038Y-65144513D01*
X210501275Y-65277750D01*
X210368038Y-65410987D01*
X210221939Y-65629641D01*
X210121304Y-65872595D01*
X210070000Y-66130514D01*
X210070000Y-66393486D01*
X210121304Y-66651405D01*
X210221939Y-66894359D01*
X210368038Y-67113013D01*
X210553987Y-67298962D01*
X210603333Y-67331934D01*
X210499218Y-67342188D01*
X210392394Y-67374593D01*
X209518645Y-66500844D01*
X209540000Y-66393486D01*
X209540000Y-66130514D01*
X209488696Y-65872595D01*
X209388061Y-65629641D01*
X209241962Y-65410987D01*
X209108725Y-65277750D01*
X209241962Y-65144513D01*
X209388061Y-64925859D01*
X209488696Y-64682905D01*
X209540000Y-64424986D01*
X209540000Y-64162014D01*
X209488696Y-63904095D01*
X209388061Y-63661141D01*
X209241962Y-63442487D01*
X209056013Y-63256538D01*
X208837359Y-63110439D01*
X208594405Y-63009804D01*
X208336486Y-62958500D01*
X208073514Y-62958500D01*
X207860000Y-63000971D01*
X207860000Y-59514801D01*
X208014802Y-59360000D01*
X232585199Y-59360000D01*
X244636201Y-71411003D01*
X244659999Y-71440001D01*
X244775724Y-71534974D01*
X244907753Y-71605546D01*
X245051014Y-71649003D01*
X245162667Y-71660000D01*
X245162677Y-71660000D01*
X245200000Y-71663676D01*
X245237323Y-71660000D01*
X253362678Y-71660000D01*
X253400000Y-71663676D01*
X253437322Y-71660000D01*
X253437333Y-71660000D01*
X253548986Y-71649003D01*
X253692247Y-71605546D01*
X253824276Y-71534974D01*
X253940001Y-71440001D01*
X253963804Y-71410997D01*
X255611004Y-69763798D01*
X255640001Y-69740001D01*
X255675229Y-69697076D01*
X255734974Y-69624277D01*
X255805546Y-69492247D01*
X255807380Y-69486201D01*
X255849003Y-69348986D01*
X255860000Y-69237333D01*
X255860000Y-69237324D01*
X255863676Y-69200001D01*
X255860000Y-69162678D01*
X255860000Y-60337333D01*
X255863677Y-60300000D01*
X255849003Y-60151014D01*
X255805546Y-60007753D01*
X255734974Y-59875724D01*
X255666447Y-59792224D01*
X255640001Y-59759999D01*
X255611003Y-59736201D01*
X252963804Y-57089003D01*
X252940001Y-57059999D01*
X252824276Y-56965026D01*
X252692247Y-56894454D01*
X252548986Y-56850997D01*
X252437333Y-56840000D01*
X252437322Y-56840000D01*
X252400000Y-56836324D01*
X252362678Y-56840000D01*
X251585000Y-56840000D01*
X251585000Y-56648061D01*
X251545226Y-56448102D01*
X251498377Y-56335000D01*
X251501939Y-56335000D01*
X251701898Y-56295226D01*
X251890256Y-56217205D01*
X252059774Y-56103937D01*
X252103711Y-56060000D01*
X253862667Y-56060000D01*
X253900000Y-56063677D01*
X254048986Y-56049003D01*
X254192247Y-56005546D01*
X254324276Y-55934974D01*
X254440001Y-55840001D01*
X254534974Y-55724276D01*
X254605546Y-55592247D01*
X254649003Y-55448986D01*
X254660000Y-55337333D01*
X254663677Y-55300000D01*
X254660000Y-55262667D01*
X254660000Y-37037323D01*
X254663676Y-37000000D01*
X254660000Y-36962677D01*
X254660000Y-36962667D01*
X254649003Y-36851014D01*
X254605546Y-36707753D01*
X254600365Y-36698061D01*
X254534974Y-36575723D01*
X254466332Y-36492083D01*
X254440001Y-36459999D01*
X254411004Y-36436202D01*
X251663804Y-33689003D01*
X251640001Y-33659999D01*
X251524276Y-33565026D01*
X251392247Y-33494454D01*
X251248986Y-33450997D01*
X251137333Y-33440000D01*
X251137322Y-33440000D01*
X251100000Y-33436324D01*
X251062678Y-33440000D01*
X242403711Y-33440000D01*
X242359774Y-33396063D01*
X242190256Y-33282795D01*
X242001898Y-33204774D01*
X241801939Y-33165000D01*
X241598061Y-33165000D01*
X241398102Y-33204774D01*
X241209744Y-33282795D01*
X241040226Y-33396063D01*
X240896063Y-33540226D01*
X240782795Y-33709744D01*
X240704774Y-33898102D01*
X240665000Y-34098061D01*
X240665000Y-34301939D01*
X240704774Y-34501898D01*
X240782795Y-34690256D01*
X240896063Y-34859774D01*
X241040226Y-35003937D01*
X241209744Y-35117205D01*
X241398102Y-35195226D01*
X241565001Y-35228424D01*
X241565001Y-35597435D01*
X241401939Y-35565000D01*
X241198061Y-35565000D01*
X240998102Y-35604774D01*
X240809744Y-35682795D01*
X240640226Y-35796063D01*
X240496063Y-35940226D01*
X240382795Y-36109744D01*
X240359907Y-36165000D01*
X240163059Y-36165000D01*
X239963100Y-36204774D01*
X239774742Y-36282795D01*
X239605224Y-36396063D01*
X239461061Y-36540226D01*
X239347793Y-36709744D01*
X239329268Y-36754467D01*
X236263804Y-33689003D01*
X236240001Y-33659999D01*
X236124276Y-33565026D01*
X235992247Y-33494454D01*
X235848986Y-33450997D01*
X235737333Y-33440000D01*
X235737322Y-33440000D01*
X235700000Y-33436324D01*
X235662678Y-33440000D01*
X231351213Y-33440000D01*
X231050203Y-33138991D01*
X231026401Y-33109988D01*
X230910676Y-33015015D01*
X230778647Y-32944443D01*
X230635386Y-32900986D01*
X230523733Y-32889989D01*
X230523722Y-32889989D01*
X230486400Y-32886313D01*
X230449078Y-32889989D01*
X229450922Y-32889989D01*
X229413599Y-32886313D01*
X229376276Y-32889989D01*
X229376267Y-32889989D01*
X229264614Y-32900986D01*
X229121353Y-32944443D01*
X228989324Y-33015015D01*
X228873599Y-33109988D01*
X228849800Y-33138987D01*
X228548788Y-33440000D01*
X224518012Y-33440000D01*
X224480690Y-33436324D01*
X224443368Y-33440000D01*
X205637322Y-33440000D01*
X205600000Y-33436324D01*
X205562678Y-33440000D01*
X192551212Y-33440000D01*
X191750205Y-32638993D01*
X191726402Y-32609990D01*
X191610677Y-32515017D01*
X191478648Y-32444445D01*
X191335387Y-32400988D01*
X191223734Y-32389991D01*
X191223723Y-32389991D01*
X191186401Y-32386315D01*
X191149079Y-32389991D01*
X189687332Y-32389991D01*
X189650009Y-32386315D01*
X189612686Y-32389991D01*
X189612676Y-32389991D01*
X189501023Y-32400988D01*
X189357769Y-32444443D01*
X189357762Y-32444445D01*
X189225732Y-32515017D01*
X189181897Y-32550992D01*
X189110008Y-32609990D01*
X189086210Y-32638988D01*
X188285199Y-33440000D01*
X187014802Y-33440000D01*
X185563804Y-31989003D01*
X185540001Y-31959999D01*
X185424276Y-31865026D01*
X185292247Y-31794454D01*
X185148986Y-31750997D01*
X185037333Y-31740000D01*
X185037322Y-31740000D01*
X185000000Y-31736324D01*
X184962678Y-31740000D01*
X181537323Y-31740000D01*
X181500000Y-31736324D01*
X181462677Y-31740000D01*
X181462667Y-31740000D01*
X181351014Y-31750997D01*
X181207753Y-31794454D01*
X181075724Y-31865026D01*
X180959999Y-31959999D01*
X180936201Y-31988998D01*
X180385199Y-32540000D01*
X174751212Y-32540000D01*
X174450204Y-32238993D01*
X174426402Y-32209990D01*
X174310677Y-32115017D01*
X174178648Y-32044445D01*
X174035387Y-32000988D01*
X173923734Y-31989991D01*
X173923723Y-31989991D01*
X173886401Y-31986315D01*
X173849079Y-31989991D01*
X172087331Y-31989991D01*
X172050008Y-31986315D01*
X172012685Y-31989991D01*
X172012676Y-31989991D01*
X171901023Y-32000988D01*
X171757762Y-32044445D01*
X171625733Y-32115017D01*
X171625731Y-32115018D01*
X171625732Y-32115018D01*
X171539005Y-32186192D01*
X171539001Y-32186196D01*
X171510008Y-32209990D01*
X171486214Y-32238983D01*
X170188998Y-33536201D01*
X169844455Y-33880744D01*
X169759774Y-33796063D01*
X169590256Y-33682795D01*
X169401898Y-33604774D01*
X169201939Y-33565000D01*
X168998061Y-33565000D01*
X168798102Y-33604774D01*
X168609744Y-33682795D01*
X168440226Y-33796063D01*
X168296063Y-33940226D01*
X168273618Y-33973817D01*
X167513792Y-33213991D01*
X167489989Y-33184987D01*
X167374264Y-33090014D01*
X167242235Y-33019442D01*
X167098974Y-32975985D01*
X166987321Y-32964988D01*
X166987310Y-32964988D01*
X166949988Y-32961312D01*
X166912666Y-32964988D01*
X156987337Y-32964988D01*
X156950012Y-32961312D01*
X156912687Y-32964988D01*
X156912679Y-32964988D01*
X156801026Y-32975985D01*
X156657765Y-33019442D01*
X156525736Y-33090014D01*
X156410011Y-33184987D01*
X156386213Y-33213985D01*
X155085000Y-34515199D01*
X155085000Y-34278711D01*
X155128937Y-34234774D01*
X155242205Y-34065256D01*
X155320226Y-33876898D01*
X155360000Y-33676939D01*
X155360000Y-33473061D01*
X155320226Y-33273102D01*
X155242205Y-33084744D01*
X155128937Y-32915226D01*
X154984774Y-32771063D01*
X154815256Y-32657795D01*
X154626898Y-32579774D01*
X154426939Y-32540000D01*
X154223061Y-32540000D01*
X154023102Y-32579774D01*
X153834744Y-32657795D01*
X153665226Y-32771063D01*
X153521063Y-32915226D01*
X153407795Y-33084744D01*
X153329774Y-33273102D01*
X153290000Y-33473061D01*
X153290000Y-33676939D01*
X153329774Y-33876898D01*
X153407795Y-34065256D01*
X153521063Y-34234774D01*
X153565001Y-34278712D01*
X153565001Y-34515199D01*
X152938804Y-33889003D01*
X152915001Y-33859999D01*
X152799276Y-33765026D01*
X152667247Y-33694454D01*
X152523986Y-33650997D01*
X152412333Y-33640000D01*
X152412322Y-33640000D01*
X152375000Y-33636324D01*
X152337678Y-33640000D01*
X136699804Y-33640000D01*
X136048785Y-32988982D01*
X136024983Y-32959979D01*
X135909258Y-32865006D01*
X135777229Y-32794434D01*
X135633968Y-32750977D01*
X135522315Y-32739980D01*
X135522304Y-32739980D01*
X135484982Y-32736304D01*
X135447660Y-32739980D01*
X132137342Y-32739980D01*
X132100019Y-32736304D01*
X132062696Y-32739980D01*
X132062687Y-32739980D01*
X131951034Y-32750977D01*
X131807773Y-32794434D01*
X131675744Y-32865006D01*
X131560019Y-32959979D01*
X131536216Y-32988983D01*
X131485199Y-33040000D01*
X121987325Y-33040000D01*
X121950000Y-33036324D01*
X121912675Y-33040000D01*
X121912667Y-33040000D01*
X121801014Y-33050997D01*
X121657753Y-33094454D01*
X121525724Y-33165026D01*
X121409999Y-33259999D01*
X121386201Y-33288997D01*
X120575000Y-34100199D01*
X120063782Y-33588981D01*
X120039979Y-33559977D01*
X119924254Y-33465004D01*
X119792225Y-33394432D01*
X119648964Y-33350975D01*
X119537311Y-33339978D01*
X119537300Y-33339978D01*
X119499978Y-33336302D01*
X119462656Y-33339978D01*
X115464522Y-33339978D01*
X115427199Y-33336302D01*
X115389876Y-33339978D01*
X115389867Y-33339978D01*
X115278214Y-33350975D01*
X115134953Y-33394432D01*
X115002924Y-33465004D01*
X114887199Y-33559977D01*
X114863396Y-33588981D01*
X114812377Y-33640000D01*
X101560000Y-33640000D01*
X101560000Y-33464500D01*
X101563676Y-33427177D01*
X101560000Y-33389854D01*
X101560000Y-33389845D01*
X101549003Y-33278192D01*
X101505546Y-33134931D01*
X101434974Y-33002901D01*
X101363799Y-32916175D01*
X101340001Y-32887177D01*
X101311004Y-32863380D01*
X100636603Y-32188980D01*
X100612801Y-32159977D01*
X100497076Y-32065004D01*
X100365047Y-31994432D01*
X100221786Y-31950975D01*
X100110133Y-31939978D01*
X100110122Y-31939978D01*
X100072800Y-31936302D01*
X100035478Y-31939978D01*
X98564522Y-31939978D01*
X98527199Y-31936302D01*
X98489876Y-31939978D01*
X98489867Y-31939978D01*
X98378214Y-31950975D01*
X98234953Y-31994432D01*
X98102924Y-32065004D01*
X98102922Y-32065005D01*
X98102923Y-32065005D01*
X98016196Y-32136179D01*
X98016192Y-32136183D01*
X97987199Y-32159977D01*
X97963405Y-32188970D01*
X96512378Y-33640000D01*
X81237322Y-33640000D01*
X81200000Y-33636324D01*
X81162678Y-33640000D01*
X80923711Y-33640000D01*
X81003937Y-33559774D01*
X81117205Y-33390256D01*
X81195226Y-33201898D01*
X81235000Y-33001939D01*
X81235000Y-32798061D01*
X81195226Y-32598102D01*
X81117205Y-32409744D01*
X81003937Y-32240226D01*
X80859774Y-32096063D01*
X80690256Y-31982795D01*
X80501898Y-31904774D01*
X80301939Y-31865000D01*
X80098061Y-31865000D01*
X79898102Y-31904774D01*
X79709744Y-31982795D01*
X79540226Y-32096063D01*
X79496289Y-32140000D01*
X77437325Y-32140000D01*
X77400000Y-32136324D01*
X77362675Y-32140000D01*
X77362667Y-32140000D01*
X77251014Y-32150997D01*
X77107753Y-32194454D01*
X76975724Y-32265026D01*
X76859999Y-32359999D01*
X76836201Y-32388997D01*
X75558399Y-33666800D01*
X73378840Y-33666800D01*
X73365802Y-33623820D01*
X73306837Y-33513506D01*
X73227485Y-33416815D01*
X73130794Y-33337463D01*
X73020480Y-33278498D01*
X72900782Y-33242188D01*
X72776300Y-33229928D01*
X71023700Y-33229928D01*
X70899218Y-33242188D01*
X70779520Y-33278498D01*
X70669206Y-33337463D01*
X70572515Y-33416815D01*
X70493163Y-33513506D01*
X70434198Y-33623820D01*
X70397888Y-33743518D01*
X70385628Y-33868000D01*
X70385628Y-34866371D01*
X70147943Y-35104056D01*
X70049482Y-35074188D01*
X69925000Y-35061928D01*
X68875000Y-35061928D01*
X68750518Y-35074188D01*
X68630820Y-35110498D01*
X68520506Y-35169463D01*
X68423815Y-35248815D01*
X68363072Y-35322831D01*
X68363072Y-34750000D01*
X68350812Y-34625518D01*
X68314502Y-34505820D01*
X68255537Y-34395506D01*
X68176185Y-34298815D01*
X68079494Y-34219463D01*
X67969180Y-34160498D01*
X67849482Y-34124188D01*
X67725000Y-34111928D01*
X66675000Y-34111928D01*
X66550518Y-34124188D01*
X66430820Y-34160498D01*
X66320506Y-34219463D01*
X66234556Y-34290000D01*
X65587333Y-34290000D01*
X65550000Y-34286323D01*
X65512667Y-34290000D01*
X65401014Y-34300997D01*
X65257753Y-34344454D01*
X65125724Y-34415026D01*
X65009999Y-34509999D01*
X64915026Y-34625724D01*
X64844454Y-34757753D01*
X64800997Y-34901014D01*
X64786323Y-35050000D01*
X64790000Y-35087333D01*
X64790001Y-42312668D01*
X64786324Y-42350000D01*
X64790001Y-42387333D01*
X64800998Y-42498986D01*
X64811915Y-42534974D01*
X64844454Y-42642246D01*
X64915026Y-42774276D01*
X64985083Y-42859640D01*
X65010000Y-42890001D01*
X65038998Y-42913799D01*
X69940000Y-47814802D01*
X69940001Y-55085197D01*
X68775374Y-56249824D01*
X68795226Y-56201898D01*
X68835000Y-56001939D01*
X68835000Y-55798061D01*
X68795226Y-55598102D01*
X68717205Y-55409744D01*
X68603937Y-55240226D01*
X68459774Y-55096063D01*
X68290256Y-54982795D01*
X68101898Y-54904774D01*
X67901939Y-54865000D01*
X67839802Y-54865000D01*
X67142804Y-54168003D01*
X67119001Y-54138999D01*
X67003276Y-54044026D01*
X66871247Y-53973454D01*
X66727986Y-53929997D01*
X66616333Y-53919000D01*
X66616322Y-53919000D01*
X66579000Y-53915324D01*
X66541678Y-53919000D01*
X64245802Y-53919000D01*
X65956731Y-52208072D01*
X66695000Y-52208072D01*
X66819482Y-52195812D01*
X66939180Y-52159502D01*
X67049494Y-52100537D01*
X67146185Y-52021185D01*
X67225537Y-51924494D01*
X67284502Y-51814180D01*
X67320812Y-51694482D01*
X67333072Y-51570000D01*
X67333072Y-50610000D01*
X67320812Y-50485518D01*
X67284502Y-50365820D01*
X67249320Y-50300000D01*
X67284502Y-50234180D01*
X67320812Y-50114482D01*
X67333072Y-49990000D01*
X67330000Y-49795750D01*
X67171250Y-49637000D01*
X66127000Y-49637000D01*
X66127000Y-49657000D01*
X65873000Y-49657000D01*
X65873000Y-49637000D01*
X64828750Y-49637000D01*
X64670000Y-49795750D01*
X64666928Y-49990000D01*
X64679188Y-50114482D01*
X64715498Y-50234180D01*
X64750680Y-50300000D01*
X64715498Y-50365820D01*
X64679188Y-50485518D01*
X64666928Y-50610000D01*
X64666928Y-51348269D01*
X63354456Y-52660742D01*
X63339494Y-52648463D01*
X63229180Y-52589498D01*
X63109482Y-52553188D01*
X62985000Y-52540928D01*
X61385000Y-52540928D01*
X61260518Y-52553188D01*
X61140820Y-52589498D01*
X61030506Y-52648463D01*
X60933815Y-52727815D01*
X60854463Y-52824506D01*
X60795498Y-52934820D01*
X60759188Y-53054518D01*
X60746928Y-53179000D01*
X60746928Y-56179000D01*
X60759188Y-56303482D01*
X60795498Y-56423180D01*
X60854463Y-56533494D01*
X60933815Y-56630185D01*
X61030506Y-56709537D01*
X61140820Y-56768502D01*
X61260518Y-56804812D01*
X61385000Y-56817072D01*
X62985000Y-56817072D01*
X63109482Y-56804812D01*
X63229180Y-56768502D01*
X63339494Y-56709537D01*
X63436185Y-56630185D01*
X63515537Y-56533494D01*
X63574502Y-56423180D01*
X63610812Y-56303482D01*
X63623072Y-56179000D01*
X63623072Y-55439000D01*
X66264199Y-55439000D01*
X66765000Y-55939802D01*
X66765000Y-56001939D01*
X66804774Y-56201898D01*
X66882795Y-56390256D01*
X66996063Y-56559774D01*
X67140226Y-56703937D01*
X67309744Y-56817205D01*
X67498102Y-56895226D01*
X67698061Y-56935000D01*
X67901939Y-56935000D01*
X68101898Y-56895226D01*
X68149824Y-56875374D01*
X65085199Y-59940000D01*
X58937333Y-59940000D01*
X58900000Y-59936323D01*
X58862667Y-59940000D01*
X58751014Y-59950997D01*
X58607753Y-59994454D01*
X58475724Y-60065026D01*
X58359999Y-60159999D01*
X58336201Y-60188997D01*
X55689003Y-62836196D01*
X55659999Y-62859999D01*
X55615947Y-62913677D01*
X55565026Y-62975724D01*
X55520781Y-63058500D01*
X55494454Y-63107754D01*
X55450997Y-63251015D01*
X55440000Y-63362668D01*
X55440000Y-63362678D01*
X55436324Y-63400000D01*
X55440000Y-63437322D01*
X55440001Y-102296288D01*
X55396063Y-102340226D01*
X55282795Y-102509744D01*
X55204774Y-102698102D01*
X55165000Y-102898061D01*
X55165000Y-103101939D01*
X55204774Y-103301898D01*
X55282795Y-103490256D01*
X55396063Y-103659774D01*
X55540226Y-103803937D01*
X55709744Y-103917205D01*
X55898102Y-103995226D01*
X56098061Y-104035000D01*
X56301939Y-104035000D01*
X56501898Y-103995226D01*
X56690256Y-103917205D01*
X56859774Y-103803937D01*
X57003937Y-103659774D01*
X57117205Y-103490256D01*
X57195226Y-103301898D01*
X57235000Y-103101939D01*
X57235000Y-102898061D01*
X57195226Y-102698102D01*
X57117205Y-102509744D01*
X57003937Y-102340226D01*
X56960000Y-102296289D01*
X56960000Y-63714801D01*
X59214802Y-61460000D01*
X65362678Y-61460000D01*
X65400000Y-61463676D01*
X65437322Y-61460000D01*
X65437333Y-61460000D01*
X65548986Y-61449003D01*
X65692247Y-61405546D01*
X65824276Y-61334974D01*
X65940001Y-61240001D01*
X65963804Y-61210997D01*
X71211003Y-55963799D01*
X71240001Y-55940001D01*
X71276613Y-55895389D01*
X71334974Y-55824277D01*
X71405546Y-55692247D01*
X71410558Y-55675723D01*
X71449003Y-55548986D01*
X71460000Y-55437333D01*
X71460000Y-55437323D01*
X71463676Y-55400000D01*
X71460000Y-55362677D01*
X71460000Y-47537323D01*
X71463676Y-47500000D01*
X71460000Y-47462677D01*
X71460000Y-47462667D01*
X71449003Y-47351014D01*
X71405546Y-47207753D01*
X71334974Y-47075724D01*
X71240001Y-46959999D01*
X71211003Y-46936201D01*
X66310000Y-42035199D01*
X66310000Y-37771915D01*
X66320506Y-37780537D01*
X66430820Y-37839502D01*
X66550518Y-37875812D01*
X66675000Y-37888072D01*
X66914250Y-37885000D01*
X67073000Y-37726250D01*
X67073000Y-37077000D01*
X67327000Y-37077000D01*
X67327000Y-37726250D01*
X67485750Y-37885000D01*
X67725000Y-37888072D01*
X67849482Y-37875812D01*
X67969180Y-37839502D01*
X68079494Y-37780537D01*
X68176185Y-37701185D01*
X68255537Y-37604494D01*
X68314502Y-37494180D01*
X68350812Y-37374482D01*
X68363072Y-37250000D01*
X68360000Y-37235750D01*
X68201250Y-37077000D01*
X67327000Y-37077000D01*
X67073000Y-37077000D01*
X67053000Y-37077000D01*
X67053000Y-36823000D01*
X67073000Y-36823000D01*
X67073000Y-36173750D01*
X66914250Y-36015000D01*
X66675000Y-36011928D01*
X66550518Y-36024188D01*
X66430820Y-36060498D01*
X66320506Y-36119463D01*
X66310000Y-36128085D01*
X66310000Y-35871915D01*
X66320506Y-35880537D01*
X66430820Y-35939502D01*
X66550518Y-35975812D01*
X66675000Y-35988072D01*
X67725000Y-35988072D01*
X67849482Y-35975812D01*
X67969180Y-35939502D01*
X68079494Y-35880537D01*
X68176185Y-35801185D01*
X68236928Y-35727169D01*
X68236928Y-36272831D01*
X68176185Y-36198815D01*
X68079494Y-36119463D01*
X67969180Y-36060498D01*
X67849482Y-36024188D01*
X67725000Y-36011928D01*
X67485750Y-36015000D01*
X67327000Y-36173750D01*
X67327000Y-36823000D01*
X68201250Y-36823000D01*
X68355864Y-36668386D01*
X68423815Y-36751185D01*
X68520506Y-36830537D01*
X68630820Y-36889502D01*
X68750518Y-36925812D01*
X68875000Y-36938072D01*
X69925000Y-36938072D01*
X70049482Y-36925812D01*
X70169180Y-36889502D01*
X70279494Y-36830537D01*
X70365623Y-36759853D01*
X70391249Y-36757329D01*
X70385628Y-36814400D01*
X70385628Y-37932000D01*
X70397888Y-38056482D01*
X70434198Y-38176180D01*
X70493163Y-38286494D01*
X70572515Y-38383185D01*
X70669206Y-38462537D01*
X70779520Y-38521502D01*
X70899218Y-38557812D01*
X71023700Y-38570072D01*
X72776300Y-38570072D01*
X72900782Y-38557812D01*
X73020480Y-38521502D01*
X73130794Y-38462537D01*
X73227485Y-38383185D01*
X73306837Y-38286494D01*
X73365802Y-38176180D01*
X73402112Y-38056482D01*
X73414372Y-37932000D01*
X73414372Y-36814400D01*
X73402112Y-36689918D01*
X73365802Y-36570220D01*
X73306837Y-36459906D01*
X73227485Y-36363215D01*
X73130794Y-36283863D01*
X73020480Y-36224898D01*
X72900782Y-36188588D01*
X72776300Y-36176328D01*
X71225273Y-36176328D01*
X71777930Y-35623672D01*
X72776300Y-35623672D01*
X72900782Y-35611412D01*
X73020480Y-35575102D01*
X73130794Y-35516137D01*
X73227485Y-35436785D01*
X73306837Y-35340094D01*
X73365802Y-35229780D01*
X73378840Y-35186800D01*
X74337624Y-35186800D01*
X74336324Y-35200000D01*
X74340001Y-35237332D01*
X74340000Y-46662678D01*
X74336324Y-46700000D01*
X74340000Y-46737322D01*
X74340000Y-46737332D01*
X74350997Y-46848985D01*
X74387504Y-46969333D01*
X74394454Y-46992246D01*
X74465026Y-47124276D01*
X74490843Y-47155734D01*
X74559999Y-47240001D01*
X74589003Y-47263804D01*
X77215001Y-49889803D01*
X77215000Y-57840199D01*
X77063803Y-57689002D01*
X77040001Y-57659999D01*
X76924276Y-57565026D01*
X76792247Y-57494454D01*
X76648986Y-57450997D01*
X76537333Y-57440000D01*
X76537322Y-57440000D01*
X76500000Y-57436324D01*
X76462678Y-57440000D01*
X72837322Y-57440000D01*
X72799999Y-57436324D01*
X72762676Y-57440000D01*
X72762667Y-57440000D01*
X72651014Y-57450997D01*
X72515032Y-57492246D01*
X72507753Y-57494454D01*
X72375723Y-57565026D01*
X72292083Y-57633668D01*
X72259999Y-57659999D01*
X72236201Y-57688997D01*
X66089003Y-63836196D01*
X66059999Y-63859999D01*
X66016574Y-63912913D01*
X65965026Y-63975724D01*
X65917949Y-64063799D01*
X65894454Y-64107754D01*
X65850997Y-64251015D01*
X65840000Y-64362668D01*
X65840000Y-64362678D01*
X65836324Y-64400000D01*
X65840000Y-64437322D01*
X65840001Y-83165197D01*
X65818600Y-83186598D01*
X65818600Y-83072401D01*
X65761010Y-82782875D01*
X65648042Y-82510147D01*
X65484039Y-82264698D01*
X65275302Y-82055961D01*
X65116719Y-81950000D01*
X65275302Y-81844039D01*
X65484039Y-81635302D01*
X65648042Y-81389853D01*
X65761010Y-81117125D01*
X65818600Y-80827599D01*
X65818600Y-80532401D01*
X65761010Y-80242875D01*
X65648042Y-79970147D01*
X65484039Y-79724698D01*
X65275302Y-79515961D01*
X65116719Y-79410000D01*
X65275302Y-79304039D01*
X65484039Y-79095302D01*
X65648042Y-78849853D01*
X65761010Y-78577125D01*
X65818600Y-78287599D01*
X65818600Y-77992401D01*
X65761010Y-77702875D01*
X65648042Y-77430147D01*
X65484039Y-77184698D01*
X65275302Y-76975961D01*
X65116719Y-76870000D01*
X65275302Y-76764039D01*
X65484039Y-76555302D01*
X65648042Y-76309853D01*
X65761010Y-76037125D01*
X65818600Y-75747599D01*
X65818600Y-75452401D01*
X65761010Y-75162875D01*
X65648042Y-74890147D01*
X65484039Y-74644698D01*
X65275302Y-74435961D01*
X65116719Y-74330000D01*
X65275302Y-74224039D01*
X65484039Y-74015302D01*
X65648042Y-73769853D01*
X65761010Y-73497125D01*
X65818600Y-73207599D01*
X65818600Y-72912401D01*
X65761010Y-72622875D01*
X65648042Y-72350147D01*
X65484039Y-72104698D01*
X65275302Y-71895961D01*
X65116719Y-71790000D01*
X65275302Y-71684039D01*
X65484039Y-71475302D01*
X65648042Y-71229853D01*
X65761010Y-70957125D01*
X65818600Y-70667599D01*
X65818600Y-70372401D01*
X65761010Y-70082875D01*
X65648042Y-69810147D01*
X65484039Y-69564698D01*
X65275302Y-69355961D01*
X65116719Y-69250000D01*
X65275302Y-69144039D01*
X65484039Y-68935302D01*
X65648042Y-68689853D01*
X65761010Y-68417125D01*
X65818600Y-68127599D01*
X65818600Y-67832401D01*
X65761010Y-67542875D01*
X65648042Y-67270147D01*
X65484039Y-67024698D01*
X65369977Y-66910636D01*
X65427780Y-66893102D01*
X65538094Y-66834137D01*
X65634785Y-66754785D01*
X65714137Y-66658094D01*
X65773102Y-66547780D01*
X65809412Y-66428082D01*
X65821672Y-66303600D01*
X65821672Y-64576400D01*
X65809412Y-64451918D01*
X65773102Y-64332220D01*
X65714137Y-64221906D01*
X65634785Y-64125215D01*
X65538094Y-64045863D01*
X65427780Y-63986898D01*
X65308082Y-63950588D01*
X65183600Y-63938328D01*
X64800056Y-63938328D01*
X64861413Y-63912913D01*
X65048620Y-63787826D01*
X65207826Y-63628620D01*
X65332913Y-63441413D01*
X65419075Y-63233401D01*
X65463000Y-63012576D01*
X65463000Y-62787424D01*
X65419075Y-62566599D01*
X65332913Y-62358587D01*
X65207826Y-62171380D01*
X65048620Y-62012174D01*
X64861413Y-61887087D01*
X64653401Y-61800925D01*
X64432576Y-61757000D01*
X64207424Y-61757000D01*
X63986599Y-61800925D01*
X63778587Y-61887087D01*
X63591380Y-62012174D01*
X63432174Y-62171380D01*
X63307087Y-62358587D01*
X63220925Y-62566599D01*
X63177000Y-62787424D01*
X63177000Y-63012576D01*
X63220925Y-63233401D01*
X63307087Y-63441413D01*
X63432174Y-63628620D01*
X63591380Y-63787826D01*
X63778587Y-63912913D01*
X63839944Y-63938328D01*
X63456400Y-63938328D01*
X63331918Y-63950588D01*
X63212220Y-63986898D01*
X63101906Y-64045863D01*
X63005215Y-64125215D01*
X62925863Y-64221906D01*
X62866898Y-64332220D01*
X62830588Y-64451918D01*
X62818328Y-64576400D01*
X62818328Y-66303600D01*
X62830588Y-66428082D01*
X62866898Y-66547780D01*
X62925863Y-66658094D01*
X63005215Y-66754785D01*
X63101906Y-66834137D01*
X63212220Y-66893102D01*
X63270023Y-66910636D01*
X63155961Y-67024698D01*
X62991958Y-67270147D01*
X62878990Y-67542875D01*
X62821400Y-67832401D01*
X62821400Y-68127599D01*
X62878990Y-68417125D01*
X62991958Y-68689853D01*
X63155961Y-68935302D01*
X63364698Y-69144039D01*
X63523281Y-69250000D01*
X63364698Y-69355961D01*
X63155961Y-69564698D01*
X62991958Y-69810147D01*
X62878990Y-70082875D01*
X62821400Y-70372401D01*
X62821400Y-70667599D01*
X62878990Y-70957125D01*
X62991958Y-71229853D01*
X63155961Y-71475302D01*
X63364698Y-71684039D01*
X63523281Y-71790000D01*
X63364698Y-71895961D01*
X63155961Y-72104698D01*
X62991958Y-72350147D01*
X62878990Y-72622875D01*
X62821400Y-72912401D01*
X62821400Y-73207599D01*
X62878990Y-73497125D01*
X62991958Y-73769853D01*
X63155961Y-74015302D01*
X63364698Y-74224039D01*
X63523281Y-74330000D01*
X63364698Y-74435961D01*
X63155961Y-74644698D01*
X62991958Y-74890147D01*
X62878990Y-75162875D01*
X62821400Y-75452401D01*
X62821400Y-75747599D01*
X62878990Y-76037125D01*
X62991958Y-76309853D01*
X63155961Y-76555302D01*
X63364698Y-76764039D01*
X63523281Y-76870000D01*
X63364698Y-76975961D01*
X63155961Y-77184698D01*
X62991958Y-77430147D01*
X62878990Y-77702875D01*
X62821400Y-77992401D01*
X62821400Y-78287599D01*
X62878990Y-78577125D01*
X62991958Y-78849853D01*
X63155961Y-79095302D01*
X63364698Y-79304039D01*
X63523281Y-79410000D01*
X63364698Y-79515961D01*
X63155961Y-79724698D01*
X62991958Y-79970147D01*
X62878990Y-80242875D01*
X62821400Y-80532401D01*
X62821400Y-80827599D01*
X62878990Y-81117125D01*
X62991958Y-81389853D01*
X63155961Y-81635302D01*
X63364698Y-81844039D01*
X63523281Y-81950000D01*
X63364698Y-82055961D01*
X63155961Y-82264698D01*
X62991958Y-82510147D01*
X62878990Y-82782875D01*
X62821400Y-83072401D01*
X62821400Y-83367599D01*
X62878990Y-83657125D01*
X62991958Y-83929853D01*
X63155961Y-84175302D01*
X63364698Y-84384039D01*
X63523281Y-84490000D01*
X63364698Y-84595961D01*
X63155961Y-84804698D01*
X62991958Y-85050147D01*
X62878990Y-85322875D01*
X62821400Y-85612401D01*
X62821400Y-85907599D01*
X62878990Y-86197125D01*
X62991958Y-86469853D01*
X63155961Y-86715302D01*
X63364698Y-86924039D01*
X63523281Y-87030000D01*
X63364698Y-87135961D01*
X63155961Y-87344698D01*
X62991958Y-87590147D01*
X62878990Y-87862875D01*
X62821400Y-88152401D01*
X62821400Y-88447599D01*
X62878990Y-88737125D01*
X62991958Y-89009853D01*
X63155961Y-89255302D01*
X63364698Y-89464039D01*
X63523281Y-89570000D01*
X63364698Y-89675961D01*
X63155961Y-89884698D01*
X62991958Y-90130147D01*
X62878990Y-90402875D01*
X62821400Y-90692401D01*
X62821400Y-90987599D01*
X62878990Y-91277125D01*
X62991958Y-91549853D01*
X63155961Y-91795302D01*
X63364698Y-92004039D01*
X63523281Y-92110000D01*
X63364698Y-92215961D01*
X63155961Y-92424698D01*
X62991958Y-92670147D01*
X62878990Y-92942875D01*
X62821400Y-93232401D01*
X62821400Y-93527599D01*
X62878990Y-93817125D01*
X62991958Y-94089853D01*
X63155961Y-94335302D01*
X63364698Y-94544039D01*
X63523281Y-94650000D01*
X63364698Y-94755961D01*
X63155961Y-94964698D01*
X62991958Y-95210147D01*
X62878990Y-95482875D01*
X62821400Y-95772401D01*
X62821400Y-96067599D01*
X62878990Y-96357125D01*
X62991958Y-96629853D01*
X63155961Y-96875302D01*
X63364698Y-97084039D01*
X63523281Y-97190000D01*
X63364698Y-97295961D01*
X63155961Y-97504698D01*
X62991958Y-97750147D01*
X62878990Y-98022875D01*
X62821400Y-98312401D01*
X62821400Y-98607599D01*
X62878990Y-98897125D01*
X62991958Y-99169853D01*
X63155961Y-99415302D01*
X63364698Y-99624039D01*
X63523281Y-99730000D01*
X63364698Y-99835961D01*
X63155961Y-100044698D01*
X62991958Y-100290147D01*
X62878990Y-100562875D01*
X62821400Y-100852401D01*
X62821400Y-101147599D01*
X62878990Y-101437125D01*
X62991958Y-101709853D01*
X63155961Y-101955302D01*
X63364698Y-102164039D01*
X63523281Y-102270000D01*
X63364698Y-102375961D01*
X63155961Y-102584698D01*
X62991958Y-102830147D01*
X62878990Y-103102875D01*
X62821400Y-103392401D01*
X62821400Y-103687599D01*
X62878990Y-103977125D01*
X62991958Y-104249853D01*
X63155961Y-104495302D01*
X63364698Y-104704039D01*
X63523281Y-104810000D01*
X63364698Y-104915961D01*
X63155961Y-105124698D01*
X63025465Y-105320000D01*
X60120911Y-105320000D01*
X60083588Y-105316324D01*
X60046265Y-105320000D01*
X60046256Y-105320000D01*
X59934603Y-105330997D01*
X59805541Y-105370147D01*
X59791342Y-105374454D01*
X59659312Y-105445026D01*
X59596807Y-105496323D01*
X59543588Y-105539999D01*
X59519790Y-105568997D01*
X54748788Y-110340000D01*
X53007622Y-110340000D01*
X54411004Y-108936618D01*
X54440001Y-108912821D01*
X54466332Y-108880737D01*
X54534974Y-108797097D01*
X54605546Y-108665067D01*
X54612395Y-108642487D01*
X54649003Y-108521806D01*
X54660000Y-108410153D01*
X54660000Y-108410144D01*
X54663676Y-108372821D01*
X54660000Y-108335498D01*
X54660000Y-93157323D01*
X54663676Y-93120000D01*
X54660000Y-93082677D01*
X54660000Y-93082667D01*
X54649003Y-92971014D01*
X54605546Y-92827753D01*
X54555180Y-92733526D01*
X54534974Y-92695723D01*
X54463799Y-92608997D01*
X54440001Y-92579999D01*
X54411003Y-92556201D01*
X50532776Y-88677975D01*
X50578600Y-88447599D01*
X50578600Y-88152401D01*
X50521010Y-87862875D01*
X50408042Y-87590147D01*
X50244039Y-87344698D01*
X50035302Y-87135961D01*
X49876719Y-87030000D01*
X50035302Y-86924039D01*
X50244039Y-86715302D01*
X50408042Y-86469853D01*
X50521010Y-86197125D01*
X50578600Y-85907599D01*
X50578600Y-85612401D01*
X50521010Y-85322875D01*
X50408042Y-85050147D01*
X50244039Y-84804698D01*
X50035302Y-84595961D01*
X49876719Y-84490000D01*
X50035302Y-84384039D01*
X50244039Y-84175302D01*
X50408042Y-83929853D01*
X50521010Y-83657125D01*
X50578600Y-83367599D01*
X50578600Y-83072401D01*
X50521010Y-82782875D01*
X50408042Y-82510147D01*
X50244039Y-82264698D01*
X50035302Y-82055961D01*
X49876719Y-81950000D01*
X50035302Y-81844039D01*
X50244039Y-81635302D01*
X50408042Y-81389853D01*
X50521010Y-81117125D01*
X50578600Y-80827599D01*
X50578600Y-80532401D01*
X50521010Y-80242875D01*
X50408042Y-79970147D01*
X50244039Y-79724698D01*
X50035302Y-79515961D01*
X49876719Y-79410000D01*
X50035302Y-79304039D01*
X50244039Y-79095302D01*
X50408042Y-78849853D01*
X50521010Y-78577125D01*
X50578600Y-78287599D01*
X50578600Y-77992401D01*
X50521010Y-77702875D01*
X50408042Y-77430147D01*
X50244039Y-77184698D01*
X50035302Y-76975961D01*
X49876719Y-76870000D01*
X50035302Y-76764039D01*
X50244039Y-76555302D01*
X50408042Y-76309853D01*
X50521010Y-76037125D01*
X50578600Y-75747599D01*
X50578600Y-75452401D01*
X50521010Y-75162875D01*
X50408042Y-74890147D01*
X50244039Y-74644698D01*
X50035302Y-74435961D01*
X49874187Y-74328308D01*
X50090293Y-74166854D01*
X50286817Y-73948488D01*
X50436964Y-73695978D01*
X50534963Y-73419027D01*
X50414464Y-73187000D01*
X49207000Y-73187000D01*
X49207000Y-73207000D01*
X48953000Y-73207000D01*
X48953000Y-73187000D01*
X47745536Y-73187000D01*
X47625037Y-73419027D01*
X47723036Y-73695978D01*
X47873183Y-73948488D01*
X48069707Y-74166854D01*
X48285813Y-74328308D01*
X48124698Y-74435961D01*
X47915961Y-74644698D01*
X47751958Y-74890147D01*
X47638990Y-75162875D01*
X47581400Y-75452401D01*
X47581400Y-75747599D01*
X47638990Y-76037125D01*
X47751958Y-76309853D01*
X47915961Y-76555302D01*
X48124698Y-76764039D01*
X48283281Y-76870000D01*
X48124698Y-76975961D01*
X47915961Y-77184698D01*
X47751958Y-77430147D01*
X47638990Y-77702875D01*
X47581400Y-77992401D01*
X47581400Y-78287599D01*
X47638990Y-78577125D01*
X47751958Y-78849853D01*
X47915961Y-79095302D01*
X48124698Y-79304039D01*
X48283281Y-79410000D01*
X48124698Y-79515961D01*
X47915961Y-79724698D01*
X47751958Y-79970147D01*
X47638990Y-80242875D01*
X47581400Y-80532401D01*
X47581400Y-80827599D01*
X47638990Y-81117125D01*
X47751958Y-81389853D01*
X47915961Y-81635302D01*
X48124698Y-81844039D01*
X48283281Y-81950000D01*
X48124698Y-82055961D01*
X47915961Y-82264698D01*
X47751958Y-82510147D01*
X47638990Y-82782875D01*
X47581400Y-83072401D01*
X47581400Y-83367599D01*
X47638990Y-83657125D01*
X47751958Y-83929853D01*
X47915961Y-84175302D01*
X48124698Y-84384039D01*
X48283281Y-84490000D01*
X48124698Y-84595961D01*
X47915961Y-84804698D01*
X47751958Y-85050147D01*
X47638990Y-85322875D01*
X47581400Y-85612401D01*
X47581400Y-85907599D01*
X47638990Y-86197125D01*
X47751958Y-86469853D01*
X47915961Y-86715302D01*
X48124698Y-86924039D01*
X48283281Y-87030000D01*
X48124698Y-87135961D01*
X47915961Y-87344698D01*
X47751958Y-87590147D01*
X47638990Y-87862875D01*
X47581400Y-88152401D01*
X47581400Y-88447599D01*
X47638990Y-88737125D01*
X47751958Y-89009853D01*
X47915961Y-89255302D01*
X48124698Y-89464039D01*
X48283281Y-89570000D01*
X48124698Y-89675961D01*
X47915961Y-89884698D01*
X47751958Y-90130147D01*
X47638990Y-90402875D01*
X47581400Y-90692401D01*
X47581400Y-90987599D01*
X47638990Y-91277125D01*
X47751958Y-91549853D01*
X47915961Y-91795302D01*
X48124698Y-92004039D01*
X48283281Y-92110000D01*
X48124698Y-92215961D01*
X47915961Y-92424698D01*
X47751958Y-92670147D01*
X47638990Y-92942875D01*
X47581400Y-93232401D01*
X47581400Y-93527599D01*
X47638990Y-93817125D01*
X47751958Y-94089853D01*
X47915961Y-94335302D01*
X48124698Y-94544039D01*
X48283281Y-94650000D01*
X48124698Y-94755961D01*
X47915961Y-94964698D01*
X47751958Y-95210147D01*
X47638990Y-95482875D01*
X47581400Y-95772401D01*
X47581400Y-96067599D01*
X47638990Y-96357125D01*
X47751958Y-96629853D01*
X47915961Y-96875302D01*
X48124698Y-97084039D01*
X48283281Y-97190000D01*
X48124698Y-97295961D01*
X47915961Y-97504698D01*
X47785465Y-97700000D01*
X43477323Y-97700000D01*
X43440000Y-97696324D01*
X43402677Y-97700000D01*
X43402667Y-97700000D01*
X43291014Y-97710997D01*
X43147753Y-97754454D01*
X43015724Y-97825026D01*
X42899999Y-97919999D01*
X42876201Y-97948997D01*
X40288998Y-100536201D01*
X40260000Y-100559999D01*
X40236202Y-100588997D01*
X40236201Y-100588998D01*
X40165026Y-100675724D01*
X40094454Y-100807754D01*
X40080911Y-100852401D01*
X40050998Y-100951014D01*
X40043626Y-101025859D01*
X40036324Y-101100000D01*
X40039272Y-101129928D01*
X39923700Y-101129928D01*
X39799218Y-101142188D01*
X39679520Y-101178498D01*
X39569206Y-101237463D01*
X39472515Y-101316815D01*
X39393163Y-101413506D01*
X39334198Y-101523820D01*
X39297888Y-101643518D01*
X39285628Y-101768000D01*
X29960000Y-101768000D01*
X29960000Y-92319608D01*
X30018702Y-92260906D01*
X30270856Y-92658389D01*
X30781768Y-92928982D01*
X31335652Y-93094701D01*
X31911225Y-93149180D01*
X32486365Y-93090322D01*
X33038972Y-92920392D01*
X33124732Y-92874552D01*
X32870237Y-93129047D01*
X32549037Y-93609756D01*
X32327791Y-94143892D01*
X32215000Y-94710928D01*
X32215000Y-95289072D01*
X32327791Y-95856108D01*
X32549037Y-96390244D01*
X32870237Y-96870953D01*
X33279047Y-97279763D01*
X33759756Y-97600963D01*
X34293892Y-97822209D01*
X34860928Y-97935000D01*
X35439072Y-97935000D01*
X36006108Y-97822209D01*
X36540244Y-97600963D01*
X37020953Y-97279763D01*
X37429763Y-96870953D01*
X37750963Y-96390244D01*
X37972209Y-95856108D01*
X38085000Y-95289072D01*
X38085000Y-94710928D01*
X37972209Y-94143892D01*
X37750963Y-93609756D01*
X37666825Y-93483835D01*
X37823501Y-93515000D01*
X38476499Y-93515000D01*
X39116950Y-93387607D01*
X39720241Y-93137715D01*
X40263189Y-92774929D01*
X40724929Y-92313189D01*
X41087715Y-91770241D01*
X41337607Y-91166950D01*
X41465000Y-90526499D01*
X41465000Y-89873501D01*
X41337607Y-89233050D01*
X41087715Y-88629759D01*
X40724929Y-88086811D01*
X40263189Y-87625071D01*
X39720241Y-87262285D01*
X39116950Y-87012393D01*
X38476499Y-86885000D01*
X37823501Y-86885000D01*
X37183050Y-87012393D01*
X36579759Y-87262285D01*
X36036811Y-87625071D01*
X35575071Y-88086811D01*
X35212285Y-88629759D01*
X34962393Y-89233050D01*
X34835000Y-89873501D01*
X34835000Y-90050213D01*
X34790322Y-89613635D01*
X34620392Y-89061028D01*
X34358389Y-88570856D01*
X33960904Y-88318701D01*
X32079605Y-90200000D01*
X33960904Y-92081299D01*
X34358389Y-91829144D01*
X34628982Y-91318232D01*
X34794701Y-90764348D01*
X34835000Y-90338587D01*
X34835000Y-90526499D01*
X34962393Y-91166950D01*
X35212285Y-91770241D01*
X35409237Y-92065000D01*
X34860928Y-92065000D01*
X34293892Y-92177791D01*
X33759756Y-92399037D01*
X33645049Y-92475682D01*
X33781299Y-92260904D01*
X31900000Y-90379605D01*
X31885858Y-90393748D01*
X31706253Y-90214143D01*
X31720395Y-90200000D01*
X31706253Y-90185858D01*
X31885858Y-90006253D01*
X31900000Y-90020395D01*
X33781299Y-88139096D01*
X33529144Y-87741611D01*
X33018232Y-87471018D01*
X32464348Y-87305299D01*
X31888775Y-87250820D01*
X31313635Y-87309678D01*
X30761028Y-87479608D01*
X30270856Y-87741611D01*
X30018702Y-88139094D01*
X29960000Y-88080392D01*
X29960000Y-73360904D01*
X30718701Y-73360904D01*
X30970856Y-73758389D01*
X31481768Y-74028982D01*
X32035652Y-74194701D01*
X32611225Y-74249180D01*
X33186365Y-74190322D01*
X33738972Y-74020392D01*
X33824732Y-73974552D01*
X33570237Y-74229047D01*
X33249037Y-74709756D01*
X33027791Y-75243892D01*
X32915000Y-75810928D01*
X32915000Y-76389072D01*
X33027791Y-76956108D01*
X33249037Y-77490244D01*
X33570237Y-77970953D01*
X33979047Y-78379763D01*
X34459756Y-78700963D01*
X34993892Y-78922209D01*
X35560928Y-79035000D01*
X36139072Y-79035000D01*
X36706108Y-78922209D01*
X37240244Y-78700963D01*
X37720953Y-78379763D01*
X38129763Y-77970953D01*
X38450963Y-77490244D01*
X38672209Y-76956108D01*
X38785000Y-76389072D01*
X38785000Y-75810928D01*
X38672209Y-75243892D01*
X38450963Y-74709756D01*
X38366825Y-74583835D01*
X38523501Y-74615000D01*
X39176499Y-74615000D01*
X39816950Y-74487607D01*
X40420241Y-74237715D01*
X40963189Y-73874929D01*
X41424929Y-73413189D01*
X41787715Y-72870241D01*
X42037607Y-72266950D01*
X42078772Y-72060000D01*
X47973541Y-72060000D01*
X47873183Y-72171512D01*
X47723036Y-72424022D01*
X47625037Y-72700973D01*
X47745536Y-72933000D01*
X48953000Y-72933000D01*
X48953000Y-72913000D01*
X49207000Y-72913000D01*
X49207000Y-72933000D01*
X50414464Y-72933000D01*
X50534963Y-72700973D01*
X50436964Y-72424022D01*
X50286817Y-72171512D01*
X50090293Y-71953146D01*
X49874187Y-71791692D01*
X50035302Y-71684039D01*
X50244039Y-71475302D01*
X50408042Y-71229853D01*
X50521010Y-70957125D01*
X50578600Y-70667599D01*
X50578600Y-70372401D01*
X50521010Y-70082875D01*
X50408042Y-69810147D01*
X50244039Y-69564698D01*
X50035302Y-69355961D01*
X49876719Y-69250000D01*
X50035302Y-69144039D01*
X50244039Y-68935302D01*
X50408042Y-68689853D01*
X50521010Y-68417125D01*
X50578600Y-68127599D01*
X50578600Y-67832401D01*
X50521010Y-67542875D01*
X50408042Y-67270147D01*
X50244039Y-67024698D01*
X50035302Y-66815961D01*
X49876719Y-66710000D01*
X50035302Y-66604039D01*
X50244039Y-66395302D01*
X50408042Y-66149853D01*
X50521010Y-65877125D01*
X50578600Y-65587599D01*
X50578600Y-65292401D01*
X50521010Y-65002875D01*
X50408042Y-64730147D01*
X50244039Y-64484698D01*
X50035302Y-64275961D01*
X49789853Y-64111958D01*
X49517125Y-63998990D01*
X49447190Y-63985079D01*
X49621413Y-63912913D01*
X49808620Y-63787826D01*
X49967826Y-63628620D01*
X50092913Y-63441413D01*
X50179075Y-63233401D01*
X50223000Y-63012576D01*
X50223000Y-62787424D01*
X50179075Y-62566599D01*
X50092913Y-62358587D01*
X49967826Y-62171380D01*
X49808620Y-62012174D01*
X49621413Y-61887087D01*
X49413401Y-61800925D01*
X49192576Y-61757000D01*
X48967424Y-61757000D01*
X48746599Y-61800925D01*
X48538587Y-61887087D01*
X48351380Y-62012174D01*
X48192174Y-62171380D01*
X48067087Y-62358587D01*
X47980925Y-62566599D01*
X47937000Y-62787424D01*
X47937000Y-63012576D01*
X47980925Y-63233401D01*
X48067087Y-63441413D01*
X48192174Y-63628620D01*
X48351380Y-63787826D01*
X48538587Y-63912913D01*
X48712810Y-63985079D01*
X48642875Y-63998990D01*
X48370147Y-64111958D01*
X48124698Y-64275961D01*
X47915961Y-64484698D01*
X47751958Y-64730147D01*
X47638990Y-65002875D01*
X47581400Y-65292401D01*
X47581400Y-65587599D01*
X47638990Y-65877125D01*
X47751958Y-66149853D01*
X47915961Y-66395302D01*
X48124698Y-66604039D01*
X48283281Y-66710000D01*
X48124698Y-66815961D01*
X47915961Y-67024698D01*
X47751958Y-67270147D01*
X47638990Y-67542875D01*
X47581400Y-67832401D01*
X47581400Y-68127599D01*
X47638990Y-68417125D01*
X47751958Y-68689853D01*
X47915961Y-68935302D01*
X48124698Y-69144039D01*
X48283281Y-69250000D01*
X48124698Y-69355961D01*
X47915961Y-69564698D01*
X47751958Y-69810147D01*
X47638990Y-70082875D01*
X47581400Y-70372401D01*
X47581400Y-70540000D01*
X42078772Y-70540000D01*
X42037607Y-70333050D01*
X41787715Y-69729759D01*
X41424929Y-69186811D01*
X40963189Y-68725071D01*
X40420241Y-68362285D01*
X39816950Y-68112393D01*
X39610000Y-68071228D01*
X39610000Y-65864801D01*
X45714802Y-59760000D01*
X53256678Y-59760000D01*
X53294000Y-59763676D01*
X53331322Y-59760000D01*
X53331333Y-59760000D01*
X53442986Y-59749003D01*
X53586247Y-59705546D01*
X53718276Y-59634974D01*
X53834001Y-59540001D01*
X53857803Y-59510998D01*
X54179785Y-59189016D01*
X54710799Y-58658004D01*
X54710808Y-58657993D01*
X56593438Y-56775363D01*
X56690518Y-56804812D01*
X56815000Y-56817072D01*
X58415000Y-56817072D01*
X58539482Y-56804812D01*
X58659180Y-56768502D01*
X58769494Y-56709537D01*
X58866185Y-56630185D01*
X58945537Y-56533494D01*
X59004502Y-56423180D01*
X59040812Y-56303482D01*
X59053072Y-56179000D01*
X59053072Y-53179000D01*
X59040812Y-53054518D01*
X59004502Y-52934820D01*
X58945537Y-52824506D01*
X58866185Y-52727815D01*
X58769494Y-52648463D01*
X58659180Y-52589498D01*
X58539482Y-52553188D01*
X58415000Y-52540928D01*
X56815000Y-52540928D01*
X56690518Y-52553188D01*
X56593438Y-52582637D01*
X54833072Y-50822271D01*
X54833072Y-50600000D01*
X56361928Y-50600000D01*
X56374188Y-50724482D01*
X56410498Y-50844180D01*
X56469463Y-50954494D01*
X56548815Y-51051185D01*
X56645506Y-51130537D01*
X56755820Y-51189502D01*
X56875518Y-51225812D01*
X57000000Y-51238072D01*
X59614250Y-51235000D01*
X59773000Y-51076250D01*
X59773000Y-47627000D01*
X60027000Y-47627000D01*
X60027000Y-51076250D01*
X60185750Y-51235000D01*
X62800000Y-51238072D01*
X62924482Y-51225812D01*
X63044180Y-51189502D01*
X63154494Y-51130537D01*
X63251185Y-51051185D01*
X63330537Y-50954494D01*
X63389502Y-50844180D01*
X63425812Y-50724482D01*
X63438072Y-50600000D01*
X63436359Y-49030000D01*
X64666928Y-49030000D01*
X64670000Y-49224250D01*
X64828750Y-49383000D01*
X65873000Y-49383000D01*
X65873000Y-48553750D01*
X66127000Y-48553750D01*
X66127000Y-49383000D01*
X67171250Y-49383000D01*
X67330000Y-49224250D01*
X67333072Y-49030000D01*
X67320812Y-48905518D01*
X67284502Y-48785820D01*
X67225537Y-48675506D01*
X67146185Y-48578815D01*
X67049494Y-48499463D01*
X66939180Y-48440498D01*
X66819482Y-48404188D01*
X66695000Y-48391928D01*
X66285750Y-48395000D01*
X66127000Y-48553750D01*
X65873000Y-48553750D01*
X65714250Y-48395000D01*
X65305000Y-48391928D01*
X65180518Y-48404188D01*
X65060820Y-48440498D01*
X64950506Y-48499463D01*
X64853815Y-48578815D01*
X64774463Y-48675506D01*
X64715498Y-48785820D01*
X64679188Y-48905518D01*
X64666928Y-49030000D01*
X63436359Y-49030000D01*
X63435000Y-47785750D01*
X63276250Y-47627000D01*
X60027000Y-47627000D01*
X59773000Y-47627000D01*
X56523750Y-47627000D01*
X56365000Y-47785750D01*
X56361928Y-50600000D01*
X54833072Y-50600000D01*
X54833072Y-50310000D01*
X54820812Y-50185518D01*
X54784502Y-50065820D01*
X54749320Y-50000000D01*
X54784502Y-49934180D01*
X54820812Y-49814482D01*
X54833072Y-49690000D01*
X54830000Y-49495750D01*
X54671250Y-49337000D01*
X53627000Y-49337000D01*
X53627000Y-49357000D01*
X53373000Y-49357000D01*
X53373000Y-49337000D01*
X52328750Y-49337000D01*
X52170000Y-49495750D01*
X52166928Y-49690000D01*
X52179188Y-49814482D01*
X52215498Y-49934180D01*
X52250680Y-50000000D01*
X52215498Y-50065820D01*
X52179188Y-50185518D01*
X52166928Y-50310000D01*
X52166928Y-51270000D01*
X52179188Y-51394482D01*
X52215498Y-51514180D01*
X52274463Y-51624494D01*
X52353815Y-51721185D01*
X52450506Y-51800537D01*
X52560820Y-51859502D01*
X52680518Y-51895812D01*
X52805000Y-51908072D01*
X53769271Y-51908072D01*
X56176928Y-54315730D01*
X56176928Y-55042270D01*
X53636007Y-57583192D01*
X53635996Y-57583201D01*
X53105686Y-58113513D01*
X52979199Y-58240000D01*
X45437323Y-58240000D01*
X45400000Y-58236324D01*
X45362677Y-58240000D01*
X45362667Y-58240000D01*
X45251014Y-58250997D01*
X45107753Y-58294454D01*
X44975724Y-58365026D01*
X44859999Y-58459999D01*
X44836202Y-58488996D01*
X38338998Y-64986201D01*
X38310000Y-65009999D01*
X38286202Y-65038997D01*
X38286201Y-65038998D01*
X38215026Y-65125724D01*
X38144454Y-65257754D01*
X38123836Y-65325725D01*
X38100998Y-65401014D01*
X38090165Y-65511003D01*
X38086324Y-65550000D01*
X38090001Y-65587332D01*
X38090001Y-68071228D01*
X37883050Y-68112393D01*
X37279759Y-68362285D01*
X36736811Y-68725071D01*
X36275071Y-69186811D01*
X35912285Y-69729759D01*
X35662393Y-70333050D01*
X35535000Y-70973501D01*
X35535000Y-71150213D01*
X35490322Y-70713635D01*
X35320392Y-70161028D01*
X35058389Y-69670856D01*
X34660904Y-69418701D01*
X32779605Y-71300000D01*
X34660904Y-73181299D01*
X35058389Y-72929144D01*
X35328982Y-72418232D01*
X35494701Y-71864348D01*
X35535000Y-71438587D01*
X35535000Y-71626499D01*
X35662393Y-72266950D01*
X35912285Y-72870241D01*
X36109237Y-73165000D01*
X35560928Y-73165000D01*
X34993892Y-73277791D01*
X34459756Y-73499037D01*
X34345049Y-73575682D01*
X34481299Y-73360904D01*
X32600000Y-71479605D01*
X30718701Y-73360904D01*
X29960000Y-73360904D01*
X29960000Y-72589375D01*
X30141611Y-72929144D01*
X30539096Y-73181299D01*
X32420395Y-71300000D01*
X30539096Y-69418701D01*
X30141611Y-69670856D01*
X29960000Y-70013759D01*
X29960000Y-69239096D01*
X30718701Y-69239096D01*
X32600000Y-71120395D01*
X34481299Y-69239096D01*
X34229144Y-68841611D01*
X33718232Y-68571018D01*
X33164348Y-68405299D01*
X32588775Y-68350820D01*
X32013635Y-68409678D01*
X31461028Y-68579608D01*
X30970856Y-68841611D01*
X30718701Y-69239096D01*
X29960000Y-69239096D01*
X29960000Y-48730000D01*
X52166928Y-48730000D01*
X52170000Y-48924250D01*
X52328750Y-49083000D01*
X53373000Y-49083000D01*
X53373000Y-48253750D01*
X53627000Y-48253750D01*
X53627000Y-49083000D01*
X54671250Y-49083000D01*
X54830000Y-48924250D01*
X54833072Y-48730000D01*
X54820812Y-48605518D01*
X54784502Y-48485820D01*
X54725537Y-48375506D01*
X54646185Y-48278815D01*
X54549494Y-48199463D01*
X54439180Y-48140498D01*
X54319482Y-48104188D01*
X54195000Y-48091928D01*
X53785750Y-48095000D01*
X53627000Y-48253750D01*
X53373000Y-48253750D01*
X53214250Y-48095000D01*
X52805000Y-48091928D01*
X52680518Y-48104188D01*
X52560820Y-48140498D01*
X52450506Y-48199463D01*
X52353815Y-48278815D01*
X52274463Y-48375506D01*
X52215498Y-48485820D01*
X52179188Y-48605518D01*
X52166928Y-48730000D01*
X29960000Y-48730000D01*
X29960000Y-44400000D01*
X56361928Y-44400000D01*
X56365000Y-47214250D01*
X56523750Y-47373000D01*
X59773000Y-47373000D01*
X59773000Y-43923750D01*
X60027000Y-43923750D01*
X60027000Y-47373000D01*
X63276250Y-47373000D01*
X63435000Y-47214250D01*
X63438072Y-44400000D01*
X63425812Y-44275518D01*
X63389502Y-44155820D01*
X63330537Y-44045506D01*
X63251185Y-43948815D01*
X63154494Y-43869463D01*
X63044180Y-43810498D01*
X62924482Y-43774188D01*
X62800000Y-43761928D01*
X60185750Y-43765000D01*
X60027000Y-43923750D01*
X59773000Y-43923750D01*
X59614250Y-43765000D01*
X57000000Y-43761928D01*
X56875518Y-43774188D01*
X56755820Y-43810498D01*
X56645506Y-43869463D01*
X56548815Y-43948815D01*
X56469463Y-44045506D01*
X56410498Y-44155820D01*
X56374188Y-44275518D01*
X56361928Y-44400000D01*
X29960000Y-44400000D01*
X29960000Y-30960000D01*
X256939027Y-30960000D01*
X256740972Y-165340000D01*
G37*
X256740972Y-165340000D02*
X29960000Y-165340000D01*
X29960000Y-109785600D01*
X39285628Y-109785600D01*
X39297888Y-109910082D01*
X39334198Y-110029780D01*
X39393163Y-110140094D01*
X39472515Y-110236785D01*
X39569206Y-110316137D01*
X39679520Y-110375102D01*
X39799218Y-110411412D01*
X39923700Y-110423672D01*
X40514250Y-110420600D01*
X40673000Y-110261850D01*
X40673000Y-109353800D01*
X40927000Y-109353800D01*
X40927000Y-110261850D01*
X41085750Y-110420600D01*
X41676300Y-110423672D01*
X41800782Y-110411412D01*
X41920480Y-110375102D01*
X42030794Y-110316137D01*
X42127485Y-110236785D01*
X42206837Y-110140094D01*
X42265802Y-110029780D01*
X42302112Y-109910082D01*
X42314372Y-109785600D01*
X42311300Y-109512550D01*
X42152550Y-109353800D01*
X40927000Y-109353800D01*
X40673000Y-109353800D01*
X39447450Y-109353800D01*
X39288700Y-109512550D01*
X39285628Y-109785600D01*
X29960000Y-109785600D01*
X29960000Y-108668000D01*
X39285628Y-108668000D01*
X39288700Y-108941050D01*
X39447450Y-109099800D01*
X40673000Y-109099800D01*
X40673000Y-108191750D01*
X40927000Y-108191750D01*
X40927000Y-109099800D01*
X42152550Y-109099800D01*
X42311300Y-108941050D01*
X42314372Y-108668000D01*
X42302112Y-108543518D01*
X42265802Y-108423820D01*
X42206837Y-108313506D01*
X42127485Y-108216815D01*
X42030794Y-108137463D01*
X41920480Y-108078498D01*
X41800782Y-108042188D01*
X41676300Y-108029928D01*
X41085750Y-108033000D01*
X40927000Y-108191750D01*
X40673000Y-108191750D01*
X40514250Y-108033000D01*
X39923700Y-108029928D01*
X39799218Y-108042188D01*
X39679520Y-108078498D01*
X39569206Y-108137463D01*
X39472515Y-108216815D01*
X39393163Y-108313506D01*
X39334198Y-108423820D01*
X39297888Y-108543518D01*
X39285628Y-108668000D01*
X29960000Y-108668000D01*
X29960000Y-104714400D01*
X39285628Y-104714400D01*
X39285628Y-105832000D01*
X39297888Y-105956482D01*
X39334198Y-106076180D01*
X39393163Y-106186494D01*
X39472515Y-106283185D01*
X39569206Y-106362537D01*
X39679520Y-106421502D01*
X39799218Y-106457812D01*
X39923700Y-106470072D01*
X41676300Y-106470072D01*
X41800782Y-106457812D01*
X41920480Y-106421502D01*
X42030794Y-106362537D01*
X42127485Y-106283185D01*
X42163950Y-106238752D01*
X43040001Y-107114803D01*
X43040000Y-111185198D01*
X42811999Y-111413200D01*
X42278840Y-111413200D01*
X42265802Y-111370220D01*
X42206837Y-111259906D01*
X42127485Y-111163215D01*
X42030794Y-111083863D01*
X41920480Y-111024898D01*
X41800782Y-110988588D01*
X41676300Y-110976328D01*
X39923700Y-110976328D01*
X39799218Y-110988588D01*
X39679520Y-111024898D01*
X39569206Y-111083863D01*
X39472515Y-111163215D01*
X39393163Y-111259906D01*
X39334198Y-111370220D01*
X39297888Y-111489918D01*
X39285628Y-111614400D01*
X39285628Y-112732000D01*
X39297888Y-112856482D01*
X39334198Y-112976180D01*
X39393163Y-113086494D01*
X39472515Y-113183185D01*
X39569206Y-113262537D01*
X39679520Y-113321502D01*
X39799218Y-113357812D01*
X39923700Y-113370072D01*
X40040001Y-113370072D01*
X40040000Y-128362678D01*
X40036324Y-128400000D01*
X40040000Y-128437322D01*
X40040000Y-128437332D01*
X40050997Y-128548985D01*
X40086644Y-128666500D01*
X40094454Y-128692246D01*
X40165026Y-128824276D01*
X40191060Y-128855998D01*
X40259999Y-128940001D01*
X40289003Y-128963804D01*
X59436205Y-148111008D01*
X59459999Y-148140001D01*
X59488992Y-148163795D01*
X59488996Y-148163799D01*
X59530745Y-148198061D01*
X59575724Y-148234974D01*
X59707753Y-148305546D01*
X59851014Y-148349003D01*
X59962667Y-148360000D01*
X59962676Y-148360000D01*
X59999999Y-148363676D01*
X60037322Y-148360000D01*
X64740000Y-148360000D01*
X64740001Y-163262667D01*
X64736324Y-163300000D01*
X64740001Y-163337333D01*
X64750998Y-163448986D01*
X64759109Y-163475724D01*
X64794454Y-163592246D01*
X64865026Y-163724276D01*
X64936201Y-163811002D01*
X64960000Y-163840001D01*
X64988998Y-163863799D01*
X65536200Y-164411002D01*
X65559999Y-164440001D01*
X65588997Y-164463799D01*
X65675723Y-164534974D01*
X65807753Y-164605546D01*
X65951014Y-164649003D01*
X66062667Y-164660000D01*
X66062676Y-164660000D01*
X66099999Y-164663676D01*
X66137322Y-164660000D01*
X87862667Y-164660000D01*
X87900000Y-164663677D01*
X87937333Y-164660000D01*
X127062678Y-164660000D01*
X127100000Y-164663676D01*
X127137322Y-164660000D01*
X151962678Y-164660000D01*
X152000000Y-164663676D01*
X152037322Y-164660000D01*
X179357680Y-164660000D01*
X179395002Y-164663676D01*
X179432324Y-164660000D01*
X221262678Y-164660000D01*
X221300000Y-164663676D01*
X221337322Y-164660000D01*
X221337333Y-164660000D01*
X221448986Y-164649003D01*
X221592247Y-164605546D01*
X221724276Y-164534974D01*
X221840001Y-164440001D01*
X221863804Y-164410997D01*
X224564801Y-161710000D01*
X233361928Y-161710000D01*
X233374188Y-161834482D01*
X233410498Y-161954180D01*
X233469463Y-162064494D01*
X233548815Y-162161185D01*
X233645506Y-162240537D01*
X233755820Y-162299502D01*
X233875518Y-162335812D01*
X234000000Y-162348072D01*
X234689250Y-162345000D01*
X234848000Y-162186250D01*
X234848000Y-161512000D01*
X235102000Y-161512000D01*
X235102000Y-162186250D01*
X235260750Y-162345000D01*
X235950000Y-162348072D01*
X236074482Y-162335812D01*
X236194180Y-162299502D01*
X236304494Y-162240537D01*
X236401185Y-162161185D01*
X236480537Y-162064494D01*
X236539502Y-161954180D01*
X236575812Y-161834482D01*
X236588072Y-161710000D01*
X236585000Y-161670750D01*
X236426250Y-161512000D01*
X235102000Y-161512000D01*
X234848000Y-161512000D01*
X233523750Y-161512000D01*
X233365000Y-161670750D01*
X233361928Y-161710000D01*
X224564801Y-161710000D01*
X230611004Y-155663798D01*
X230640001Y-155640001D01*
X230734974Y-155524276D01*
X230805546Y-155392247D01*
X230849003Y-155248986D01*
X230860000Y-155137333D01*
X230860000Y-155137324D01*
X230863676Y-155100001D01*
X230860000Y-155062678D01*
X230860000Y-150214801D01*
X232914802Y-148160000D01*
X233397096Y-148160000D01*
X233374188Y-148235518D01*
X233361928Y-148360000D01*
X233361928Y-149010000D01*
X233374188Y-149134482D01*
X233410498Y-149254180D01*
X233445680Y-149320000D01*
X233410498Y-149385820D01*
X233374188Y-149505518D01*
X233361928Y-149630000D01*
X233361928Y-150280000D01*
X233374188Y-150404482D01*
X233410498Y-150524180D01*
X233445680Y-150590000D01*
X233410498Y-150655820D01*
X233374188Y-150775518D01*
X233361928Y-150900000D01*
X233361928Y-151550000D01*
X233374188Y-151674482D01*
X233410498Y-151794180D01*
X233445680Y-151860000D01*
X233410498Y-151925820D01*
X233374188Y-152045518D01*
X233361928Y-152170000D01*
X233361928Y-152820000D01*
X233374188Y-152944482D01*
X233410498Y-153064180D01*
X233445680Y-153130000D01*
X233410498Y-153195820D01*
X233374188Y-153315518D01*
X233361928Y-153440000D01*
X233361928Y-154090000D01*
X233374188Y-154214482D01*
X233410498Y-154334180D01*
X233445680Y-154400000D01*
X233410498Y-154465820D01*
X233374188Y-154585518D01*
X233361928Y-154710000D01*
X233361928Y-155360000D01*
X233374188Y-155484482D01*
X233410498Y-155604180D01*
X233445680Y-155670000D01*
X233410498Y-155735820D01*
X233374188Y-155855518D01*
X233361928Y-155980000D01*
X233361928Y-156630000D01*
X233374188Y-156754482D01*
X233410498Y-156874180D01*
X233445680Y-156940000D01*
X233410498Y-157005820D01*
X233374188Y-157125518D01*
X233361928Y-157250000D01*
X233361928Y-157900000D01*
X233374188Y-158024482D01*
X233410498Y-158144180D01*
X233445680Y-158210000D01*
X233410498Y-158275820D01*
X233374188Y-158395518D01*
X233361928Y-158520000D01*
X233361928Y-159170000D01*
X233374188Y-159294482D01*
X233410498Y-159414180D01*
X233445680Y-159480000D01*
X233410498Y-159545820D01*
X233374188Y-159665518D01*
X233361928Y-159790000D01*
X233361928Y-160440000D01*
X233374188Y-160564482D01*
X233410498Y-160684180D01*
X233445680Y-160750000D01*
X233410498Y-160815820D01*
X233374188Y-160935518D01*
X233361928Y-161060000D01*
X233365000Y-161099250D01*
X233523750Y-161258000D01*
X234848000Y-161258000D01*
X234848000Y-161238000D01*
X235102000Y-161238000D01*
X235102000Y-161258000D01*
X236426250Y-161258000D01*
X236585000Y-161099250D01*
X236588072Y-161060000D01*
X236575812Y-160935518D01*
X236539502Y-160815820D01*
X236504320Y-160750000D01*
X236539502Y-160684180D01*
X236575812Y-160564482D01*
X236588072Y-160440000D01*
X236588072Y-159790000D01*
X236575812Y-159665518D01*
X236539502Y-159545820D01*
X236504320Y-159480000D01*
X236539502Y-159414180D01*
X236575812Y-159294482D01*
X236588072Y-159170000D01*
X236588072Y-158520000D01*
X236575812Y-158395518D01*
X236539502Y-158275820D01*
X236504320Y-158210000D01*
X236539502Y-158144180D01*
X236575812Y-158024482D01*
X236588072Y-157900000D01*
X236588072Y-157250000D01*
X236575812Y-157125518D01*
X236539502Y-157005820D01*
X236504320Y-156940000D01*
X236539502Y-156874180D01*
X236575812Y-156754482D01*
X236588072Y-156630000D01*
X236588072Y-155980000D01*
X236575812Y-155855518D01*
X236539502Y-155735820D01*
X236504320Y-155670000D01*
X236539502Y-155604180D01*
X236575812Y-155484482D01*
X236588072Y-155360000D01*
X236588072Y-154710000D01*
X236575812Y-154585518D01*
X236539502Y-154465820D01*
X236504320Y-154400000D01*
X236539502Y-154334180D01*
X236575812Y-154214482D01*
X236588072Y-154090000D01*
X236588072Y-153440000D01*
X236575812Y-153315518D01*
X236539502Y-153195820D01*
X236504320Y-153130000D01*
X236539502Y-153064180D01*
X236575812Y-152944482D01*
X236588072Y-152820000D01*
X236588072Y-152170000D01*
X236575812Y-152045518D01*
X236539502Y-151925820D01*
X236504320Y-151860000D01*
X236539502Y-151794180D01*
X236575812Y-151674482D01*
X236588072Y-151550000D01*
X236588072Y-150900000D01*
X236575812Y-150775518D01*
X236539502Y-150655820D01*
X236504320Y-150590000D01*
X236539502Y-150524180D01*
X236575812Y-150404482D01*
X236588072Y-150280000D01*
X236588072Y-149630000D01*
X236575812Y-149505518D01*
X236539502Y-149385820D01*
X236504320Y-149320000D01*
X236539502Y-149254180D01*
X236575812Y-149134482D01*
X236588072Y-149010000D01*
X236588072Y-148360000D01*
X236575812Y-148235518D01*
X236539502Y-148115820D01*
X236504320Y-148050000D01*
X236539502Y-147984180D01*
X236575812Y-147864482D01*
X236588072Y-147740000D01*
X236588072Y-147090000D01*
X236575812Y-146965518D01*
X236539502Y-146845820D01*
X236480537Y-146735506D01*
X236401185Y-146638815D01*
X236304494Y-146559463D01*
X236194180Y-146500498D01*
X236074482Y-146464188D01*
X235950000Y-146451928D01*
X235415737Y-146451928D01*
X235301898Y-146404774D01*
X235101939Y-146365000D01*
X234898061Y-146365000D01*
X234698102Y-146404774D01*
X234584263Y-146451928D01*
X234000000Y-146451928D01*
X233875518Y-146464188D01*
X233755820Y-146500498D01*
X233645506Y-146559463D01*
X233548815Y-146638815D01*
X233547842Y-146640000D01*
X232637323Y-146640000D01*
X232600000Y-146636324D01*
X232562677Y-146640000D01*
X232562667Y-146640000D01*
X232451014Y-146650997D01*
X232322436Y-146690000D01*
X232307753Y-146694454D01*
X232175723Y-146765026D01*
X232137905Y-146796063D01*
X232059999Y-146859999D01*
X232036201Y-146888997D01*
X229588998Y-149336201D01*
X229560000Y-149359999D01*
X229536202Y-149388997D01*
X229536201Y-149388998D01*
X229465026Y-149475724D01*
X229394454Y-149607754D01*
X229378247Y-149661185D01*
X229350998Y-149751014D01*
X229342726Y-149835000D01*
X229336324Y-149900000D01*
X229340001Y-149937332D01*
X229340000Y-154785198D01*
X220985199Y-163140000D01*
X181229803Y-163140000D01*
X182559803Y-161810000D01*
X203261928Y-161810000D01*
X203274188Y-161934482D01*
X203310498Y-162054180D01*
X203369463Y-162164494D01*
X203448815Y-162261185D01*
X203545506Y-162340537D01*
X203655820Y-162399502D01*
X203775518Y-162435812D01*
X203900000Y-162448072D01*
X204589250Y-162445000D01*
X204748000Y-162286250D01*
X204748000Y-161612000D01*
X205002000Y-161612000D01*
X205002000Y-162286250D01*
X205160750Y-162445000D01*
X205850000Y-162448072D01*
X205974482Y-162435812D01*
X206094180Y-162399502D01*
X206204494Y-162340537D01*
X206301185Y-162261185D01*
X206380537Y-162164494D01*
X206439502Y-162054180D01*
X206475812Y-161934482D01*
X206488072Y-161810000D01*
X206485000Y-161770750D01*
X206326250Y-161612000D01*
X205002000Y-161612000D01*
X204748000Y-161612000D01*
X203423750Y-161612000D01*
X203265000Y-161770750D01*
X203261928Y-161810000D01*
X182559803Y-161810000D01*
X196094804Y-148275000D01*
X203292546Y-148275000D01*
X203274188Y-148335518D01*
X203261928Y-148460000D01*
X203261928Y-149110000D01*
X203274188Y-149234482D01*
X203310498Y-149354180D01*
X203345680Y-149420000D01*
X203310498Y-149485820D01*
X203274188Y-149605518D01*
X203261928Y-149730000D01*
X203261928Y-150380000D01*
X203274188Y-150504482D01*
X203310498Y-150624180D01*
X203345680Y-150690000D01*
X203310498Y-150755820D01*
X203274188Y-150875518D01*
X203261928Y-151000000D01*
X203261928Y-151650000D01*
X203274188Y-151774482D01*
X203310498Y-151894180D01*
X203345680Y-151960000D01*
X203310498Y-152025820D01*
X203274188Y-152145518D01*
X203261928Y-152270000D01*
X203261928Y-152920000D01*
X203274188Y-153044482D01*
X203310498Y-153164180D01*
X203345680Y-153230000D01*
X203310498Y-153295820D01*
X203274188Y-153415518D01*
X203261928Y-153540000D01*
X203261928Y-154190000D01*
X203274188Y-154314482D01*
X203310498Y-154434180D01*
X203345680Y-154500000D01*
X203310498Y-154565820D01*
X203274188Y-154685518D01*
X203261928Y-154810000D01*
X203261928Y-155460000D01*
X203274188Y-155584482D01*
X203310498Y-155704180D01*
X203345680Y-155770000D01*
X203310498Y-155835820D01*
X203274188Y-155955518D01*
X203261928Y-156080000D01*
X203261928Y-156730000D01*
X203274188Y-156854482D01*
X203310498Y-156974180D01*
X203345680Y-157040000D01*
X203310498Y-157105820D01*
X203274188Y-157225518D01*
X203261928Y-157350000D01*
X203261928Y-158000000D01*
X203274188Y-158124482D01*
X203310498Y-158244180D01*
X203345680Y-158310000D01*
X203310498Y-158375820D01*
X203274188Y-158495518D01*
X203261928Y-158620000D01*
X203261928Y-159270000D01*
X203274188Y-159394482D01*
X203310498Y-159514180D01*
X203345680Y-159580000D01*
X203310498Y-159645820D01*
X203274188Y-159765518D01*
X203261928Y-159890000D01*
X203261928Y-160540000D01*
X203274188Y-160664482D01*
X203310498Y-160784180D01*
X203345680Y-160850000D01*
X203310498Y-160915820D01*
X203274188Y-161035518D01*
X203261928Y-161160000D01*
X203265000Y-161199250D01*
X203423750Y-161358000D01*
X204748000Y-161358000D01*
X204748000Y-161338000D01*
X205002000Y-161338000D01*
X205002000Y-161358000D01*
X206326250Y-161358000D01*
X206485000Y-161199250D01*
X206488072Y-161160000D01*
X206475812Y-161035518D01*
X206439502Y-160915820D01*
X206404320Y-160850000D01*
X206439502Y-160784180D01*
X206475812Y-160664482D01*
X206488072Y-160540000D01*
X206488072Y-159890000D01*
X206475812Y-159765518D01*
X206439502Y-159645820D01*
X206404320Y-159580000D01*
X206439502Y-159514180D01*
X206475812Y-159394482D01*
X206488072Y-159270000D01*
X206488072Y-158620000D01*
X206475812Y-158495518D01*
X206439502Y-158375820D01*
X206404320Y-158310000D01*
X206439502Y-158244180D01*
X206475812Y-158124482D01*
X206488072Y-158000000D01*
X206488072Y-157350000D01*
X206475812Y-157225518D01*
X206439502Y-157105820D01*
X206404320Y-157040000D01*
X206439502Y-156974180D01*
X206475812Y-156854482D01*
X206488072Y-156730000D01*
X206488072Y-156080000D01*
X206475812Y-155955518D01*
X206439502Y-155835820D01*
X206404320Y-155770000D01*
X206439502Y-155704180D01*
X206475812Y-155584482D01*
X206488072Y-155460000D01*
X206488072Y-154810000D01*
X206475812Y-154685518D01*
X206439502Y-154565820D01*
X206404320Y-154500000D01*
X206439502Y-154434180D01*
X206475812Y-154314482D01*
X206488072Y-154190000D01*
X206488072Y-153540000D01*
X206475812Y-153415518D01*
X206439502Y-153295820D01*
X206404320Y-153230000D01*
X206439502Y-153164180D01*
X206475812Y-153044482D01*
X206488072Y-152920000D01*
X206488072Y-152270000D01*
X206475812Y-152145518D01*
X206439502Y-152025820D01*
X206404320Y-151960000D01*
X206439502Y-151894180D01*
X206475812Y-151774482D01*
X206488072Y-151650000D01*
X206488072Y-151000000D01*
X206475812Y-150875518D01*
X206439502Y-150755820D01*
X206404320Y-150690000D01*
X206439502Y-150624180D01*
X206475812Y-150504482D01*
X206488072Y-150380000D01*
X206488072Y-149730000D01*
X206475812Y-149605518D01*
X206439502Y-149485820D01*
X206404320Y-149420000D01*
X206439502Y-149354180D01*
X206475812Y-149234482D01*
X206488072Y-149110000D01*
X206488072Y-148460000D01*
X206475812Y-148335518D01*
X206439502Y-148215820D01*
X206404320Y-148150000D01*
X206439502Y-148084180D01*
X206475812Y-147964482D01*
X206488072Y-147840000D01*
X206488072Y-147190000D01*
X212711928Y-147190000D01*
X212711928Y-147840000D01*
X212724188Y-147964482D01*
X212760498Y-148084180D01*
X212795680Y-148150000D01*
X212760498Y-148215820D01*
X212724188Y-148335518D01*
X212711928Y-148460000D01*
X212711928Y-149110000D01*
X212724188Y-149234482D01*
X212760498Y-149354180D01*
X212795680Y-149420000D01*
X212760498Y-149485820D01*
X212724188Y-149605518D01*
X212711928Y-149730000D01*
X212711928Y-150380000D01*
X212724188Y-150504482D01*
X212760498Y-150624180D01*
X212795680Y-150690000D01*
X212760498Y-150755820D01*
X212724188Y-150875518D01*
X212711928Y-151000000D01*
X212711928Y-151650000D01*
X212724188Y-151774482D01*
X212760498Y-151894180D01*
X212795680Y-151960000D01*
X212760498Y-152025820D01*
X212724188Y-152145518D01*
X212711928Y-152270000D01*
X212711928Y-152920000D01*
X212724188Y-153044482D01*
X212760498Y-153164180D01*
X212795680Y-153230000D01*
X212760498Y-153295820D01*
X212724188Y-153415518D01*
X212711928Y-153540000D01*
X212711928Y-154190000D01*
X212724188Y-154314482D01*
X212760498Y-154434180D01*
X212795680Y-154500000D01*
X212760498Y-154565820D01*
X212724188Y-154685518D01*
X212711928Y-154810000D01*
X212711928Y-155460000D01*
X212724188Y-155584482D01*
X212760498Y-155704180D01*
X212795680Y-155770000D01*
X212760498Y-155835820D01*
X212724188Y-155955518D01*
X212711928Y-156080000D01*
X212711928Y-156730000D01*
X212724188Y-156854482D01*
X212760498Y-156974180D01*
X212795680Y-157040000D01*
X212760498Y-157105820D01*
X212724188Y-157225518D01*
X212711928Y-157350000D01*
X212711928Y-158000000D01*
X212724188Y-158124482D01*
X212760498Y-158244180D01*
X212795680Y-158310000D01*
X212760498Y-158375820D01*
X212724188Y-158495518D01*
X212711928Y-158620000D01*
X212711928Y-159270000D01*
X212724188Y-159394482D01*
X212760498Y-159514180D01*
X212795680Y-159580000D01*
X212760498Y-159645820D01*
X212724188Y-159765518D01*
X212711928Y-159890000D01*
X212711928Y-160540000D01*
X212724188Y-160664482D01*
X212760498Y-160784180D01*
X212795680Y-160850000D01*
X212760498Y-160915820D01*
X212724188Y-161035518D01*
X212711928Y-161160000D01*
X212711928Y-161810000D01*
X212724188Y-161934482D01*
X212760498Y-162054180D01*
X212819463Y-162164494D01*
X212898815Y-162261185D01*
X212995506Y-162340537D01*
X213105820Y-162399502D01*
X213225518Y-162435812D01*
X213350000Y-162448072D01*
X213884263Y-162448072D01*
X213998102Y-162495226D01*
X214198061Y-162535000D01*
X214401939Y-162535000D01*
X214601898Y-162495226D01*
X214715737Y-162448072D01*
X215300000Y-162448072D01*
X215424482Y-162435812D01*
X215544180Y-162399502D01*
X215654494Y-162340537D01*
X215751185Y-162261185D01*
X215830537Y-162164494D01*
X215889502Y-162054180D01*
X215925812Y-161934482D01*
X215938072Y-161810000D01*
X215938072Y-161160000D01*
X215925812Y-161035518D01*
X215889502Y-160915820D01*
X215854320Y-160850000D01*
X215889502Y-160784180D01*
X215925812Y-160664482D01*
X215938072Y-160540000D01*
X215938072Y-159890000D01*
X215925812Y-159765518D01*
X215889502Y-159645820D01*
X215854320Y-159580000D01*
X215889502Y-159514180D01*
X215925812Y-159394482D01*
X215938072Y-159270000D01*
X215938072Y-158620000D01*
X215925812Y-158495518D01*
X215889502Y-158375820D01*
X215854320Y-158310000D01*
X215889502Y-158244180D01*
X215925812Y-158124482D01*
X215938072Y-158000000D01*
X215938072Y-157350000D01*
X215925812Y-157225518D01*
X215889502Y-157105820D01*
X215854320Y-157040000D01*
X215889502Y-156974180D01*
X215925812Y-156854482D01*
X215938072Y-156730000D01*
X215938072Y-156080000D01*
X215925812Y-155955518D01*
X215889502Y-155835820D01*
X215854320Y-155770000D01*
X215889502Y-155704180D01*
X215925812Y-155584482D01*
X215938072Y-155460000D01*
X215938072Y-154810000D01*
X215925812Y-154685518D01*
X215889502Y-154565820D01*
X215854320Y-154500000D01*
X215889502Y-154434180D01*
X215925812Y-154314482D01*
X215938072Y-154190000D01*
X215938072Y-153540000D01*
X215925812Y-153415518D01*
X215889502Y-153295820D01*
X215854320Y-153230000D01*
X215889502Y-153164180D01*
X215925812Y-153044482D01*
X215938072Y-152920000D01*
X215938072Y-152270000D01*
X215925812Y-152145518D01*
X215889502Y-152025820D01*
X215854320Y-151960000D01*
X215889502Y-151894180D01*
X215925812Y-151774482D01*
X215938072Y-151650000D01*
X215938072Y-151000000D01*
X215925812Y-150875518D01*
X215889502Y-150755820D01*
X215854320Y-150690000D01*
X215889502Y-150624180D01*
X215925812Y-150504482D01*
X215938072Y-150380000D01*
X215938072Y-149730000D01*
X215925812Y-149605518D01*
X215889502Y-149485820D01*
X215854320Y-149420000D01*
X215889502Y-149354180D01*
X215925812Y-149234482D01*
X215938072Y-149110000D01*
X215938072Y-148460000D01*
X215925812Y-148335518D01*
X215889502Y-148215820D01*
X215854320Y-148150000D01*
X215889502Y-148084180D01*
X215925812Y-147964482D01*
X215938072Y-147840000D01*
X215938072Y-147190000D01*
X215925812Y-147065518D01*
X215889502Y-146945820D01*
X215830537Y-146835506D01*
X215751185Y-146738815D01*
X215654494Y-146659463D01*
X215544180Y-146600498D01*
X215424482Y-146564188D01*
X215320646Y-146553961D01*
X215201898Y-146504774D01*
X215001939Y-146465000D01*
X214798061Y-146465000D01*
X214598102Y-146504774D01*
X214484263Y-146551928D01*
X213350000Y-146551928D01*
X213225518Y-146564188D01*
X213105820Y-146600498D01*
X212995506Y-146659463D01*
X212898815Y-146738815D01*
X212819463Y-146835506D01*
X212760498Y-146945820D01*
X212724188Y-147065518D01*
X212711928Y-147190000D01*
X206488072Y-147190000D01*
X206475812Y-147065518D01*
X206439502Y-146945820D01*
X206380537Y-146835506D01*
X206301185Y-146738815D01*
X206204494Y-146659463D01*
X206094180Y-146600498D01*
X205974482Y-146564188D01*
X205850000Y-146551928D01*
X205215737Y-146551928D01*
X205101898Y-146504774D01*
X204901939Y-146465000D01*
X204698061Y-146465000D01*
X204498102Y-146504774D01*
X204384263Y-146551928D01*
X203900000Y-146551928D01*
X203775518Y-146564188D01*
X203655820Y-146600498D01*
X203545506Y-146659463D01*
X203448815Y-146738815D01*
X203435532Y-146755000D01*
X195817324Y-146755000D01*
X195780001Y-146751324D01*
X195742678Y-146755000D01*
X195742669Y-146755000D01*
X195631016Y-146765997D01*
X195487755Y-146809454D01*
X195355726Y-146880026D01*
X195240001Y-146974999D01*
X195216203Y-147003997D01*
X182012790Y-160207411D01*
X182025812Y-160164482D01*
X182038072Y-160040000D01*
X182038072Y-159390000D01*
X182025812Y-159265518D01*
X181989502Y-159145820D01*
X181954320Y-159080000D01*
X181989502Y-159014180D01*
X182025812Y-158894482D01*
X182038072Y-158770000D01*
X182038072Y-158120000D01*
X182025812Y-157995518D01*
X181989502Y-157875820D01*
X181954320Y-157810000D01*
X181989502Y-157744180D01*
X182025812Y-157624482D01*
X182038072Y-157500000D01*
X182038072Y-156850000D01*
X182025812Y-156725518D01*
X181989502Y-156605820D01*
X181954320Y-156540000D01*
X181989502Y-156474180D01*
X182025812Y-156354482D01*
X182038072Y-156230000D01*
X182038072Y-155580000D01*
X182025812Y-155455518D01*
X181989502Y-155335820D01*
X181954320Y-155270000D01*
X181989502Y-155204180D01*
X182025812Y-155084482D01*
X182038072Y-154960000D01*
X182038072Y-154310000D01*
X182025812Y-154185518D01*
X181989502Y-154065820D01*
X181954320Y-154000000D01*
X181989502Y-153934180D01*
X182025812Y-153814482D01*
X182038072Y-153690000D01*
X182038072Y-153040000D01*
X182025812Y-152915518D01*
X181989502Y-152795820D01*
X181954320Y-152730000D01*
X181989502Y-152664180D01*
X182025812Y-152544482D01*
X182038072Y-152420000D01*
X182038072Y-151770000D01*
X182025812Y-151645518D01*
X181989502Y-151525820D01*
X181954320Y-151460000D01*
X181989502Y-151394180D01*
X182025812Y-151274482D01*
X182038072Y-151150000D01*
X182038072Y-150500000D01*
X182025812Y-150375518D01*
X181989502Y-150255820D01*
X181954320Y-150190000D01*
X181989502Y-150124180D01*
X182025812Y-150004482D01*
X182038072Y-149880000D01*
X182038072Y-149230000D01*
X182025812Y-149105518D01*
X181989502Y-148985820D01*
X181954320Y-148920000D01*
X181989502Y-148854180D01*
X182025812Y-148734482D01*
X182038072Y-148610000D01*
X182038072Y-147960000D01*
X182025812Y-147835518D01*
X181989502Y-147715820D01*
X181954320Y-147650000D01*
X181989502Y-147584180D01*
X182025812Y-147464482D01*
X182038072Y-147340000D01*
X182038072Y-146690000D01*
X182025812Y-146565518D01*
X181989502Y-146445820D01*
X181930537Y-146335506D01*
X181851185Y-146238815D01*
X181754494Y-146159463D01*
X181644180Y-146100498D01*
X181524482Y-146064188D01*
X181400000Y-146051928D01*
X180815737Y-146051928D01*
X180701898Y-146004774D01*
X180501939Y-145965000D01*
X180298061Y-145965000D01*
X180098102Y-146004774D01*
X179984263Y-146051928D01*
X179450000Y-146051928D01*
X179325518Y-146064188D01*
X179205820Y-146100498D01*
X179095506Y-146159463D01*
X178998815Y-146238815D01*
X178919463Y-146335506D01*
X178860498Y-146445820D01*
X178824188Y-146565518D01*
X178811928Y-146690000D01*
X178811928Y-147340000D01*
X178824188Y-147464482D01*
X178860498Y-147584180D01*
X178895680Y-147650000D01*
X178860498Y-147715820D01*
X178824188Y-147835518D01*
X178811928Y-147960000D01*
X178811928Y-148610000D01*
X178824188Y-148734482D01*
X178860498Y-148854180D01*
X178895680Y-148920000D01*
X178860498Y-148985820D01*
X178824188Y-149105518D01*
X178811928Y-149230000D01*
X178811928Y-149880000D01*
X178824188Y-150004482D01*
X178860498Y-150124180D01*
X178895680Y-150190000D01*
X178860498Y-150255820D01*
X178824188Y-150375518D01*
X178811928Y-150500000D01*
X178811928Y-151150000D01*
X178824188Y-151274482D01*
X178860498Y-151394180D01*
X178895680Y-151460000D01*
X178860498Y-151525820D01*
X178824188Y-151645518D01*
X178811928Y-151770000D01*
X178811928Y-152420000D01*
X178824188Y-152544482D01*
X178860498Y-152664180D01*
X178895680Y-152730000D01*
X178860498Y-152795820D01*
X178824188Y-152915518D01*
X178811928Y-153040000D01*
X178811928Y-153690000D01*
X178824188Y-153814482D01*
X178860498Y-153934180D01*
X178895680Y-154000000D01*
X178860498Y-154065820D01*
X178824188Y-154185518D01*
X178811928Y-154310000D01*
X178811928Y-154960000D01*
X178824188Y-155084482D01*
X178860498Y-155204180D01*
X178895680Y-155270000D01*
X178860498Y-155335820D01*
X178824188Y-155455518D01*
X178811928Y-155580000D01*
X178811928Y-156230000D01*
X178824188Y-156354482D01*
X178860498Y-156474180D01*
X178895680Y-156540000D01*
X178860498Y-156605820D01*
X178824188Y-156725518D01*
X178811928Y-156850000D01*
X178811928Y-157500000D01*
X178824188Y-157624482D01*
X178860498Y-157744180D01*
X178895680Y-157810000D01*
X178860498Y-157875820D01*
X178824188Y-157995518D01*
X178811928Y-158120000D01*
X178811928Y-158770000D01*
X178824188Y-158894482D01*
X178860498Y-159014180D01*
X178895680Y-159080000D01*
X178860498Y-159145820D01*
X178824188Y-159265518D01*
X178811928Y-159390000D01*
X178811928Y-160040000D01*
X178824188Y-160164482D01*
X178860498Y-160284180D01*
X178895680Y-160350000D01*
X178860498Y-160415820D01*
X178824188Y-160535518D01*
X178811928Y-160660000D01*
X178811928Y-161310000D01*
X178824188Y-161434482D01*
X178860498Y-161554180D01*
X178919463Y-161664494D01*
X178998815Y-161761185D01*
X179095506Y-161840537D01*
X179205820Y-161899502D01*
X179325518Y-161935812D01*
X179450000Y-161948072D01*
X179984263Y-161948072D01*
X180098102Y-161995226D01*
X180203925Y-162016275D01*
X179080201Y-163140000D01*
X153834801Y-163140000D01*
X155664801Y-161310000D01*
X169361928Y-161310000D01*
X169374188Y-161434482D01*
X169410498Y-161554180D01*
X169469463Y-161664494D01*
X169548815Y-161761185D01*
X169645506Y-161840537D01*
X169755820Y-161899502D01*
X169875518Y-161935812D01*
X170000000Y-161948072D01*
X170689250Y-161945000D01*
X170848000Y-161786250D01*
X170848000Y-161112000D01*
X171102000Y-161112000D01*
X171102000Y-161786250D01*
X171260750Y-161945000D01*
X171950000Y-161948072D01*
X172074482Y-161935812D01*
X172194180Y-161899502D01*
X172304494Y-161840537D01*
X172401185Y-161761185D01*
X172480537Y-161664494D01*
X172539502Y-161554180D01*
X172575812Y-161434482D01*
X172588072Y-161310000D01*
X172585000Y-161270750D01*
X172426250Y-161112000D01*
X171102000Y-161112000D01*
X170848000Y-161112000D01*
X169523750Y-161112000D01*
X169365000Y-161270750D01*
X169361928Y-161310000D01*
X155664801Y-161310000D01*
X169214802Y-147760000D01*
X169397096Y-147760000D01*
X169374188Y-147835518D01*
X169361928Y-147960000D01*
X169361928Y-148610000D01*
X169374188Y-148734482D01*
X169410498Y-148854180D01*
X169445680Y-148920000D01*
X169410498Y-148985820D01*
X169374188Y-149105518D01*
X169361928Y-149230000D01*
X169361928Y-149880000D01*
X169374188Y-150004482D01*
X169410498Y-150124180D01*
X169445680Y-150190000D01*
X169410498Y-150255820D01*
X169374188Y-150375518D01*
X169361928Y-150500000D01*
X169361928Y-151150000D01*
X169374188Y-151274482D01*
X169410498Y-151394180D01*
X169445680Y-151460000D01*
X169410498Y-151525820D01*
X169374188Y-151645518D01*
X169361928Y-151770000D01*
X169361928Y-152420000D01*
X169374188Y-152544482D01*
X169410498Y-152664180D01*
X169445680Y-152730000D01*
X169410498Y-152795820D01*
X169374188Y-152915518D01*
X169361928Y-153040000D01*
X169361928Y-153690000D01*
X169374188Y-153814482D01*
X169410498Y-153934180D01*
X169445680Y-154000000D01*
X169410498Y-154065820D01*
X169374188Y-154185518D01*
X169361928Y-154310000D01*
X169361928Y-154960000D01*
X169374188Y-155084482D01*
X169410498Y-155204180D01*
X169445680Y-155270000D01*
X169410498Y-155335820D01*
X169374188Y-155455518D01*
X169361928Y-155580000D01*
X169361928Y-156230000D01*
X169374188Y-156354482D01*
X169410498Y-156474180D01*
X169445680Y-156540000D01*
X169410498Y-156605820D01*
X169374188Y-156725518D01*
X169361928Y-156850000D01*
X169361928Y-157500000D01*
X169374188Y-157624482D01*
X169410498Y-157744180D01*
X169445680Y-157810000D01*
X169410498Y-157875820D01*
X169374188Y-157995518D01*
X169361928Y-158120000D01*
X169361928Y-158770000D01*
X169374188Y-158894482D01*
X169410498Y-159014180D01*
X169445680Y-159080000D01*
X169410498Y-159145820D01*
X169374188Y-159265518D01*
X169361928Y-159390000D01*
X169361928Y-160040000D01*
X169374188Y-160164482D01*
X169410498Y-160284180D01*
X169445680Y-160350000D01*
X169410498Y-160415820D01*
X169374188Y-160535518D01*
X169361928Y-160660000D01*
X169365000Y-160699250D01*
X169523750Y-160858000D01*
X170848000Y-160858000D01*
X170848000Y-160838000D01*
X171102000Y-160838000D01*
X171102000Y-160858000D01*
X172426250Y-160858000D01*
X172585000Y-160699250D01*
X172588072Y-160660000D01*
X172575812Y-160535518D01*
X172539502Y-160415820D01*
X172504320Y-160350000D01*
X172539502Y-160284180D01*
X172575812Y-160164482D01*
X172588072Y-160040000D01*
X172588072Y-159390000D01*
X172575812Y-159265518D01*
X172539502Y-159145820D01*
X172504320Y-159080000D01*
X172539502Y-159014180D01*
X172575812Y-158894482D01*
X172588072Y-158770000D01*
X172588072Y-158120000D01*
X172575812Y-157995518D01*
X172539502Y-157875820D01*
X172504320Y-157810000D01*
X172539502Y-157744180D01*
X172575812Y-157624482D01*
X172588072Y-157500000D01*
X172588072Y-156850000D01*
X172575812Y-156725518D01*
X172539502Y-156605820D01*
X172504320Y-156540000D01*
X172539502Y-156474180D01*
X172575812Y-156354482D01*
X172588072Y-156230000D01*
X172588072Y-155580000D01*
X172575812Y-155455518D01*
X172539502Y-155335820D01*
X172504320Y-155270000D01*
X172539502Y-155204180D01*
X172575812Y-155084482D01*
X172588072Y-154960000D01*
X172588072Y-154310000D01*
X172575812Y-154185518D01*
X172539502Y-154065820D01*
X172504320Y-154000000D01*
X172539502Y-153934180D01*
X172575812Y-153814482D01*
X172588072Y-153690000D01*
X172588072Y-153040000D01*
X172575812Y-152915518D01*
X172539502Y-152795820D01*
X172504320Y-152730000D01*
X172539502Y-152664180D01*
X172575812Y-152544482D01*
X172588072Y-152420000D01*
X172588072Y-151770000D01*
X172575812Y-151645518D01*
X172539502Y-151525820D01*
X172504320Y-151460000D01*
X172539502Y-151394180D01*
X172575812Y-151274482D01*
X172588072Y-151150000D01*
X172588072Y-150500000D01*
X172575812Y-150375518D01*
X172539502Y-150255820D01*
X172504320Y-150190000D01*
X172539502Y-150124180D01*
X172575812Y-150004482D01*
X172588072Y-149880000D01*
X172588072Y-149230000D01*
X172575812Y-149105518D01*
X172539502Y-148985820D01*
X172504320Y-148920000D01*
X172539502Y-148854180D01*
X172575812Y-148734482D01*
X172588072Y-148610000D01*
X172588072Y-147960000D01*
X172575812Y-147835518D01*
X172539502Y-147715820D01*
X172504320Y-147650000D01*
X172539502Y-147584180D01*
X172575812Y-147464482D01*
X172588072Y-147340000D01*
X172588072Y-146690000D01*
X172575812Y-146565518D01*
X172539502Y-146445820D01*
X172480537Y-146335506D01*
X172401185Y-146238815D01*
X172304494Y-146159463D01*
X172194180Y-146100498D01*
X172074482Y-146064188D01*
X171950000Y-146051928D01*
X171215737Y-146051928D01*
X171101898Y-146004774D01*
X170901939Y-145965000D01*
X170698061Y-145965000D01*
X170498102Y-146004774D01*
X170384263Y-146051928D01*
X170000000Y-146051928D01*
X169875518Y-146064188D01*
X169755820Y-146100498D01*
X169645506Y-146159463D01*
X169548815Y-146238815D01*
X169547842Y-146240000D01*
X168937322Y-146240000D01*
X168899999Y-146236324D01*
X168862676Y-146240000D01*
X168862667Y-146240000D01*
X168751014Y-146250997D01*
X168607753Y-146294454D01*
X168475724Y-146365026D01*
X168359999Y-146459999D01*
X168336201Y-146488997D01*
X151685199Y-163140000D01*
X128934801Y-163140000D01*
X130264801Y-161810000D01*
X136261928Y-161810000D01*
X136274188Y-161934482D01*
X136310498Y-162054180D01*
X136369463Y-162164494D01*
X136448815Y-162261185D01*
X136545506Y-162340537D01*
X136655820Y-162399502D01*
X136775518Y-162435812D01*
X136900000Y-162448072D01*
X137589250Y-162445000D01*
X137748000Y-162286250D01*
X137748000Y-161612000D01*
X138002000Y-161612000D01*
X138002000Y-162286250D01*
X138160750Y-162445000D01*
X138850000Y-162448072D01*
X138974482Y-162435812D01*
X139094180Y-162399502D01*
X139204494Y-162340537D01*
X139301185Y-162261185D01*
X139380537Y-162164494D01*
X139439502Y-162054180D01*
X139475812Y-161934482D01*
X139488072Y-161810000D01*
X139485000Y-161770750D01*
X139326250Y-161612000D01*
X138002000Y-161612000D01*
X137748000Y-161612000D01*
X136423750Y-161612000D01*
X136265000Y-161770750D01*
X136261928Y-161810000D01*
X130264801Y-161810000D01*
X133611009Y-158463794D01*
X133640001Y-158440001D01*
X133663795Y-158411008D01*
X133663799Y-158411004D01*
X133734973Y-158324277D01*
X133734974Y-158324276D01*
X133805546Y-158192247D01*
X133849003Y-158048986D01*
X133860000Y-157937333D01*
X133860000Y-157937324D01*
X133863676Y-157900001D01*
X133860000Y-157862678D01*
X133860000Y-151379801D01*
X136261928Y-148977874D01*
X136261928Y-149110000D01*
X136274188Y-149234482D01*
X136310498Y-149354180D01*
X136345680Y-149420000D01*
X136310498Y-149485820D01*
X136274188Y-149605518D01*
X136261928Y-149730000D01*
X136261928Y-150380000D01*
X136274188Y-150504482D01*
X136310498Y-150624180D01*
X136345680Y-150690000D01*
X136310498Y-150755820D01*
X136274188Y-150875518D01*
X136261928Y-151000000D01*
X136261928Y-151650000D01*
X136274188Y-151774482D01*
X136310498Y-151894180D01*
X136345680Y-151960000D01*
X136310498Y-152025820D01*
X136274188Y-152145518D01*
X136261928Y-152270000D01*
X136261928Y-152920000D01*
X136274188Y-153044482D01*
X136310498Y-153164180D01*
X136345680Y-153230000D01*
X136310498Y-153295820D01*
X136274188Y-153415518D01*
X136261928Y-153540000D01*
X136261928Y-154190000D01*
X136274188Y-154314482D01*
X136310498Y-154434180D01*
X136345680Y-154500000D01*
X136310498Y-154565820D01*
X136274188Y-154685518D01*
X136261928Y-154810000D01*
X136261928Y-155460000D01*
X136274188Y-155584482D01*
X136310498Y-155704180D01*
X136345680Y-155770000D01*
X136310498Y-155835820D01*
X136274188Y-155955518D01*
X136261928Y-156080000D01*
X136261928Y-156730000D01*
X136274188Y-156854482D01*
X136310498Y-156974180D01*
X136345680Y-157040000D01*
X136310498Y-157105820D01*
X136274188Y-157225518D01*
X136261928Y-157350000D01*
X136261928Y-158000000D01*
X136274188Y-158124482D01*
X136310498Y-158244180D01*
X136345680Y-158310000D01*
X136310498Y-158375820D01*
X136274188Y-158495518D01*
X136261928Y-158620000D01*
X136261928Y-159270000D01*
X136274188Y-159394482D01*
X136310498Y-159514180D01*
X136345680Y-159580000D01*
X136310498Y-159645820D01*
X136274188Y-159765518D01*
X136261928Y-159890000D01*
X136261928Y-160540000D01*
X136274188Y-160664482D01*
X136310498Y-160784180D01*
X136345680Y-160850000D01*
X136310498Y-160915820D01*
X136274188Y-161035518D01*
X136261928Y-161160000D01*
X136265000Y-161199250D01*
X136423750Y-161358000D01*
X137748000Y-161358000D01*
X137748000Y-161338000D01*
X138002000Y-161338000D01*
X138002000Y-161358000D01*
X139326250Y-161358000D01*
X139485000Y-161199250D01*
X139488072Y-161160000D01*
X139475812Y-161035518D01*
X139439502Y-160915820D01*
X139404320Y-160850000D01*
X139439502Y-160784180D01*
X139475812Y-160664482D01*
X139488072Y-160540000D01*
X139488072Y-159890000D01*
X139475812Y-159765518D01*
X139439502Y-159645820D01*
X139404320Y-159580000D01*
X139439502Y-159514180D01*
X139475812Y-159394482D01*
X139488072Y-159270000D01*
X139488072Y-158620000D01*
X139475812Y-158495518D01*
X139439502Y-158375820D01*
X139404320Y-158310000D01*
X139439502Y-158244180D01*
X139475812Y-158124482D01*
X139488072Y-158000000D01*
X139488072Y-157350000D01*
X139475812Y-157225518D01*
X139439502Y-157105820D01*
X139404320Y-157040000D01*
X139439502Y-156974180D01*
X139475812Y-156854482D01*
X139488072Y-156730000D01*
X139488072Y-156080000D01*
X139475812Y-155955518D01*
X139439502Y-155835820D01*
X139404320Y-155770000D01*
X139439502Y-155704180D01*
X139475812Y-155584482D01*
X139488072Y-155460000D01*
X139488072Y-154810000D01*
X139475812Y-154685518D01*
X139439502Y-154565820D01*
X139404320Y-154500000D01*
X139439502Y-154434180D01*
X139475812Y-154314482D01*
X139488072Y-154190000D01*
X139488072Y-153540000D01*
X139475812Y-153415518D01*
X139439502Y-153295820D01*
X139404320Y-153230000D01*
X139439502Y-153164180D01*
X139475812Y-153044482D01*
X139488072Y-152920000D01*
X139488072Y-152270000D01*
X139475812Y-152145518D01*
X139439502Y-152025820D01*
X139404320Y-151960000D01*
X139439502Y-151894180D01*
X139475812Y-151774482D01*
X139488072Y-151650000D01*
X139488072Y-151000000D01*
X139475812Y-150875518D01*
X139439502Y-150755820D01*
X139404320Y-150690000D01*
X139439502Y-150624180D01*
X139475812Y-150504482D01*
X139488072Y-150380000D01*
X139488072Y-149730000D01*
X139475812Y-149605518D01*
X139439502Y-149485820D01*
X139404320Y-149420000D01*
X139439502Y-149354180D01*
X139475812Y-149234482D01*
X139488072Y-149110000D01*
X139488072Y-148460000D01*
X139475812Y-148335518D01*
X139439502Y-148215820D01*
X139404320Y-148150000D01*
X139439502Y-148084180D01*
X139475812Y-147964482D01*
X139488072Y-147840000D01*
X139488072Y-147190000D01*
X145711928Y-147190000D01*
X145711928Y-147840000D01*
X145724188Y-147964482D01*
X145760498Y-148084180D01*
X145795680Y-148150000D01*
X145760498Y-148215820D01*
X145724188Y-148335518D01*
X145711928Y-148460000D01*
X145711928Y-149110000D01*
X145724188Y-149234482D01*
X145760498Y-149354180D01*
X145795680Y-149420000D01*
X145760498Y-149485820D01*
X145724188Y-149605518D01*
X145711928Y-149730000D01*
X145711928Y-150380000D01*
X145724188Y-150504482D01*
X145760498Y-150624180D01*
X145795680Y-150690000D01*
X145760498Y-150755820D01*
X145724188Y-150875518D01*
X145711928Y-151000000D01*
X145711928Y-151650000D01*
X145724188Y-151774482D01*
X145760498Y-151894180D01*
X145795680Y-151960000D01*
X145760498Y-152025820D01*
X145724188Y-152145518D01*
X145711928Y-152270000D01*
X145711928Y-152920000D01*
X145724188Y-153044482D01*
X145760498Y-153164180D01*
X145795680Y-153230000D01*
X145760498Y-153295820D01*
X145724188Y-153415518D01*
X145711928Y-153540000D01*
X145711928Y-154190000D01*
X145724188Y-154314482D01*
X145760498Y-154434180D01*
X145795680Y-154500000D01*
X145760498Y-154565820D01*
X145724188Y-154685518D01*
X145711928Y-154810000D01*
X145711928Y-155460000D01*
X145724188Y-155584482D01*
X145760498Y-155704180D01*
X145795680Y-155770000D01*
X145760498Y-155835820D01*
X145724188Y-155955518D01*
X145711928Y-156080000D01*
X145711928Y-156730000D01*
X145724188Y-156854482D01*
X145760498Y-156974180D01*
X145795680Y-157040000D01*
X145760498Y-157105820D01*
X145724188Y-157225518D01*
X145711928Y-157350000D01*
X145711928Y-158000000D01*
X145724188Y-158124482D01*
X145760498Y-158244180D01*
X145795680Y-158310000D01*
X145760498Y-158375820D01*
X145724188Y-158495518D01*
X145711928Y-158620000D01*
X145711928Y-159270000D01*
X145724188Y-159394482D01*
X145760498Y-159514180D01*
X145795680Y-159580000D01*
X145760498Y-159645820D01*
X145724188Y-159765518D01*
X145711928Y-159890000D01*
X145711928Y-160540000D01*
X145724188Y-160664482D01*
X145760498Y-160784180D01*
X145795680Y-160850000D01*
X145760498Y-160915820D01*
X145724188Y-161035518D01*
X145711928Y-161160000D01*
X145711928Y-161810000D01*
X145724188Y-161934482D01*
X145760498Y-162054180D01*
X145819463Y-162164494D01*
X145898815Y-162261185D01*
X145995506Y-162340537D01*
X146105820Y-162399502D01*
X146225518Y-162435812D01*
X146350000Y-162448072D01*
X146984263Y-162448072D01*
X147098102Y-162495226D01*
X147298061Y-162535000D01*
X147501939Y-162535000D01*
X147701898Y-162495226D01*
X147815737Y-162448072D01*
X148300000Y-162448072D01*
X148424482Y-162435812D01*
X148544180Y-162399502D01*
X148654494Y-162340537D01*
X148751185Y-162261185D01*
X148830537Y-162164494D01*
X148889502Y-162054180D01*
X148925812Y-161934482D01*
X148938072Y-161810000D01*
X148938072Y-161160000D01*
X148925812Y-161035518D01*
X148889502Y-160915820D01*
X148854320Y-160850000D01*
X148889502Y-160784180D01*
X148925812Y-160664482D01*
X148938072Y-160540000D01*
X148938072Y-159890000D01*
X148925812Y-159765518D01*
X148889502Y-159645820D01*
X148854320Y-159580000D01*
X148889502Y-159514180D01*
X148925812Y-159394482D01*
X148938072Y-159270000D01*
X148938072Y-158620000D01*
X148925812Y-158495518D01*
X148889502Y-158375820D01*
X148854320Y-158310000D01*
X148889502Y-158244180D01*
X148925812Y-158124482D01*
X148938072Y-158000000D01*
X148938072Y-157350000D01*
X148925812Y-157225518D01*
X148889502Y-157105820D01*
X148854320Y-157040000D01*
X148889502Y-156974180D01*
X148925812Y-156854482D01*
X148938072Y-156730000D01*
X148938072Y-156080000D01*
X148925812Y-155955518D01*
X148889502Y-155835820D01*
X148854320Y-155770000D01*
X148889502Y-155704180D01*
X148925812Y-155584482D01*
X148938072Y-155460000D01*
X148938072Y-154810000D01*
X148925812Y-154685518D01*
X148889502Y-154565820D01*
X148854320Y-154500000D01*
X148889502Y-154434180D01*
X148925812Y-154314482D01*
X148938072Y-154190000D01*
X148938072Y-153540000D01*
X148925812Y-153415518D01*
X148889502Y-153295820D01*
X148854320Y-153230000D01*
X148889502Y-153164180D01*
X148925812Y-153044482D01*
X148938072Y-152920000D01*
X148938072Y-152270000D01*
X148925812Y-152145518D01*
X148889502Y-152025820D01*
X148854320Y-151960000D01*
X148889502Y-151894180D01*
X148925812Y-151774482D01*
X148938072Y-151650000D01*
X148938072Y-151000000D01*
X148925812Y-150875518D01*
X148889502Y-150755820D01*
X148854320Y-150690000D01*
X148889502Y-150624180D01*
X148925812Y-150504482D01*
X148938072Y-150380000D01*
X148938072Y-149730000D01*
X148925812Y-149605518D01*
X148889502Y-149485820D01*
X148854320Y-149420000D01*
X148889502Y-149354180D01*
X148925812Y-149234482D01*
X148938072Y-149110000D01*
X148938072Y-148460000D01*
X148925812Y-148335518D01*
X148889502Y-148215820D01*
X148854320Y-148150000D01*
X148889502Y-148084180D01*
X148925812Y-147964482D01*
X148938072Y-147840000D01*
X148938072Y-147190000D01*
X148925812Y-147065518D01*
X148889502Y-146945820D01*
X148830537Y-146835506D01*
X148751185Y-146738815D01*
X148654494Y-146659463D01*
X148544180Y-146600498D01*
X148424482Y-146564188D01*
X148300000Y-146551928D01*
X147815737Y-146551928D01*
X147701898Y-146504774D01*
X147501939Y-146465000D01*
X147298061Y-146465000D01*
X147098102Y-146504774D01*
X146984263Y-146551928D01*
X146350000Y-146551928D01*
X146225518Y-146564188D01*
X146105820Y-146600498D01*
X145995506Y-146659463D01*
X145898815Y-146738815D01*
X145819463Y-146835506D01*
X145760498Y-146945820D01*
X145724188Y-147065518D01*
X145711928Y-147190000D01*
X139488072Y-147190000D01*
X139475812Y-147065518D01*
X139439502Y-146945820D01*
X139380537Y-146835506D01*
X139301185Y-146738815D01*
X139204494Y-146659463D01*
X139094180Y-146600498D01*
X138974482Y-146564188D01*
X138850000Y-146551928D01*
X138215737Y-146551928D01*
X138101898Y-146504774D01*
X137901939Y-146465000D01*
X137698061Y-146465000D01*
X137498102Y-146504774D01*
X137384263Y-146551928D01*
X136900000Y-146551928D01*
X136775518Y-146564188D01*
X136655820Y-146600498D01*
X136545506Y-146659463D01*
X136448815Y-146738815D01*
X136413230Y-146782176D01*
X136372753Y-146794454D01*
X136240724Y-146865026D01*
X136124999Y-146959999D01*
X136101201Y-146988997D01*
X132588998Y-150501201D01*
X132560000Y-150524999D01*
X132536202Y-150553997D01*
X132536201Y-150553998D01*
X132465026Y-150640724D01*
X132394454Y-150772754D01*
X132376730Y-150831185D01*
X132352660Y-150910537D01*
X132350998Y-150916015D01*
X132336324Y-151065000D01*
X132340001Y-151102332D01*
X132340000Y-157585197D01*
X126785199Y-163140000D01*
X88899801Y-163140000D01*
X90229801Y-161810000D01*
X103061928Y-161810000D01*
X103074188Y-161934482D01*
X103110498Y-162054180D01*
X103169463Y-162164494D01*
X103248815Y-162261185D01*
X103345506Y-162340537D01*
X103455820Y-162399502D01*
X103575518Y-162435812D01*
X103700000Y-162448072D01*
X104389250Y-162445000D01*
X104548000Y-162286250D01*
X104548000Y-161612000D01*
X104802000Y-161612000D01*
X104802000Y-162286250D01*
X104960750Y-162445000D01*
X105650000Y-162448072D01*
X105774482Y-162435812D01*
X105894180Y-162399502D01*
X106004494Y-162340537D01*
X106101185Y-162261185D01*
X106180537Y-162164494D01*
X106239502Y-162054180D01*
X106275812Y-161934482D01*
X106288072Y-161810000D01*
X106285000Y-161770750D01*
X106126250Y-161612000D01*
X104802000Y-161612000D01*
X104548000Y-161612000D01*
X103223750Y-161612000D01*
X103065000Y-161770750D01*
X103061928Y-161810000D01*
X90229801Y-161810000D01*
X103061928Y-148977874D01*
X103061928Y-149110000D01*
X103074188Y-149234482D01*
X103110498Y-149354180D01*
X103145680Y-149420000D01*
X103110498Y-149485820D01*
X103074188Y-149605518D01*
X103061928Y-149730000D01*
X103061928Y-150380000D01*
X103074188Y-150504482D01*
X103110498Y-150624180D01*
X103145680Y-150690000D01*
X103110498Y-150755820D01*
X103074188Y-150875518D01*
X103061928Y-151000000D01*
X103061928Y-151650000D01*
X103074188Y-151774482D01*
X103110498Y-151894180D01*
X103145680Y-151960000D01*
X103110498Y-152025820D01*
X103074188Y-152145518D01*
X103061928Y-152270000D01*
X103061928Y-152920000D01*
X103074188Y-153044482D01*
X103110498Y-153164180D01*
X103145680Y-153230000D01*
X103110498Y-153295820D01*
X103074188Y-153415518D01*
X103061928Y-153540000D01*
X103061928Y-154190000D01*
X103074188Y-154314482D01*
X103110498Y-154434180D01*
X103145680Y-154500000D01*
X103110498Y-154565820D01*
X103074188Y-154685518D01*
X103061928Y-154810000D01*
X103061928Y-155460000D01*
X103074188Y-155584482D01*
X103110498Y-155704180D01*
X103145680Y-155770000D01*
X103110498Y-155835820D01*
X103074188Y-155955518D01*
X103061928Y-156080000D01*
X103061928Y-156730000D01*
X103074188Y-156854482D01*
X103110498Y-156974180D01*
X103145680Y-157040000D01*
X103110498Y-157105820D01*
X103074188Y-157225518D01*
X103061928Y-157350000D01*
X103061928Y-158000000D01*
X103074188Y-158124482D01*
X103110498Y-158244180D01*
X103145680Y-158310000D01*
X103110498Y-158375820D01*
X103074188Y-158495518D01*
X103061928Y-158620000D01*
X103061928Y-159270000D01*
X103074188Y-159394482D01*
X103110498Y-159514180D01*
X103145680Y-159580000D01*
X103110498Y-159645820D01*
X103074188Y-159765518D01*
X103061928Y-159890000D01*
X103061928Y-160540000D01*
X103074188Y-160664482D01*
X103110498Y-160784180D01*
X103145680Y-160850000D01*
X103110498Y-160915820D01*
X103074188Y-161035518D01*
X103061928Y-161160000D01*
X103065000Y-161199250D01*
X103223750Y-161358000D01*
X104548000Y-161358000D01*
X104548000Y-161338000D01*
X104802000Y-161338000D01*
X104802000Y-161358000D01*
X106126250Y-161358000D01*
X106285000Y-161199250D01*
X106288072Y-161160000D01*
X106275812Y-161035518D01*
X106239502Y-160915820D01*
X106204320Y-160850000D01*
X106239502Y-160784180D01*
X106275812Y-160664482D01*
X106288072Y-160540000D01*
X106288072Y-159890000D01*
X106275812Y-159765518D01*
X106239502Y-159645820D01*
X106204320Y-159580000D01*
X106239502Y-159514180D01*
X106275812Y-159394482D01*
X106288072Y-159270000D01*
X106288072Y-158620000D01*
X106275812Y-158495518D01*
X106239502Y-158375820D01*
X106204320Y-158310000D01*
X106239502Y-158244180D01*
X106275812Y-158124482D01*
X106288072Y-158000000D01*
X106288072Y-157350000D01*
X106275812Y-157225518D01*
X106239502Y-157105820D01*
X106204320Y-157040000D01*
X106239502Y-156974180D01*
X106275812Y-156854482D01*
X106288072Y-156730000D01*
X106288072Y-156080000D01*
X106275812Y-155955518D01*
X106239502Y-155835820D01*
X106204320Y-155770000D01*
X106239502Y-155704180D01*
X106275812Y-155584482D01*
X106288072Y-155460000D01*
X106288072Y-154810000D01*
X106275812Y-154685518D01*
X106239502Y-154565820D01*
X106204320Y-154500000D01*
X106239502Y-154434180D01*
X106275812Y-154314482D01*
X106288072Y-154190000D01*
X106288072Y-153540000D01*
X106275812Y-153415518D01*
X106239502Y-153295820D01*
X106204320Y-153230000D01*
X106239502Y-153164180D01*
X106275812Y-153044482D01*
X106288072Y-152920000D01*
X106288072Y-152270000D01*
X106275812Y-152145518D01*
X106239502Y-152025820D01*
X106204320Y-151960000D01*
X106239502Y-151894180D01*
X106275812Y-151774482D01*
X106288072Y-151650000D01*
X106288072Y-151000000D01*
X106275812Y-150875518D01*
X106239502Y-150755820D01*
X106204320Y-150690000D01*
X106239502Y-150624180D01*
X106275812Y-150504482D01*
X106288072Y-150380000D01*
X106288072Y-149730000D01*
X106275812Y-149605518D01*
X106239502Y-149485820D01*
X106204320Y-149420000D01*
X106239502Y-149354180D01*
X106275812Y-149234482D01*
X106288072Y-149110000D01*
X106288072Y-148460000D01*
X106275812Y-148335518D01*
X106239502Y-148215820D01*
X106204320Y-148150000D01*
X106239502Y-148084180D01*
X106275812Y-147964482D01*
X106288072Y-147840000D01*
X106288072Y-147190000D01*
X112511928Y-147190000D01*
X112511928Y-147840000D01*
X112524188Y-147964482D01*
X112560498Y-148084180D01*
X112595680Y-148150000D01*
X112560498Y-148215820D01*
X112524188Y-148335518D01*
X112511928Y-148460000D01*
X112511928Y-149110000D01*
X112524188Y-149234482D01*
X112560498Y-149354180D01*
X112595680Y-149420000D01*
X112560498Y-149485820D01*
X112524188Y-149605518D01*
X112511928Y-149730000D01*
X112511928Y-150380000D01*
X112524188Y-150504482D01*
X112560498Y-150624180D01*
X112595680Y-150690000D01*
X112560498Y-150755820D01*
X112524188Y-150875518D01*
X112511928Y-151000000D01*
X112511928Y-151650000D01*
X112524188Y-151774482D01*
X112560498Y-151894180D01*
X112595680Y-151960000D01*
X112560498Y-152025820D01*
X112524188Y-152145518D01*
X112511928Y-152270000D01*
X112511928Y-152920000D01*
X112524188Y-153044482D01*
X112560498Y-153164180D01*
X112595680Y-153230000D01*
X112560498Y-153295820D01*
X112524188Y-153415518D01*
X112511928Y-153540000D01*
X112511928Y-154190000D01*
X112524188Y-154314482D01*
X112560498Y-154434180D01*
X112595680Y-154500000D01*
X112560498Y-154565820D01*
X112524188Y-154685518D01*
X112511928Y-154810000D01*
X112511928Y-155460000D01*
X112524188Y-155584482D01*
X112560498Y-155704180D01*
X112595680Y-155770000D01*
X112560498Y-155835820D01*
X112524188Y-155955518D01*
X112511928Y-156080000D01*
X112511928Y-156730000D01*
X112524188Y-156854482D01*
X112560498Y-156974180D01*
X112595680Y-157040000D01*
X112560498Y-157105820D01*
X112524188Y-157225518D01*
X112511928Y-157350000D01*
X112511928Y-158000000D01*
X112524188Y-158124482D01*
X112560498Y-158244180D01*
X112595680Y-158310000D01*
X112560498Y-158375820D01*
X112524188Y-158495518D01*
X112511928Y-158620000D01*
X112511928Y-159270000D01*
X112524188Y-159394482D01*
X112560498Y-159514180D01*
X112595680Y-159580000D01*
X112560498Y-159645820D01*
X112524188Y-159765518D01*
X112511928Y-159890000D01*
X112511928Y-160540000D01*
X112524188Y-160664482D01*
X112560498Y-160784180D01*
X112595680Y-160850000D01*
X112560498Y-160915820D01*
X112524188Y-161035518D01*
X112511928Y-161160000D01*
X112511928Y-161810000D01*
X112524188Y-161934482D01*
X112560498Y-162054180D01*
X112619463Y-162164494D01*
X112698815Y-162261185D01*
X112795506Y-162340537D01*
X112905820Y-162399502D01*
X113025518Y-162435812D01*
X113150000Y-162448072D01*
X113684263Y-162448072D01*
X113798102Y-162495226D01*
X113998061Y-162535000D01*
X114201939Y-162535000D01*
X114401898Y-162495226D01*
X114515737Y-162448072D01*
X115100000Y-162448072D01*
X115224482Y-162435812D01*
X115344180Y-162399502D01*
X115454494Y-162340537D01*
X115551185Y-162261185D01*
X115630537Y-162164494D01*
X115689502Y-162054180D01*
X115725812Y-161934482D01*
X115738072Y-161810000D01*
X115738072Y-161160000D01*
X115725812Y-161035518D01*
X115689502Y-160915820D01*
X115654320Y-160850000D01*
X115689502Y-160784180D01*
X115725812Y-160664482D01*
X115738072Y-160540000D01*
X115738072Y-159890000D01*
X115725812Y-159765518D01*
X115689502Y-159645820D01*
X115654320Y-159580000D01*
X115689502Y-159514180D01*
X115725812Y-159394482D01*
X115738072Y-159270000D01*
X115738072Y-158620000D01*
X115725812Y-158495518D01*
X115689502Y-158375820D01*
X115654320Y-158310000D01*
X115689502Y-158244180D01*
X115725812Y-158124482D01*
X115738072Y-158000000D01*
X115738072Y-157350000D01*
X115725812Y-157225518D01*
X115689502Y-157105820D01*
X115654320Y-157040000D01*
X115689502Y-156974180D01*
X115725812Y-156854482D01*
X115738072Y-156730000D01*
X115738072Y-156080000D01*
X115725812Y-155955518D01*
X115689502Y-155835820D01*
X115654320Y-155770000D01*
X115689502Y-155704180D01*
X115725812Y-155584482D01*
X115738072Y-155460000D01*
X115738072Y-154810000D01*
X115725812Y-154685518D01*
X115689502Y-154565820D01*
X115654320Y-154500000D01*
X115689502Y-154434180D01*
X115725812Y-154314482D01*
X115738072Y-154190000D01*
X115738072Y-153540000D01*
X115725812Y-153415518D01*
X115689502Y-153295820D01*
X115654320Y-153230000D01*
X115689502Y-153164180D01*
X115725812Y-153044482D01*
X115738072Y-152920000D01*
X115738072Y-152270000D01*
X115725812Y-152145518D01*
X115689502Y-152025820D01*
X115654320Y-151960000D01*
X115689502Y-151894180D01*
X115725812Y-151774482D01*
X115738072Y-151650000D01*
X115738072Y-151000000D01*
X115725812Y-150875518D01*
X115689502Y-150755820D01*
X115654320Y-150690000D01*
X115689502Y-150624180D01*
X115725812Y-150504482D01*
X115738072Y-150380000D01*
X115738072Y-149730000D01*
X115725812Y-149605518D01*
X115689502Y-149485820D01*
X115654320Y-149420000D01*
X115689502Y-149354180D01*
X115725812Y-149234482D01*
X115738072Y-149110000D01*
X115738072Y-148460000D01*
X115725812Y-148335518D01*
X115689502Y-148215820D01*
X115654320Y-148150000D01*
X115689502Y-148084180D01*
X115725812Y-147964482D01*
X115738072Y-147840000D01*
X115738072Y-147190000D01*
X115725812Y-147065518D01*
X115689502Y-146945820D01*
X115630537Y-146835506D01*
X115551185Y-146738815D01*
X115454494Y-146659463D01*
X115344180Y-146600498D01*
X115224482Y-146564188D01*
X115100000Y-146551928D01*
X114515737Y-146551928D01*
X114401898Y-146504774D01*
X114201939Y-146465000D01*
X113998061Y-146465000D01*
X113798102Y-146504774D01*
X113684263Y-146551928D01*
X113150000Y-146551928D01*
X113025518Y-146564188D01*
X112905820Y-146600498D01*
X112795506Y-146659463D01*
X112698815Y-146738815D01*
X112619463Y-146835506D01*
X112560498Y-146945820D01*
X112524188Y-147065518D01*
X112511928Y-147190000D01*
X106288072Y-147190000D01*
X106275812Y-147065518D01*
X106239502Y-146945820D01*
X106180537Y-146835506D01*
X106101185Y-146738815D01*
X106004494Y-146659463D01*
X105894180Y-146600498D01*
X105774482Y-146564188D01*
X105650000Y-146551928D01*
X105015737Y-146551928D01*
X104901898Y-146504774D01*
X104701939Y-146465000D01*
X104498061Y-146465000D01*
X104298102Y-146504774D01*
X104184263Y-146551928D01*
X103700000Y-146551928D01*
X103575518Y-146564188D01*
X103455820Y-146600498D01*
X103345506Y-146659463D01*
X103248815Y-146738815D01*
X103213230Y-146782176D01*
X103172753Y-146794454D01*
X103040723Y-146865026D01*
X102986588Y-146909454D01*
X102924999Y-146959999D01*
X102901201Y-146988997D01*
X87388998Y-162501201D01*
X87360000Y-162524999D01*
X87336202Y-162553997D01*
X87336201Y-162553998D01*
X87265026Y-162640724D01*
X87194454Y-162772754D01*
X87164180Y-162872558D01*
X87150998Y-162916014D01*
X87140000Y-163027667D01*
X87140000Y-163027678D01*
X87136324Y-163065000D01*
X87140000Y-163102322D01*
X87140000Y-163140000D01*
X66414802Y-163140000D01*
X66260000Y-162985199D01*
X66260000Y-161910000D01*
X68661928Y-161910000D01*
X68674188Y-162034482D01*
X68710498Y-162154180D01*
X68769463Y-162264494D01*
X68848815Y-162361185D01*
X68945506Y-162440537D01*
X69055820Y-162499502D01*
X69175518Y-162535812D01*
X69300000Y-162548072D01*
X69989250Y-162545000D01*
X70148000Y-162386250D01*
X70148000Y-161712000D01*
X70402000Y-161712000D01*
X70402000Y-162386250D01*
X70560750Y-162545000D01*
X71250000Y-162548072D01*
X71374482Y-162535812D01*
X71494180Y-162499502D01*
X71604494Y-162440537D01*
X71701185Y-162361185D01*
X71780537Y-162264494D01*
X71839502Y-162154180D01*
X71875812Y-162034482D01*
X71888072Y-161910000D01*
X71885000Y-161870750D01*
X71726250Y-161712000D01*
X70402000Y-161712000D01*
X70148000Y-161712000D01*
X68823750Y-161712000D01*
X68665000Y-161870750D01*
X68661928Y-161910000D01*
X66260000Y-161910000D01*
X66260000Y-148375000D01*
X68692546Y-148375000D01*
X68674188Y-148435518D01*
X68661928Y-148560000D01*
X68661928Y-149210000D01*
X68674188Y-149334482D01*
X68710498Y-149454180D01*
X68745680Y-149520000D01*
X68710498Y-149585820D01*
X68674188Y-149705518D01*
X68661928Y-149830000D01*
X68661928Y-150480000D01*
X68674188Y-150604482D01*
X68710498Y-150724180D01*
X68745680Y-150790000D01*
X68710498Y-150855820D01*
X68674188Y-150975518D01*
X68661928Y-151100000D01*
X68661928Y-151750000D01*
X68674188Y-151874482D01*
X68710498Y-151994180D01*
X68745680Y-152060000D01*
X68710498Y-152125820D01*
X68674188Y-152245518D01*
X68661928Y-152370000D01*
X68661928Y-153020000D01*
X68674188Y-153144482D01*
X68710498Y-153264180D01*
X68745680Y-153330000D01*
X68710498Y-153395820D01*
X68674188Y-153515518D01*
X68661928Y-153640000D01*
X68661928Y-154290000D01*
X68674188Y-154414482D01*
X68710498Y-154534180D01*
X68745680Y-154600000D01*
X68710498Y-154665820D01*
X68674188Y-154785518D01*
X68661928Y-154910000D01*
X68661928Y-155560000D01*
X68674188Y-155684482D01*
X68710498Y-155804180D01*
X68745680Y-155870000D01*
X68710498Y-155935820D01*
X68674188Y-156055518D01*
X68661928Y-156180000D01*
X68661928Y-156830000D01*
X68674188Y-156954482D01*
X68710498Y-157074180D01*
X68745680Y-157140000D01*
X68710498Y-157205820D01*
X68674188Y-157325518D01*
X68661928Y-157450000D01*
X68661928Y-158100000D01*
X68674188Y-158224482D01*
X68710498Y-158344180D01*
X68745680Y-158410000D01*
X68710498Y-158475820D01*
X68674188Y-158595518D01*
X68661928Y-158720000D01*
X68661928Y-159370000D01*
X68674188Y-159494482D01*
X68710498Y-159614180D01*
X68745680Y-159680000D01*
X68710498Y-159745820D01*
X68674188Y-159865518D01*
X68661928Y-159990000D01*
X68661928Y-160640000D01*
X68674188Y-160764482D01*
X68710498Y-160884180D01*
X68745680Y-160950000D01*
X68710498Y-161015820D01*
X68674188Y-161135518D01*
X68661928Y-161260000D01*
X68665000Y-161299250D01*
X68823750Y-161458000D01*
X70148000Y-161458000D01*
X70148000Y-161438000D01*
X70402000Y-161438000D01*
X70402000Y-161458000D01*
X71726250Y-161458000D01*
X71885000Y-161299250D01*
X71888072Y-161260000D01*
X71875812Y-161135518D01*
X71839502Y-161015820D01*
X71804320Y-160950000D01*
X71839502Y-160884180D01*
X71875812Y-160764482D01*
X71888072Y-160640000D01*
X71888072Y-159990000D01*
X71875812Y-159865518D01*
X71839502Y-159745820D01*
X71804320Y-159680000D01*
X71839502Y-159614180D01*
X71875812Y-159494482D01*
X71888072Y-159370000D01*
X71888072Y-158720000D01*
X71875812Y-158595518D01*
X71839502Y-158475820D01*
X71804320Y-158410000D01*
X71839502Y-158344180D01*
X71875812Y-158224482D01*
X71888072Y-158100000D01*
X71888072Y-157450000D01*
X71875812Y-157325518D01*
X71839502Y-157205820D01*
X71804320Y-157140000D01*
X71839502Y-157074180D01*
X71875812Y-156954482D01*
X71888072Y-156830000D01*
X71888072Y-156180000D01*
X71875812Y-156055518D01*
X71839502Y-155935820D01*
X71804320Y-155870000D01*
X71839502Y-155804180D01*
X71875812Y-155684482D01*
X71888072Y-155560000D01*
X71888072Y-154910000D01*
X71875812Y-154785518D01*
X71839502Y-154665820D01*
X71804320Y-154600000D01*
X71839502Y-154534180D01*
X71875812Y-154414482D01*
X71888072Y-154290000D01*
X71888072Y-153640000D01*
X71875812Y-153515518D01*
X71839502Y-153395820D01*
X71804320Y-153330000D01*
X71839502Y-153264180D01*
X71875812Y-153144482D01*
X71888072Y-153020000D01*
X71888072Y-152370000D01*
X71875812Y-152245518D01*
X71839502Y-152125820D01*
X71804320Y-152060000D01*
X71839502Y-151994180D01*
X71875812Y-151874482D01*
X71888072Y-151750000D01*
X71888072Y-151100000D01*
X71875812Y-150975518D01*
X71839502Y-150855820D01*
X71804320Y-150790000D01*
X71839502Y-150724180D01*
X71875812Y-150604482D01*
X71888072Y-150480000D01*
X71888072Y-149830000D01*
X71875812Y-149705518D01*
X71839502Y-149585820D01*
X71804320Y-149520000D01*
X71839502Y-149454180D01*
X71875812Y-149334482D01*
X71888072Y-149210000D01*
X71888072Y-148560000D01*
X71875812Y-148435518D01*
X71839502Y-148315820D01*
X71804320Y-148250000D01*
X71839502Y-148184180D01*
X71875812Y-148064482D01*
X71888072Y-147940000D01*
X71888072Y-147290000D01*
X78111928Y-147290000D01*
X78111928Y-147940000D01*
X78124188Y-148064482D01*
X78160498Y-148184180D01*
X78195680Y-148250000D01*
X78160498Y-148315820D01*
X78124188Y-148435518D01*
X78111928Y-148560000D01*
X78111928Y-149210000D01*
X78124188Y-149334482D01*
X78160498Y-149454180D01*
X78195680Y-149520000D01*
X78160498Y-149585820D01*
X78124188Y-149705518D01*
X78111928Y-149830000D01*
X78111928Y-150480000D01*
X78124188Y-150604482D01*
X78160498Y-150724180D01*
X78195680Y-150790000D01*
X78160498Y-150855820D01*
X78124188Y-150975518D01*
X78111928Y-151100000D01*
X78111928Y-151750000D01*
X78124188Y-151874482D01*
X78160498Y-151994180D01*
X78195680Y-152060000D01*
X78160498Y-152125820D01*
X78124188Y-152245518D01*
X78111928Y-152370000D01*
X78111928Y-153020000D01*
X78124188Y-153144482D01*
X78160498Y-153264180D01*
X78195680Y-153330000D01*
X78160498Y-153395820D01*
X78124188Y-153515518D01*
X78111928Y-153640000D01*
X78111928Y-154290000D01*
X78124188Y-154414482D01*
X78160498Y-154534180D01*
X78195680Y-154600000D01*
X78160498Y-154665820D01*
X78124188Y-154785518D01*
X78111928Y-154910000D01*
X78111928Y-155560000D01*
X78124188Y-155684482D01*
X78160498Y-155804180D01*
X78195680Y-155870000D01*
X78160498Y-155935820D01*
X78124188Y-156055518D01*
X78111928Y-156180000D01*
X78111928Y-156830000D01*
X78124188Y-156954482D01*
X78160498Y-157074180D01*
X78195680Y-157140000D01*
X78160498Y-157205820D01*
X78124188Y-157325518D01*
X78111928Y-157450000D01*
X78111928Y-158100000D01*
X78124188Y-158224482D01*
X78160498Y-158344180D01*
X78195680Y-158410000D01*
X78160498Y-158475820D01*
X78124188Y-158595518D01*
X78111928Y-158720000D01*
X78111928Y-159370000D01*
X78124188Y-159494482D01*
X78160498Y-159614180D01*
X78195680Y-159680000D01*
X78160498Y-159745820D01*
X78124188Y-159865518D01*
X78111928Y-159990000D01*
X78111928Y-160640000D01*
X78124188Y-160764482D01*
X78160498Y-160884180D01*
X78195680Y-160950000D01*
X78160498Y-161015820D01*
X78124188Y-161135518D01*
X78111928Y-161260000D01*
X78111928Y-161910000D01*
X78124188Y-162034482D01*
X78160498Y-162154180D01*
X78219463Y-162264494D01*
X78298815Y-162361185D01*
X78395506Y-162440537D01*
X78505820Y-162499502D01*
X78625518Y-162535812D01*
X78750000Y-162548072D01*
X79284263Y-162548072D01*
X79398102Y-162595226D01*
X79598061Y-162635000D01*
X79801939Y-162635000D01*
X80001898Y-162595226D01*
X80115737Y-162548072D01*
X80700000Y-162548072D01*
X80824482Y-162535812D01*
X80944180Y-162499502D01*
X81054494Y-162440537D01*
X81151185Y-162361185D01*
X81230537Y-162264494D01*
X81289502Y-162154180D01*
X81325812Y-162034482D01*
X81338072Y-161910000D01*
X81338072Y-161260000D01*
X81325812Y-161135518D01*
X81289502Y-161015820D01*
X81254320Y-160950000D01*
X81289502Y-160884180D01*
X81325812Y-160764482D01*
X81338072Y-160640000D01*
X81338072Y-159990000D01*
X81325812Y-159865518D01*
X81289502Y-159745820D01*
X81254320Y-159680000D01*
X81289502Y-159614180D01*
X81325812Y-159494482D01*
X81338072Y-159370000D01*
X81338072Y-158720000D01*
X81325812Y-158595518D01*
X81289502Y-158475820D01*
X81254320Y-158410000D01*
X81289502Y-158344180D01*
X81325812Y-158224482D01*
X81338072Y-158100000D01*
X81338072Y-157450000D01*
X81325812Y-157325518D01*
X81289502Y-157205820D01*
X81254320Y-157140000D01*
X81289502Y-157074180D01*
X81325812Y-156954482D01*
X81338072Y-156830000D01*
X81338072Y-156180000D01*
X81325812Y-156055518D01*
X81289502Y-155935820D01*
X81254320Y-155870000D01*
X81289502Y-155804180D01*
X81325812Y-155684482D01*
X81338072Y-155560000D01*
X81338072Y-154910000D01*
X81325812Y-154785518D01*
X81289502Y-154665820D01*
X81254320Y-154600000D01*
X81289502Y-154534180D01*
X81325812Y-154414482D01*
X81338072Y-154290000D01*
X81338072Y-153640000D01*
X81325812Y-153515518D01*
X81289502Y-153395820D01*
X81254320Y-153330000D01*
X81289502Y-153264180D01*
X81325812Y-153144482D01*
X81338072Y-153020000D01*
X81338072Y-152370000D01*
X81325812Y-152245518D01*
X81289502Y-152125820D01*
X81254320Y-152060000D01*
X81289502Y-151994180D01*
X81290180Y-151991945D01*
X81298102Y-151995226D01*
X81498061Y-152035000D01*
X81701939Y-152035000D01*
X81901898Y-151995226D01*
X82090256Y-151917205D01*
X82237658Y-151818715D01*
X82204774Y-151898102D01*
X82165000Y-152098061D01*
X82165000Y-152301939D01*
X82204774Y-152501898D01*
X82282795Y-152690256D01*
X82396063Y-152859774D01*
X82540226Y-153003937D01*
X82709744Y-153117205D01*
X82898102Y-153195226D01*
X83098061Y-153235000D01*
X83301939Y-153235000D01*
X83501898Y-153195226D01*
X83690256Y-153117205D01*
X83859774Y-153003937D01*
X84003937Y-152859774D01*
X84117205Y-152690256D01*
X84195226Y-152501898D01*
X84235000Y-152301939D01*
X84235000Y-152098061D01*
X84195226Y-151898102D01*
X84117205Y-151709744D01*
X84003937Y-151540226D01*
X83859774Y-151396063D01*
X83690256Y-151282795D01*
X83501898Y-151204774D01*
X83301939Y-151165000D01*
X83098061Y-151165000D01*
X82898102Y-151204774D01*
X82709744Y-151282795D01*
X82562342Y-151381285D01*
X82595226Y-151301898D01*
X82635000Y-151101939D01*
X82635000Y-150898061D01*
X82595226Y-150698102D01*
X82517205Y-150509744D01*
X82403937Y-150340226D01*
X82259774Y-150196063D01*
X82090256Y-150082795D01*
X81901898Y-150004774D01*
X81701939Y-149965000D01*
X81498061Y-149965000D01*
X81338072Y-149996824D01*
X81338072Y-149830000D01*
X81325812Y-149705518D01*
X81289502Y-149585820D01*
X81254320Y-149520000D01*
X81289502Y-149454180D01*
X81325812Y-149334482D01*
X81338072Y-149210000D01*
X81338072Y-148560000D01*
X81325812Y-148435518D01*
X81289502Y-148315820D01*
X81254320Y-148250000D01*
X81289502Y-148184180D01*
X81325812Y-148064482D01*
X81338072Y-147940000D01*
X81338072Y-147290000D01*
X81325812Y-147165518D01*
X81289502Y-147045820D01*
X81230537Y-146935506D01*
X81151185Y-146838815D01*
X81054494Y-146759463D01*
X80944180Y-146700498D01*
X80824482Y-146664188D01*
X80700000Y-146651928D01*
X80115737Y-146651928D01*
X80001898Y-146604774D01*
X79801939Y-146565000D01*
X79598061Y-146565000D01*
X79398102Y-146604774D01*
X79284263Y-146651928D01*
X78750000Y-146651928D01*
X78625518Y-146664188D01*
X78505820Y-146700498D01*
X78395506Y-146759463D01*
X78298815Y-146838815D01*
X78219463Y-146935506D01*
X78160498Y-147045820D01*
X78124188Y-147165518D01*
X78111928Y-147290000D01*
X71888072Y-147290000D01*
X71875812Y-147165518D01*
X71839502Y-147045820D01*
X71780537Y-146935506D01*
X71701185Y-146838815D01*
X71604494Y-146759463D01*
X71494180Y-146700498D01*
X71374482Y-146664188D01*
X71250000Y-146651928D01*
X70615737Y-146651928D01*
X70501898Y-146604774D01*
X70301939Y-146565000D01*
X70098061Y-146565000D01*
X69898102Y-146604774D01*
X69784263Y-146651928D01*
X69300000Y-146651928D01*
X69175518Y-146664188D01*
X69055820Y-146700498D01*
X68945506Y-146759463D01*
X68848815Y-146838815D01*
X68847842Y-146840000D01*
X65537333Y-146840000D01*
X65500000Y-146836323D01*
X65462667Y-146840000D01*
X65437322Y-146840000D01*
X65400000Y-146836324D01*
X65362678Y-146840000D01*
X60314803Y-146840000D01*
X41560000Y-128085199D01*
X41560000Y-113370072D01*
X41676300Y-113370072D01*
X41800782Y-113357812D01*
X41920480Y-113321502D01*
X42030794Y-113262537D01*
X42127485Y-113183185D01*
X42206837Y-113086494D01*
X42265802Y-112976180D01*
X42278840Y-112933200D01*
X43089478Y-112933200D01*
X43126800Y-112936876D01*
X43164122Y-112933200D01*
X43164133Y-112933200D01*
X43275786Y-112922203D01*
X43419047Y-112878746D01*
X43551076Y-112808174D01*
X43666801Y-112713201D01*
X43690603Y-112684198D01*
X44311004Y-112063798D01*
X44340001Y-112040001D01*
X44434974Y-111924276D01*
X44505546Y-111792247D01*
X44549003Y-111648986D01*
X44560000Y-111537333D01*
X44560000Y-111537332D01*
X44563677Y-111500000D01*
X44560000Y-111462667D01*
X44560000Y-106837322D01*
X44563676Y-106799999D01*
X44560000Y-106762676D01*
X44560000Y-106762667D01*
X44549003Y-106651014D01*
X44505546Y-106507753D01*
X44434974Y-106375724D01*
X44340001Y-106259999D01*
X44311003Y-106236201D01*
X42837004Y-104762203D01*
X42813201Y-104733199D01*
X42697476Y-104638226D01*
X42565447Y-104567654D01*
X42422186Y-104524197D01*
X42310533Y-104513200D01*
X42310522Y-104513200D01*
X42277864Y-104509983D01*
X42265802Y-104470220D01*
X42206837Y-104359906D01*
X42127485Y-104263215D01*
X42030794Y-104183863D01*
X41920480Y-104124898D01*
X41800782Y-104088588D01*
X41676300Y-104076328D01*
X39923700Y-104076328D01*
X39799218Y-104088588D01*
X39679520Y-104124898D01*
X39569206Y-104183863D01*
X39472515Y-104263215D01*
X39393163Y-104359906D01*
X39334198Y-104470220D01*
X39297888Y-104589918D01*
X39285628Y-104714400D01*
X29960000Y-104714400D01*
X29960000Y-101768000D01*
X39285628Y-101768000D01*
X39285628Y-102885600D01*
X39297888Y-103010082D01*
X39334198Y-103129780D01*
X39393163Y-103240094D01*
X39472515Y-103336785D01*
X39569206Y-103416137D01*
X39679520Y-103475102D01*
X39799218Y-103511412D01*
X39923700Y-103523672D01*
X41676300Y-103523672D01*
X41800782Y-103511412D01*
X41920480Y-103475102D01*
X42030794Y-103416137D01*
X42127485Y-103336785D01*
X42206837Y-103240094D01*
X42265802Y-103129780D01*
X42302112Y-103010082D01*
X42314372Y-102885600D01*
X42314372Y-101768000D01*
X42302112Y-101643518D01*
X42265802Y-101523820D01*
X42206837Y-101413506D01*
X42127485Y-101316815D01*
X42030794Y-101237463D01*
X41920480Y-101178498D01*
X41825205Y-101149597D01*
X43754802Y-99220000D01*
X47785465Y-99220000D01*
X47915961Y-99415302D01*
X48124698Y-99624039D01*
X48283281Y-99730000D01*
X48124698Y-99835961D01*
X47915961Y-100044698D01*
X47751958Y-100290147D01*
X47638990Y-100562875D01*
X47581400Y-100852401D01*
X47581400Y-101147599D01*
X47638990Y-101437125D01*
X47751958Y-101709853D01*
X47915961Y-101955302D01*
X48124698Y-102164039D01*
X48283281Y-102270000D01*
X48124698Y-102375961D01*
X47915961Y-102584698D01*
X47751958Y-102830147D01*
X47638990Y-103102875D01*
X47581400Y-103392401D01*
X47581400Y-103687599D01*
X47638990Y-103977125D01*
X47751958Y-104249853D01*
X47915961Y-104495302D01*
X48124698Y-104704039D01*
X48283281Y-104810000D01*
X48124698Y-104915961D01*
X47915961Y-105124698D01*
X47751958Y-105370147D01*
X47638990Y-105642875D01*
X47581400Y-105932401D01*
X47581400Y-106227599D01*
X47638990Y-106517125D01*
X47751958Y-106789853D01*
X47915961Y-107035302D01*
X48124698Y-107244039D01*
X48370147Y-107408042D01*
X48642875Y-107521010D01*
X48712810Y-107534921D01*
X48538587Y-107607087D01*
X48351380Y-107732174D01*
X48192174Y-107891380D01*
X48067087Y-108078587D01*
X47980925Y-108286599D01*
X47937000Y-108507424D01*
X47937000Y-108732576D01*
X47980925Y-108953401D01*
X48067087Y-109161413D01*
X48192174Y-109348620D01*
X48351380Y-109507826D01*
X48538587Y-109632913D01*
X48746599Y-109719075D01*
X48879656Y-109745542D01*
X44485199Y-114140000D01*
X44437333Y-114140000D01*
X44400000Y-114136323D01*
X44362667Y-114140000D01*
X44251014Y-114150997D01*
X44107753Y-114194454D01*
X43975724Y-114265026D01*
X43859999Y-114359999D01*
X43765026Y-114475724D01*
X43694454Y-114607753D01*
X43650997Y-114751014D01*
X43636323Y-114900000D01*
X43640001Y-114937343D01*
X43640000Y-128162678D01*
X43636324Y-128200000D01*
X43640000Y-128237322D01*
X43640000Y-128237332D01*
X43650997Y-128348985D01*
X43689696Y-128476561D01*
X43694454Y-128492246D01*
X43765026Y-128624276D01*
X43795800Y-128661774D01*
X43859999Y-128740001D01*
X43889003Y-128763804D01*
X54136201Y-139011003D01*
X54159999Y-139040001D01*
X54275724Y-139134974D01*
X54407753Y-139205546D01*
X54551014Y-139249003D01*
X54662667Y-139260000D01*
X54662675Y-139260000D01*
X54700000Y-139263676D01*
X54737325Y-139260000D01*
X72516033Y-139260000D01*
X72482795Y-139309744D01*
X72404774Y-139498102D01*
X72365000Y-139698061D01*
X72365000Y-139901939D01*
X72404774Y-140101898D01*
X72482795Y-140290256D01*
X72596063Y-140459774D01*
X72740226Y-140603937D01*
X72909744Y-140717205D01*
X73098102Y-140795226D01*
X73298061Y-140835000D01*
X73501939Y-140835000D01*
X73701898Y-140795226D01*
X73890256Y-140717205D01*
X74059774Y-140603937D01*
X74203937Y-140459774D01*
X74317205Y-140290256D01*
X74395226Y-140101898D01*
X74435000Y-139901939D01*
X74435000Y-139698061D01*
X74395226Y-139498102D01*
X74317205Y-139309744D01*
X74223438Y-139169412D01*
X74287866Y-139134974D01*
X74403591Y-139040001D01*
X74427394Y-139010997D01*
X75340330Y-138098061D01*
X76265000Y-138098061D01*
X76265000Y-138301939D01*
X76304774Y-138501898D01*
X76382795Y-138690256D01*
X76496063Y-138859774D01*
X76640226Y-139003937D01*
X76809744Y-139117205D01*
X76998102Y-139195226D01*
X77198061Y-139235000D01*
X77401939Y-139235000D01*
X77601898Y-139195226D01*
X77790256Y-139117205D01*
X77959774Y-139003937D01*
X78103937Y-138859774D01*
X78217205Y-138690256D01*
X78295226Y-138501898D01*
X78335000Y-138301939D01*
X78335000Y-138098061D01*
X78295226Y-137898102D01*
X78217205Y-137709744D01*
X78103937Y-137540226D01*
X77959774Y-137396063D01*
X77790256Y-137282795D01*
X77601898Y-137204774D01*
X77401939Y-137165000D01*
X77198061Y-137165000D01*
X76998102Y-137204774D01*
X76809744Y-137282795D01*
X76640226Y-137396063D01*
X76496063Y-137540226D01*
X76382795Y-137709744D01*
X76304774Y-137898102D01*
X76265000Y-138098061D01*
X75340330Y-138098061D01*
X77161007Y-136277386D01*
X77190000Y-136253592D01*
X77213794Y-136224599D01*
X77213798Y-136224595D01*
X77275098Y-136149899D01*
X77915000Y-136789802D01*
X77915000Y-136851939D01*
X77954774Y-137051898D01*
X78032795Y-137240256D01*
X78146063Y-137409774D01*
X78290226Y-137553937D01*
X78459744Y-137667205D01*
X78648102Y-137745226D01*
X78848061Y-137785000D01*
X79051939Y-137785000D01*
X79251898Y-137745226D01*
X79440256Y-137667205D01*
X79609774Y-137553937D01*
X79753937Y-137409774D01*
X79867205Y-137240256D01*
X79945226Y-137051898D01*
X79985000Y-136851939D01*
X79985000Y-136648061D01*
X79945226Y-136448102D01*
X79867205Y-136259744D01*
X79856110Y-136243140D01*
X79873000Y-136226250D01*
X79873000Y-135577000D01*
X78998750Y-135577000D01*
X78925276Y-135650474D01*
X78448614Y-135173812D01*
X78476185Y-135151185D01*
X78555537Y-135054494D01*
X78614502Y-134944180D01*
X78650812Y-134824482D01*
X78663072Y-134700000D01*
X78663072Y-134100000D01*
X78650812Y-133975518D01*
X78614502Y-133855820D01*
X78555537Y-133745506D01*
X78476185Y-133648815D01*
X78379494Y-133569463D01*
X78269180Y-133510498D01*
X78260000Y-133507713D01*
X78260000Y-131810533D01*
X78263677Y-131773200D01*
X78249003Y-131624214D01*
X78228402Y-131556302D01*
X79240001Y-132567901D01*
X79240001Y-132657713D01*
X79230820Y-132660498D01*
X79120506Y-132719463D01*
X79023815Y-132798815D01*
X78944463Y-132895506D01*
X78885498Y-133005820D01*
X78849188Y-133125518D01*
X78836928Y-133250000D01*
X78836928Y-133850000D01*
X78849188Y-133974482D01*
X78885498Y-134094180D01*
X78944463Y-134204494D01*
X79023815Y-134301185D01*
X79120506Y-134380537D01*
X79230820Y-134439502D01*
X79350518Y-134475812D01*
X79475000Y-134488072D01*
X79965000Y-134488072D01*
X79965000Y-134515000D01*
X79872998Y-134515000D01*
X79872998Y-134673748D01*
X79714250Y-134515000D01*
X79475000Y-134511928D01*
X79350518Y-134524188D01*
X79230820Y-134560498D01*
X79120506Y-134619463D01*
X79023815Y-134698815D01*
X78944463Y-134795506D01*
X78885498Y-134905820D01*
X78849188Y-135025518D01*
X78836928Y-135150000D01*
X78840000Y-135164250D01*
X78998750Y-135323000D01*
X79873000Y-135323000D01*
X79873000Y-135303000D01*
X80127000Y-135303000D01*
X80127000Y-135323000D01*
X80147000Y-135323000D01*
X80147000Y-135577000D01*
X80127000Y-135577000D01*
X80127000Y-136226250D01*
X80285750Y-136385000D01*
X80525000Y-136388072D01*
X80649482Y-136375812D01*
X80769180Y-136339502D01*
X80879494Y-136280537D01*
X80976185Y-136201185D01*
X81055537Y-136104494D01*
X81114502Y-135994180D01*
X81150812Y-135874482D01*
X81163072Y-135750000D01*
X81160000Y-135735750D01*
X81001252Y-135577002D01*
X81160000Y-135577002D01*
X81160000Y-135523451D01*
X81301898Y-135495226D01*
X81318773Y-135488236D01*
X81375724Y-135534974D01*
X81507754Y-135605546D01*
X81651015Y-135649002D01*
X81800000Y-135663676D01*
X81948985Y-135649002D01*
X82092246Y-135605546D01*
X82224276Y-135534974D01*
X82311002Y-135463799D01*
X82336729Y-135438072D01*
X82725000Y-135438072D01*
X82849482Y-135425812D01*
X82969180Y-135389502D01*
X83079494Y-135330537D01*
X83176185Y-135251185D01*
X83255537Y-135154494D01*
X83314502Y-135044180D01*
X83350812Y-134924482D01*
X83363072Y-134800000D01*
X83363072Y-134200000D01*
X83350812Y-134075518D01*
X83314502Y-133955820D01*
X83255537Y-133845506D01*
X83176185Y-133748815D01*
X83079494Y-133669463D01*
X82969180Y-133610498D01*
X82960000Y-133607713D01*
X82960000Y-131587035D01*
X82965802Y-131576180D01*
X83002112Y-131456482D01*
X83014372Y-131332000D01*
X83014372Y-130214400D01*
X83002112Y-130089918D01*
X82965802Y-129970220D01*
X82906837Y-129859906D01*
X82827485Y-129763215D01*
X82730794Y-129683863D01*
X82620480Y-129624898D01*
X82500782Y-129588588D01*
X82376300Y-129576328D01*
X80623700Y-129576328D01*
X80499218Y-129588588D01*
X80379520Y-129624898D01*
X80269206Y-129683863D01*
X80172515Y-129763215D01*
X80093163Y-129859906D01*
X80034198Y-129970220D01*
X79997888Y-130089918D01*
X79985628Y-130214400D01*
X79985628Y-131163924D01*
X78200105Y-129378402D01*
X78176302Y-129349398D01*
X78060577Y-129254425D01*
X77928548Y-129183853D01*
X77785287Y-129140396D01*
X77673634Y-129129399D01*
X77673623Y-129129399D01*
X77636301Y-129125723D01*
X77598979Y-129129399D01*
X75401022Y-129129399D01*
X75363699Y-129125723D01*
X75326377Y-129129399D01*
X75326366Y-129129399D01*
X75214713Y-129140396D01*
X75071452Y-129183853D01*
X74939423Y-129254425D01*
X74823698Y-129349398D01*
X74799895Y-129378402D01*
X74787702Y-129390595D01*
X74758698Y-129414398D01*
X74703570Y-129481573D01*
X74663725Y-129530123D01*
X74604074Y-129641721D01*
X74593153Y-129662153D01*
X74549696Y-129805414D01*
X74538699Y-129917067D01*
X74538699Y-129917077D01*
X74535023Y-129954399D01*
X74538699Y-129991722D01*
X74538699Y-130674988D01*
X74459774Y-130596063D01*
X74290256Y-130482795D01*
X74101898Y-130404774D01*
X73901939Y-130365000D01*
X73698061Y-130365000D01*
X73498102Y-130404774D01*
X73309744Y-130482795D01*
X73140226Y-130596063D01*
X73096289Y-130640000D01*
X72914372Y-130640000D01*
X72914372Y-130314400D01*
X72902112Y-130189918D01*
X72865802Y-130070220D01*
X72806837Y-129959906D01*
X72727485Y-129863215D01*
X72630794Y-129783863D01*
X72520480Y-129724898D01*
X72400782Y-129688588D01*
X72276300Y-129676328D01*
X70523700Y-129676328D01*
X70399218Y-129688588D01*
X70279520Y-129724898D01*
X70169206Y-129783863D01*
X70072515Y-129863215D01*
X69993163Y-129959906D01*
X69934198Y-130070220D01*
X69897888Y-130189918D01*
X69885628Y-130314400D01*
X69885628Y-131432000D01*
X69897888Y-131556482D01*
X69934198Y-131676180D01*
X69993163Y-131786494D01*
X70072515Y-131883185D01*
X70169206Y-131962537D01*
X70279520Y-132021502D01*
X70399218Y-132057812D01*
X70523700Y-132070072D01*
X71522070Y-132070072D01*
X71940001Y-132488003D01*
X71940000Y-133507713D01*
X71930820Y-133510498D01*
X71820506Y-133569463D01*
X71723815Y-133648815D01*
X71663072Y-133722831D01*
X71663072Y-133150000D01*
X71650812Y-133025518D01*
X71614502Y-132905820D01*
X71555537Y-132795506D01*
X71476185Y-132698815D01*
X71379494Y-132619463D01*
X71269180Y-132560498D01*
X71149482Y-132524188D01*
X71025000Y-132511928D01*
X69975000Y-132511928D01*
X69850518Y-132524188D01*
X69730820Y-132560498D01*
X69636631Y-132610844D01*
X69717205Y-132490256D01*
X69795226Y-132301898D01*
X69835000Y-132101939D01*
X69835000Y-131898061D01*
X69795226Y-131698102D01*
X69717205Y-131509744D01*
X69603937Y-131340226D01*
X69459774Y-131196063D01*
X69290256Y-131082795D01*
X69101898Y-131004774D01*
X68901939Y-130965000D01*
X68698061Y-130965000D01*
X68498102Y-131004774D01*
X68309744Y-131082795D01*
X68140226Y-131196063D01*
X68096289Y-131240000D01*
X67714372Y-131240000D01*
X67714372Y-130414400D01*
X67702112Y-130289918D01*
X67665802Y-130170220D01*
X67606837Y-130059906D01*
X67527485Y-129963215D01*
X67430794Y-129883863D01*
X67320480Y-129824898D01*
X67200782Y-129788588D01*
X67076300Y-129776328D01*
X65323700Y-129776328D01*
X65199218Y-129788588D01*
X65079520Y-129824898D01*
X64969206Y-129883863D01*
X64872515Y-129963215D01*
X64793163Y-130059906D01*
X64734198Y-130170220D01*
X64697888Y-130289918D01*
X64685628Y-130414400D01*
X64685628Y-131532000D01*
X64697888Y-131656482D01*
X64734198Y-131776180D01*
X64793163Y-131886494D01*
X64872515Y-131983185D01*
X64969206Y-132062537D01*
X65079520Y-132121502D01*
X65199218Y-132157812D01*
X65323700Y-132170072D01*
X65443226Y-132170072D01*
X65450998Y-132248986D01*
X65452245Y-132253097D01*
X65494454Y-132392246D01*
X65558426Y-132511928D01*
X64675000Y-132511928D01*
X64550518Y-132524188D01*
X64430820Y-132560498D01*
X64320506Y-132619463D01*
X64234556Y-132690000D01*
X52164802Y-132690000D01*
X46760000Y-127285199D01*
X46760000Y-124950000D01*
X46936928Y-124950000D01*
X46949188Y-125074482D01*
X46985498Y-125194180D01*
X47044463Y-125304494D01*
X47123815Y-125401185D01*
X47220506Y-125480537D01*
X47330820Y-125539502D01*
X47450518Y-125575812D01*
X47575000Y-125588072D01*
X47814250Y-125585000D01*
X47973000Y-125426250D01*
X47973000Y-124777000D01*
X48227000Y-124777000D01*
X48227000Y-125426250D01*
X48385750Y-125585000D01*
X48625000Y-125588072D01*
X48749482Y-125575812D01*
X48869180Y-125539502D01*
X48979494Y-125480537D01*
X49076185Y-125401185D01*
X49155537Y-125304494D01*
X49214502Y-125194180D01*
X49250812Y-125074482D01*
X49258147Y-125000000D01*
X53436928Y-125000000D01*
X53449188Y-125124482D01*
X53485498Y-125244180D01*
X53544463Y-125354494D01*
X53623815Y-125451185D01*
X53720506Y-125530537D01*
X53830820Y-125589502D01*
X53950518Y-125625812D01*
X54075000Y-125638072D01*
X54314250Y-125635000D01*
X54473000Y-125476250D01*
X54473000Y-124827000D01*
X54727000Y-124827000D01*
X54727000Y-125476250D01*
X54885750Y-125635000D01*
X55125000Y-125638072D01*
X55249482Y-125625812D01*
X55369180Y-125589502D01*
X55479494Y-125530537D01*
X55576185Y-125451185D01*
X55655537Y-125354494D01*
X55714502Y-125244180D01*
X55750812Y-125124482D01*
X55763072Y-125000000D01*
X55760000Y-124985750D01*
X55724250Y-124950000D01*
X60136928Y-124950000D01*
X60149188Y-125074482D01*
X60185498Y-125194180D01*
X60244463Y-125304494D01*
X60323815Y-125401185D01*
X60420506Y-125480537D01*
X60530820Y-125539502D01*
X60650518Y-125575812D01*
X60775000Y-125588072D01*
X61014250Y-125585000D01*
X61173000Y-125426250D01*
X61173000Y-124777000D01*
X61427000Y-124777000D01*
X61427000Y-125426250D01*
X61585750Y-125585000D01*
X61825000Y-125588072D01*
X61949482Y-125575812D01*
X62069180Y-125539502D01*
X62179494Y-125480537D01*
X62276185Y-125401185D01*
X62355537Y-125304494D01*
X62414502Y-125194180D01*
X62450812Y-125074482D01*
X62463072Y-124950000D01*
X65836928Y-124950000D01*
X65849188Y-125074482D01*
X65885498Y-125194180D01*
X65944463Y-125304494D01*
X66023815Y-125401185D01*
X66120506Y-125480537D01*
X66230820Y-125539502D01*
X66350518Y-125575812D01*
X66475000Y-125588072D01*
X66714250Y-125585000D01*
X66873000Y-125426250D01*
X66873000Y-124777000D01*
X67127000Y-124777000D01*
X67127000Y-125426250D01*
X67285750Y-125585000D01*
X67525000Y-125588072D01*
X67649482Y-125575812D01*
X67769180Y-125539502D01*
X67879494Y-125480537D01*
X67976185Y-125401185D01*
X68055537Y-125304494D01*
X68114502Y-125194180D01*
X68150812Y-125074482D01*
X68163072Y-124950000D01*
X68160000Y-124935750D01*
X68074250Y-124850000D01*
X71836928Y-124850000D01*
X71849188Y-124974482D01*
X71885498Y-125094180D01*
X71944463Y-125204494D01*
X72023815Y-125301185D01*
X72120506Y-125380537D01*
X72230820Y-125439502D01*
X72350518Y-125475812D01*
X72475000Y-125488072D01*
X72714250Y-125485000D01*
X72873000Y-125326250D01*
X72873000Y-124677000D01*
X73127000Y-124677000D01*
X73127000Y-125326250D01*
X73285750Y-125485000D01*
X73525000Y-125488072D01*
X73649482Y-125475812D01*
X73769180Y-125439502D01*
X73879494Y-125380537D01*
X73976185Y-125301185D01*
X74055537Y-125204494D01*
X74114502Y-125094180D01*
X74150812Y-124974482D01*
X74163072Y-124850000D01*
X74160000Y-124835750D01*
X74074250Y-124750000D01*
X78036928Y-124750000D01*
X78049188Y-124874482D01*
X78085498Y-124994180D01*
X78144463Y-125104494D01*
X78223815Y-125201185D01*
X78320506Y-125280537D01*
X78430820Y-125339502D01*
X78550518Y-125375812D01*
X78675000Y-125388072D01*
X78914250Y-125385000D01*
X79073000Y-125226250D01*
X79073000Y-124577000D01*
X79327000Y-124577000D01*
X79327000Y-125226250D01*
X79485750Y-125385000D01*
X79725000Y-125388072D01*
X79849482Y-125375812D01*
X79969180Y-125339502D01*
X80079494Y-125280537D01*
X80176185Y-125201185D01*
X80255537Y-125104494D01*
X80314502Y-124994180D01*
X80350812Y-124874482D01*
X80363072Y-124750000D01*
X80360000Y-124735750D01*
X80201250Y-124577000D01*
X79327000Y-124577000D01*
X79073000Y-124577000D01*
X78198750Y-124577000D01*
X78040000Y-124735750D01*
X78036928Y-124750000D01*
X74074250Y-124750000D01*
X74001250Y-124677000D01*
X73127000Y-124677000D01*
X72873000Y-124677000D01*
X71998750Y-124677000D01*
X71840000Y-124835750D01*
X71836928Y-124850000D01*
X68074250Y-124850000D01*
X68001250Y-124777000D01*
X67127000Y-124777000D01*
X66873000Y-124777000D01*
X65998750Y-124777000D01*
X65840000Y-124935750D01*
X65836928Y-124950000D01*
X62463072Y-124950000D01*
X62460000Y-124935750D01*
X62301250Y-124777000D01*
X61427000Y-124777000D01*
X61173000Y-124777000D01*
X60298750Y-124777000D01*
X60140000Y-124935750D01*
X60136928Y-124950000D01*
X55724250Y-124950000D01*
X55601250Y-124827000D01*
X54727000Y-124827000D01*
X54473000Y-124827000D01*
X53598750Y-124827000D01*
X53440000Y-124985750D01*
X53436928Y-125000000D01*
X49258147Y-125000000D01*
X49263072Y-124950000D01*
X49260000Y-124935750D01*
X49101250Y-124777000D01*
X48227000Y-124777000D01*
X47973000Y-124777000D01*
X47098750Y-124777000D01*
X46940000Y-124935750D01*
X46936928Y-124950000D01*
X46760000Y-124950000D01*
X46760000Y-124350000D01*
X46936928Y-124350000D01*
X46940000Y-124364250D01*
X47098750Y-124523000D01*
X47973000Y-124523000D01*
X47973000Y-123873750D01*
X47814250Y-123715000D01*
X47575000Y-123711928D01*
X47450518Y-123724188D01*
X47330820Y-123760498D01*
X47220506Y-123819463D01*
X47123815Y-123898815D01*
X47044463Y-123995506D01*
X46985498Y-124105820D01*
X46949188Y-124225518D01*
X46936928Y-124350000D01*
X46760000Y-124350000D01*
X46760000Y-123259802D01*
X46761200Y-123261002D01*
X46784999Y-123290001D01*
X46813997Y-123313799D01*
X46900723Y-123384974D01*
X47012018Y-123444463D01*
X47032753Y-123455546D01*
X47104129Y-123477197D01*
X47123815Y-123501185D01*
X47220506Y-123580537D01*
X47330820Y-123639502D01*
X47450518Y-123675812D01*
X47575000Y-123688072D01*
X48625000Y-123688072D01*
X48749482Y-123675812D01*
X48869180Y-123639502D01*
X48979494Y-123580537D01*
X49076185Y-123501185D01*
X49136928Y-123427169D01*
X49136928Y-123972831D01*
X49076185Y-123898815D01*
X48979494Y-123819463D01*
X48869180Y-123760498D01*
X48749482Y-123724188D01*
X48625000Y-123711928D01*
X48385750Y-123715000D01*
X48227000Y-123873750D01*
X48227000Y-124523000D01*
X49101250Y-124523000D01*
X49255864Y-124368386D01*
X49323815Y-124451185D01*
X49420506Y-124530537D01*
X49530820Y-124589502D01*
X49650518Y-124625812D01*
X49775000Y-124638072D01*
X50825000Y-124638072D01*
X50949482Y-124625812D01*
X51069180Y-124589502D01*
X51179494Y-124530537D01*
X51227461Y-124491172D01*
X51240226Y-124503937D01*
X51409744Y-124617205D01*
X51598102Y-124695226D01*
X51798061Y-124735000D01*
X52001939Y-124735000D01*
X52201898Y-124695226D01*
X52390256Y-124617205D01*
X52559774Y-124503937D01*
X52663711Y-124400000D01*
X53436928Y-124400000D01*
X53440000Y-124414250D01*
X53598750Y-124573000D01*
X54473000Y-124573000D01*
X54473000Y-123923750D01*
X54314250Y-123765000D01*
X54075000Y-123761928D01*
X53950518Y-123774188D01*
X53830820Y-123810498D01*
X53720506Y-123869463D01*
X53623815Y-123948815D01*
X53544463Y-124045506D01*
X53485498Y-124155820D01*
X53449188Y-124275518D01*
X53436928Y-124400000D01*
X52663711Y-124400000D01*
X52703937Y-124359774D01*
X52817205Y-124190256D01*
X52895226Y-124001898D01*
X52935000Y-123801939D01*
X52935000Y-123598061D01*
X52895226Y-123398102D01*
X52817205Y-123209744D01*
X52703937Y-123040226D01*
X52559774Y-122896063D01*
X52390256Y-122782795D01*
X52201898Y-122704774D01*
X52001939Y-122665000D01*
X51798061Y-122665000D01*
X51598102Y-122704774D01*
X51409744Y-122782795D01*
X51240226Y-122896063D01*
X51227461Y-122908828D01*
X51179494Y-122869463D01*
X51069180Y-122810498D01*
X51060000Y-122807713D01*
X51060000Y-120137322D01*
X51063676Y-120099999D01*
X51060000Y-120062676D01*
X51060000Y-120062667D01*
X51049003Y-119951014D01*
X51005546Y-119807753D01*
X50934974Y-119675724D01*
X50840001Y-119559999D01*
X50810998Y-119536197D01*
X50714372Y-119439571D01*
X50714372Y-119114400D01*
X50702112Y-118989918D01*
X50665802Y-118870220D01*
X50606837Y-118759906D01*
X50527485Y-118663215D01*
X50430794Y-118583863D01*
X50320480Y-118524898D01*
X50200782Y-118488588D01*
X50076300Y-118476328D01*
X48323700Y-118476328D01*
X48199218Y-118488588D01*
X48079520Y-118524898D01*
X47969206Y-118583863D01*
X47872515Y-118663215D01*
X47793163Y-118759906D01*
X47734198Y-118870220D01*
X47697888Y-118989918D01*
X47685628Y-119114400D01*
X47685628Y-120232000D01*
X47697888Y-120356482D01*
X47734198Y-120476180D01*
X47793163Y-120586494D01*
X47872515Y-120683185D01*
X47969206Y-120762537D01*
X48079520Y-120821502D01*
X48199218Y-120857812D01*
X48323700Y-120870072D01*
X49540000Y-120870072D01*
X49540001Y-122807713D01*
X49530820Y-122810498D01*
X49420506Y-122869463D01*
X49323815Y-122948815D01*
X49263072Y-123022831D01*
X49263072Y-122450000D01*
X49250812Y-122325518D01*
X49214502Y-122205820D01*
X49155537Y-122095506D01*
X49076185Y-121998815D01*
X48979494Y-121919463D01*
X48869180Y-121860498D01*
X48749482Y-121824188D01*
X48625000Y-121811928D01*
X47575000Y-121811928D01*
X47560000Y-121813405D01*
X47560000Y-116424031D01*
X47685628Y-116298403D01*
X47685628Y-117285600D01*
X47697888Y-117410082D01*
X47734198Y-117529780D01*
X47793163Y-117640094D01*
X47872515Y-117736785D01*
X47969206Y-117816137D01*
X48079520Y-117875102D01*
X48199218Y-117911412D01*
X48323700Y-117923672D01*
X50076300Y-117923672D01*
X50200782Y-117911412D01*
X50320480Y-117875102D01*
X50430794Y-117816137D01*
X50527485Y-117736785D01*
X50606837Y-117640094D01*
X50665802Y-117529780D01*
X50702112Y-117410082D01*
X50714372Y-117285600D01*
X50714372Y-116168000D01*
X50702112Y-116043518D01*
X50665802Y-115923820D01*
X50606837Y-115813506D01*
X50527485Y-115716815D01*
X50430794Y-115637463D01*
X50362665Y-115601046D01*
X50503937Y-115459774D01*
X50617205Y-115290256D01*
X50695226Y-115101898D01*
X50735000Y-114901939D01*
X50735000Y-114698061D01*
X50695226Y-114498102D01*
X50617205Y-114309744D01*
X50503937Y-114140226D01*
X50359774Y-113996063D01*
X50190256Y-113882795D01*
X50127310Y-113856722D01*
X52124032Y-111860000D01*
X53865198Y-111860000D01*
X52888998Y-112836201D01*
X52860000Y-112859999D01*
X52836202Y-112888997D01*
X52836201Y-112888998D01*
X52765026Y-112975724D01*
X52694454Y-113107754D01*
X52671573Y-113183185D01*
X52650998Y-113251014D01*
X52643534Y-113326799D01*
X52636324Y-113400000D01*
X52640001Y-113437332D01*
X52640000Y-121662678D01*
X52636324Y-121700000D01*
X52640000Y-121737322D01*
X52640000Y-121737332D01*
X52650997Y-121848985D01*
X52684672Y-121959999D01*
X52694454Y-121992246D01*
X52765026Y-122124276D01*
X52790845Y-122155736D01*
X52859999Y-122240001D01*
X52889002Y-122263804D01*
X53436928Y-122811730D01*
X53436928Y-123100000D01*
X53449188Y-123224482D01*
X53485498Y-123344180D01*
X53544463Y-123454494D01*
X53623815Y-123551185D01*
X53720506Y-123630537D01*
X53830820Y-123689502D01*
X53950518Y-123725812D01*
X54075000Y-123738072D01*
X55125000Y-123738072D01*
X55249482Y-123725812D01*
X55369180Y-123689502D01*
X55479494Y-123630537D01*
X55576185Y-123551185D01*
X55636928Y-123477169D01*
X55636928Y-124022831D01*
X55576185Y-123948815D01*
X55479494Y-123869463D01*
X55369180Y-123810498D01*
X55249482Y-123774188D01*
X55125000Y-123761928D01*
X54885750Y-123765000D01*
X54727000Y-123923750D01*
X54727000Y-124573000D01*
X55601250Y-124573000D01*
X55755864Y-124418386D01*
X55823815Y-124501185D01*
X55920506Y-124580537D01*
X56030820Y-124639502D01*
X56150518Y-124675812D01*
X56275000Y-124688072D01*
X57325000Y-124688072D01*
X57449482Y-124675812D01*
X57569180Y-124639502D01*
X57679494Y-124580537D01*
X57765444Y-124510000D01*
X57846289Y-124510000D01*
X57940226Y-124603937D01*
X58109744Y-124717205D01*
X58298102Y-124795226D01*
X58498061Y-124835000D01*
X58701939Y-124835000D01*
X58901898Y-124795226D01*
X59090256Y-124717205D01*
X59259774Y-124603937D01*
X59403937Y-124459774D01*
X59477285Y-124350000D01*
X60136928Y-124350000D01*
X60140000Y-124364250D01*
X60298750Y-124523000D01*
X61173000Y-124523000D01*
X61173000Y-123873750D01*
X61014250Y-123715000D01*
X60775000Y-123711928D01*
X60650518Y-123724188D01*
X60530820Y-123760498D01*
X60420506Y-123819463D01*
X60323815Y-123898815D01*
X60244463Y-123995506D01*
X60185498Y-124105820D01*
X60149188Y-124225518D01*
X60136928Y-124350000D01*
X59477285Y-124350000D01*
X59517205Y-124290256D01*
X59595226Y-124101898D01*
X59635000Y-123901939D01*
X59635000Y-123698061D01*
X59595226Y-123498102D01*
X59517205Y-123309744D01*
X59403937Y-123140226D01*
X59259774Y-122996063D01*
X59090256Y-122882795D01*
X58901898Y-122804774D01*
X58701939Y-122765000D01*
X58498061Y-122765000D01*
X58298102Y-122804774D01*
X58109744Y-122882795D01*
X57949300Y-122990000D01*
X57765444Y-122990000D01*
X57679494Y-122919463D01*
X57569180Y-122860498D01*
X57560000Y-122857713D01*
X57560000Y-121637323D01*
X57563676Y-121600000D01*
X57560000Y-121562677D01*
X57560000Y-121562667D01*
X57549003Y-121451014D01*
X57505546Y-121307753D01*
X57474134Y-121248986D01*
X57434974Y-121175723D01*
X57363799Y-121088997D01*
X57340001Y-121059999D01*
X57311004Y-121036202D01*
X56917594Y-120642793D01*
X56930794Y-120635737D01*
X57027485Y-120556385D01*
X57106837Y-120459694D01*
X57165802Y-120349380D01*
X57202112Y-120229682D01*
X57214372Y-120105200D01*
X57214372Y-118987600D01*
X57202112Y-118863118D01*
X57165802Y-118743420D01*
X57106837Y-118633106D01*
X57027485Y-118536415D01*
X56930794Y-118457063D01*
X56820480Y-118398098D01*
X56700782Y-118361788D01*
X56576300Y-118349528D01*
X54823700Y-118349528D01*
X54699218Y-118361788D01*
X54579520Y-118398098D01*
X54469206Y-118457063D01*
X54372515Y-118536415D01*
X54293163Y-118633106D01*
X54234198Y-118743420D01*
X54197888Y-118863118D01*
X54185628Y-118987600D01*
X54185628Y-120105200D01*
X54197888Y-120229682D01*
X54234198Y-120349380D01*
X54293163Y-120459694D01*
X54372515Y-120556385D01*
X54469206Y-120635737D01*
X54579520Y-120694702D01*
X54699218Y-120731012D01*
X54823700Y-120743272D01*
X54979598Y-120743272D01*
X54994454Y-120792246D01*
X55065026Y-120924276D01*
X55126339Y-120998985D01*
X55160000Y-121040001D01*
X55188998Y-121063799D01*
X56040000Y-121914802D01*
X56040001Y-122857713D01*
X56030820Y-122860498D01*
X55920506Y-122919463D01*
X55823815Y-122998815D01*
X55763072Y-123072831D01*
X55763072Y-122500000D01*
X55750812Y-122375518D01*
X55714502Y-122255820D01*
X55655537Y-122145506D01*
X55576185Y-122048815D01*
X55479494Y-121969463D01*
X55369180Y-121910498D01*
X55249482Y-121874188D01*
X55125000Y-121861928D01*
X54636730Y-121861928D01*
X54160000Y-121385199D01*
X54160000Y-116041200D01*
X54185628Y-116041200D01*
X54185628Y-117158800D01*
X54197888Y-117283282D01*
X54234198Y-117402980D01*
X54293163Y-117513294D01*
X54372515Y-117609985D01*
X54469206Y-117689337D01*
X54579520Y-117748302D01*
X54699218Y-117784612D01*
X54823700Y-117796872D01*
X56576300Y-117796872D01*
X56700782Y-117784612D01*
X56820480Y-117748302D01*
X56930794Y-117689337D01*
X57027485Y-117609985D01*
X57106837Y-117513294D01*
X57165802Y-117402980D01*
X57202112Y-117283282D01*
X57214372Y-117158800D01*
X57214372Y-116041200D01*
X57202112Y-115916718D01*
X57165802Y-115797020D01*
X57106837Y-115686706D01*
X57027485Y-115590015D01*
X56930794Y-115510663D01*
X56820480Y-115451698D01*
X56700782Y-115415388D01*
X56576300Y-115403128D01*
X56460583Y-115403128D01*
X56603937Y-115259774D01*
X56717205Y-115090256D01*
X56795226Y-114901898D01*
X56835000Y-114701939D01*
X56835000Y-114498061D01*
X56795226Y-114298102D01*
X56717205Y-114109744D01*
X56603937Y-113940226D01*
X56459774Y-113796063D01*
X56290256Y-113682795D01*
X56101898Y-113604774D01*
X55901939Y-113565000D01*
X55698061Y-113565000D01*
X55498102Y-113604774D01*
X55309744Y-113682795D01*
X55140226Y-113796063D01*
X54996063Y-113940226D01*
X54882795Y-114109744D01*
X54804774Y-114298102D01*
X54765000Y-114498061D01*
X54765000Y-114701939D01*
X54804774Y-114901898D01*
X54882795Y-115090256D01*
X54940001Y-115175871D01*
X54940001Y-115403128D01*
X54823700Y-115403128D01*
X54699218Y-115415388D01*
X54579520Y-115451698D01*
X54469206Y-115510663D01*
X54372515Y-115590015D01*
X54293163Y-115686706D01*
X54234198Y-115797020D01*
X54197888Y-115916718D01*
X54185628Y-116041200D01*
X54160000Y-116041200D01*
X54160000Y-113714801D01*
X55714802Y-112160000D01*
X60365198Y-112160000D01*
X58588998Y-113936201D01*
X58560000Y-113959999D01*
X58536202Y-113988997D01*
X58536201Y-113988998D01*
X58465026Y-114075724D01*
X58394454Y-114207754D01*
X58372571Y-114279895D01*
X58350998Y-114351014D01*
X58341347Y-114449003D01*
X58336324Y-114500000D01*
X58340001Y-114537332D01*
X58340000Y-121062677D01*
X58336324Y-121100000D01*
X58340000Y-121137322D01*
X58340000Y-121137332D01*
X58350997Y-121248985D01*
X58385339Y-121362196D01*
X58394454Y-121392246D01*
X58465026Y-121524276D01*
X58490689Y-121555546D01*
X58559999Y-121640001D01*
X58589002Y-121663803D01*
X60170746Y-123245549D01*
X60185498Y-123294180D01*
X60244463Y-123404494D01*
X60323815Y-123501185D01*
X60420506Y-123580537D01*
X60530820Y-123639502D01*
X60650518Y-123675812D01*
X60775000Y-123688072D01*
X61825000Y-123688072D01*
X61949482Y-123675812D01*
X62069180Y-123639502D01*
X62179494Y-123580537D01*
X62276185Y-123501185D01*
X62336928Y-123427169D01*
X62336928Y-123972831D01*
X62276185Y-123898815D01*
X62179494Y-123819463D01*
X62069180Y-123760498D01*
X61949482Y-123724188D01*
X61825000Y-123711928D01*
X61585750Y-123715000D01*
X61427000Y-123873750D01*
X61427000Y-124523000D01*
X62301250Y-124523000D01*
X62455864Y-124368386D01*
X62523815Y-124451185D01*
X62620506Y-124530537D01*
X62730820Y-124589502D01*
X62850518Y-124625812D01*
X62975000Y-124638072D01*
X64025000Y-124638072D01*
X64149482Y-124625812D01*
X64235890Y-124599601D01*
X64240226Y-124603937D01*
X64409744Y-124717205D01*
X64598102Y-124795226D01*
X64798061Y-124835000D01*
X65001939Y-124835000D01*
X65201898Y-124795226D01*
X65390256Y-124717205D01*
X65559774Y-124603937D01*
X65703937Y-124459774D01*
X65817205Y-124290256D01*
X65863326Y-124178910D01*
X65849188Y-124225518D01*
X65836928Y-124350000D01*
X65840000Y-124364250D01*
X65998750Y-124523000D01*
X66873000Y-124523000D01*
X66873000Y-123873750D01*
X66714250Y-123715000D01*
X66475000Y-123711928D01*
X66350518Y-123724188D01*
X66230820Y-123760498D01*
X66120506Y-123819463D01*
X66023815Y-123898815D01*
X65944463Y-123995506D01*
X65899749Y-124079158D01*
X65935000Y-123901939D01*
X65935000Y-123698061D01*
X65895226Y-123498102D01*
X65817205Y-123309744D01*
X65703937Y-123140226D01*
X65559774Y-122996063D01*
X65390256Y-122882795D01*
X65201898Y-122804774D01*
X65001939Y-122765000D01*
X64798061Y-122765000D01*
X64598102Y-122804774D01*
X64409744Y-122882795D01*
X64402024Y-122887953D01*
X64379494Y-122869463D01*
X64269180Y-122810498D01*
X64260000Y-122807713D01*
X64260000Y-120883722D01*
X64263676Y-120846400D01*
X64260000Y-120809077D01*
X64260000Y-120809067D01*
X64249003Y-120697414D01*
X64205546Y-120554153D01*
X64189543Y-120524214D01*
X64134974Y-120422123D01*
X64063799Y-120335397D01*
X64040001Y-120306399D01*
X64011003Y-120282601D01*
X63614372Y-119885970D01*
X63614372Y-118887600D01*
X63602112Y-118763118D01*
X63565802Y-118643420D01*
X63506837Y-118533106D01*
X63427485Y-118436415D01*
X63330794Y-118357063D01*
X63220480Y-118298098D01*
X63100782Y-118261788D01*
X62976300Y-118249528D01*
X61223700Y-118249528D01*
X61099218Y-118261788D01*
X60979520Y-118298098D01*
X60869206Y-118357063D01*
X60772515Y-118436415D01*
X60693163Y-118533106D01*
X60634198Y-118643420D01*
X60597888Y-118763118D01*
X60585628Y-118887600D01*
X60585628Y-120005200D01*
X60597888Y-120129682D01*
X60634198Y-120249380D01*
X60693163Y-120359694D01*
X60772515Y-120456385D01*
X60869206Y-120535737D01*
X60979520Y-120594702D01*
X61099218Y-120631012D01*
X61223700Y-120643272D01*
X62222071Y-120643272D01*
X62740001Y-121161203D01*
X62740000Y-122807713D01*
X62730820Y-122810498D01*
X62620506Y-122869463D01*
X62523815Y-122948815D01*
X62463072Y-123022831D01*
X62463072Y-122450000D01*
X62450812Y-122325518D01*
X62414502Y-122205820D01*
X62355537Y-122095506D01*
X62276185Y-121998815D01*
X62179494Y-121919463D01*
X62069180Y-121860498D01*
X61949482Y-121824188D01*
X61825000Y-121811928D01*
X60886730Y-121811928D01*
X59860000Y-120785199D01*
X59860000Y-115941200D01*
X60585628Y-115941200D01*
X60585628Y-117058800D01*
X60597888Y-117183282D01*
X60634198Y-117302980D01*
X60693163Y-117413294D01*
X60772515Y-117509985D01*
X60869206Y-117589337D01*
X60979520Y-117648302D01*
X61099218Y-117684612D01*
X61223700Y-117696872D01*
X62976300Y-117696872D01*
X63100782Y-117684612D01*
X63220480Y-117648302D01*
X63330794Y-117589337D01*
X63427485Y-117509985D01*
X63506837Y-117413294D01*
X63565802Y-117302980D01*
X63602112Y-117183282D01*
X63614372Y-117058800D01*
X63614372Y-115941200D01*
X63602112Y-115816718D01*
X63565802Y-115697020D01*
X63506837Y-115586706D01*
X63427485Y-115490015D01*
X63330794Y-115410663D01*
X63220480Y-115351698D01*
X63100782Y-115315388D01*
X62976300Y-115303128D01*
X62860000Y-115303128D01*
X62860000Y-115103711D01*
X62903937Y-115059774D01*
X63017205Y-114890256D01*
X63095226Y-114701898D01*
X63135000Y-114501939D01*
X63135000Y-114298061D01*
X63095226Y-114098102D01*
X63017205Y-113909744D01*
X62903937Y-113740226D01*
X62759774Y-113596063D01*
X62590256Y-113482795D01*
X62401898Y-113404774D01*
X62201939Y-113365000D01*
X61998061Y-113365000D01*
X61798102Y-113404774D01*
X61609744Y-113482795D01*
X61440226Y-113596063D01*
X61296063Y-113740226D01*
X61182795Y-113909744D01*
X61104774Y-114098102D01*
X61065000Y-114298061D01*
X61065000Y-114501939D01*
X61104774Y-114701898D01*
X61182795Y-114890256D01*
X61296063Y-115059774D01*
X61340001Y-115103712D01*
X61340001Y-115303128D01*
X61223700Y-115303128D01*
X61099218Y-115315388D01*
X60979520Y-115351698D01*
X60869206Y-115410663D01*
X60772515Y-115490015D01*
X60693163Y-115586706D01*
X60634198Y-115697020D01*
X60597888Y-115816718D01*
X60585628Y-115941200D01*
X59860000Y-115941200D01*
X59860000Y-114814801D01*
X61914802Y-112760000D01*
X66162678Y-112760000D01*
X66200000Y-112763676D01*
X66237322Y-112760000D01*
X66237333Y-112760000D01*
X66268242Y-112756956D01*
X64589003Y-114436196D01*
X64559999Y-114459999D01*
X64525580Y-114501939D01*
X64465026Y-114575724D01*
X64406350Y-114685498D01*
X64394454Y-114707754D01*
X64350997Y-114851015D01*
X64340000Y-114962668D01*
X64340000Y-114962678D01*
X64336324Y-115000000D01*
X64340000Y-115037323D01*
X64340001Y-120812668D01*
X64336324Y-120850000D01*
X64340001Y-120887333D01*
X64350998Y-120998986D01*
X64354643Y-121011002D01*
X64394454Y-121142246D01*
X64465026Y-121274276D01*
X64535007Y-121359547D01*
X64560000Y-121390001D01*
X64588998Y-121413799D01*
X65836928Y-122661730D01*
X65836928Y-123050000D01*
X65849188Y-123174482D01*
X65885498Y-123294180D01*
X65944463Y-123404494D01*
X66023815Y-123501185D01*
X66120506Y-123580537D01*
X66230820Y-123639502D01*
X66350518Y-123675812D01*
X66475000Y-123688072D01*
X67525000Y-123688072D01*
X67649482Y-123675812D01*
X67769180Y-123639502D01*
X67879494Y-123580537D01*
X67976185Y-123501185D01*
X68036928Y-123427169D01*
X68036928Y-123972831D01*
X67976185Y-123898815D01*
X67879494Y-123819463D01*
X67769180Y-123760498D01*
X67649482Y-123724188D01*
X67525000Y-123711928D01*
X67285750Y-123715000D01*
X67127000Y-123873750D01*
X67127000Y-124523000D01*
X68001250Y-124523000D01*
X68155864Y-124368386D01*
X68223815Y-124451185D01*
X68320506Y-124530537D01*
X68430820Y-124589502D01*
X68550518Y-124625812D01*
X68675000Y-124638072D01*
X69725000Y-124638072D01*
X69849482Y-124625812D01*
X69969180Y-124589502D01*
X70079494Y-124530537D01*
X70165444Y-124460000D01*
X70199300Y-124460000D01*
X70359744Y-124567205D01*
X70548102Y-124645226D01*
X70748061Y-124685000D01*
X70951939Y-124685000D01*
X71151898Y-124645226D01*
X71340256Y-124567205D01*
X71509774Y-124453937D01*
X71653937Y-124309774D01*
X71693876Y-124250000D01*
X71836928Y-124250000D01*
X71840000Y-124264250D01*
X71998750Y-124423000D01*
X72873000Y-124423000D01*
X72873000Y-123773750D01*
X72714250Y-123615000D01*
X72475000Y-123611928D01*
X72350518Y-123624188D01*
X72230820Y-123660498D01*
X72120506Y-123719463D01*
X72023815Y-123798815D01*
X71944463Y-123895506D01*
X71885498Y-124005820D01*
X71849188Y-124125518D01*
X71836928Y-124250000D01*
X71693876Y-124250000D01*
X71767205Y-124140256D01*
X71845226Y-123951898D01*
X71885000Y-123751939D01*
X71885000Y-123548061D01*
X71845226Y-123348102D01*
X71767205Y-123159744D01*
X71653937Y-122990226D01*
X71509774Y-122846063D01*
X71340256Y-122732795D01*
X71151898Y-122654774D01*
X70951939Y-122615000D01*
X70748061Y-122615000D01*
X70548102Y-122654774D01*
X70359744Y-122732795D01*
X70190226Y-122846063D01*
X70127461Y-122908828D01*
X70079494Y-122869463D01*
X69969180Y-122810498D01*
X69960000Y-122807713D01*
X69960000Y-120910522D01*
X69963676Y-120873200D01*
X69960000Y-120835877D01*
X69960000Y-120835867D01*
X69949003Y-120724214D01*
X69905546Y-120580953D01*
X69880297Y-120533716D01*
X69834974Y-120448923D01*
X69763799Y-120362197D01*
X69740001Y-120333199D01*
X69711003Y-120309401D01*
X69314372Y-119912770D01*
X69314372Y-118914400D01*
X69302112Y-118789918D01*
X69265802Y-118670220D01*
X69206837Y-118559906D01*
X69127485Y-118463215D01*
X69030794Y-118383863D01*
X68920480Y-118324898D01*
X68800782Y-118288588D01*
X68676300Y-118276328D01*
X66923700Y-118276328D01*
X66799218Y-118288588D01*
X66679520Y-118324898D01*
X66569206Y-118383863D01*
X66472515Y-118463215D01*
X66393163Y-118559906D01*
X66334198Y-118670220D01*
X66297888Y-118789918D01*
X66285628Y-118914400D01*
X66285628Y-120032000D01*
X66297888Y-120156482D01*
X66334198Y-120276180D01*
X66393163Y-120386494D01*
X66472515Y-120483185D01*
X66569206Y-120562537D01*
X66679520Y-120621502D01*
X66799218Y-120657812D01*
X66923700Y-120670072D01*
X67922071Y-120670072D01*
X68440001Y-121188003D01*
X68440000Y-122807713D01*
X68430820Y-122810498D01*
X68320506Y-122869463D01*
X68223815Y-122948815D01*
X68163072Y-123022831D01*
X68163072Y-122450000D01*
X68150812Y-122325518D01*
X68114502Y-122205820D01*
X68055537Y-122095506D01*
X67976185Y-121998815D01*
X67879494Y-121919463D01*
X67769180Y-121860498D01*
X67649482Y-121824188D01*
X67525000Y-121811928D01*
X67136730Y-121811928D01*
X65860000Y-120535199D01*
X65860000Y-115314801D01*
X66865000Y-114309802D01*
X66865000Y-114401939D01*
X66904774Y-114601898D01*
X66982795Y-114790256D01*
X67040001Y-114875871D01*
X67040001Y-115329928D01*
X66923700Y-115329928D01*
X66799218Y-115342188D01*
X66679520Y-115378498D01*
X66569206Y-115437463D01*
X66472515Y-115516815D01*
X66393163Y-115613506D01*
X66334198Y-115723820D01*
X66297888Y-115843518D01*
X66285628Y-115968000D01*
X66285628Y-117085600D01*
X66297888Y-117210082D01*
X66334198Y-117329780D01*
X66393163Y-117440094D01*
X66472515Y-117536785D01*
X66569206Y-117616137D01*
X66679520Y-117675102D01*
X66799218Y-117711412D01*
X66923700Y-117723672D01*
X68676300Y-117723672D01*
X68800782Y-117711412D01*
X68920480Y-117675102D01*
X69030794Y-117616137D01*
X69127485Y-117536785D01*
X69206837Y-117440094D01*
X69265802Y-117329780D01*
X69302112Y-117210082D01*
X69314372Y-117085600D01*
X69314372Y-115968000D01*
X69302112Y-115843518D01*
X69265802Y-115723820D01*
X69206837Y-115613506D01*
X69127485Y-115516815D01*
X69030794Y-115437463D01*
X68920480Y-115378498D01*
X68800782Y-115342188D01*
X68676300Y-115329928D01*
X68560000Y-115329928D01*
X68560000Y-115103711D01*
X68703937Y-114959774D01*
X68817205Y-114790256D01*
X68895226Y-114601898D01*
X68935000Y-114401939D01*
X68935000Y-114198061D01*
X68895226Y-113998102D01*
X68817205Y-113809744D01*
X68703937Y-113640226D01*
X68559774Y-113496063D01*
X68390256Y-113382795D01*
X68201898Y-113304774D01*
X68001939Y-113265000D01*
X67909802Y-113265000D01*
X68811008Y-112363795D01*
X68840001Y-112340001D01*
X68863795Y-112311008D01*
X68863799Y-112311004D01*
X68929722Y-112230676D01*
X68934974Y-112224276D01*
X69005546Y-112092247D01*
X69049003Y-111948986D01*
X69060000Y-111837333D01*
X69060000Y-111837324D01*
X69063676Y-111800001D01*
X69060000Y-111762678D01*
X69060000Y-102477322D01*
X69063676Y-102440000D01*
X69060000Y-102402677D01*
X69060000Y-102402667D01*
X69049003Y-102291014D01*
X69005546Y-102147753D01*
X68949406Y-102042724D01*
X68934974Y-102015723D01*
X68863799Y-101928997D01*
X68840001Y-101899999D01*
X68811004Y-101876202D01*
X65772776Y-98837974D01*
X65818600Y-98607599D01*
X65818600Y-98493401D01*
X70240001Y-102914803D01*
X70240000Y-120612678D01*
X70236324Y-120650000D01*
X70240000Y-120687322D01*
X70240000Y-120687332D01*
X70250997Y-120798985D01*
X70290982Y-120930799D01*
X70294454Y-120942246D01*
X70365026Y-121074276D01*
X70395167Y-121111002D01*
X70459999Y-121190001D01*
X70489003Y-121213804D01*
X71836928Y-122561730D01*
X71836928Y-122950000D01*
X71849188Y-123074482D01*
X71885498Y-123194180D01*
X71944463Y-123304494D01*
X72023815Y-123401185D01*
X72120506Y-123480537D01*
X72230820Y-123539502D01*
X72350518Y-123575812D01*
X72475000Y-123588072D01*
X73525000Y-123588072D01*
X73649482Y-123575812D01*
X73769180Y-123539502D01*
X73879494Y-123480537D01*
X73976185Y-123401185D01*
X74036928Y-123327169D01*
X74036928Y-123872831D01*
X73976185Y-123798815D01*
X73879494Y-123719463D01*
X73769180Y-123660498D01*
X73649482Y-123624188D01*
X73525000Y-123611928D01*
X73285750Y-123615000D01*
X73127000Y-123773750D01*
X73127000Y-124423000D01*
X74001250Y-124423000D01*
X74155864Y-124268386D01*
X74223815Y-124351185D01*
X74320506Y-124430537D01*
X74430820Y-124489502D01*
X74550518Y-124525812D01*
X74675000Y-124538072D01*
X75725000Y-124538072D01*
X75849482Y-124525812D01*
X75969180Y-124489502D01*
X76024373Y-124460000D01*
X76396289Y-124460000D01*
X76440226Y-124503937D01*
X76609744Y-124617205D01*
X76798102Y-124695226D01*
X76998061Y-124735000D01*
X77201939Y-124735000D01*
X77401898Y-124695226D01*
X77590256Y-124617205D01*
X77759774Y-124503937D01*
X77903937Y-124359774D01*
X78017205Y-124190256D01*
X78037879Y-124140345D01*
X78036928Y-124150000D01*
X78040000Y-124164250D01*
X78198750Y-124323000D01*
X79073000Y-124323000D01*
X79073000Y-123673750D01*
X78914250Y-123515000D01*
X78675000Y-123511928D01*
X78550518Y-123524188D01*
X78430820Y-123560498D01*
X78320506Y-123619463D01*
X78223815Y-123698815D01*
X78144463Y-123795506D01*
X78131429Y-123819890D01*
X78135000Y-123801939D01*
X78135000Y-123598061D01*
X78095226Y-123398102D01*
X78017205Y-123209744D01*
X77903937Y-123040226D01*
X77759774Y-122896063D01*
X77590256Y-122782795D01*
X77401898Y-122704774D01*
X77201939Y-122665000D01*
X76998061Y-122665000D01*
X76798102Y-122704774D01*
X76609744Y-122782795D01*
X76440226Y-122896063D01*
X76396289Y-122940000D01*
X76251018Y-122940000D01*
X76176185Y-122848815D01*
X76079494Y-122769463D01*
X75969180Y-122710498D01*
X75960000Y-122707713D01*
X75960000Y-120610523D01*
X75963676Y-120573200D01*
X75960000Y-120535877D01*
X75960000Y-120535867D01*
X75949003Y-120424214D01*
X75905546Y-120280953D01*
X75888670Y-120249380D01*
X75834974Y-120148923D01*
X75763799Y-120062197D01*
X75740001Y-120033199D01*
X75711003Y-120009401D01*
X75614372Y-119912770D01*
X75614372Y-118914400D01*
X75602112Y-118789918D01*
X75565802Y-118670220D01*
X75506837Y-118559906D01*
X75427485Y-118463215D01*
X75330794Y-118383863D01*
X75220480Y-118324898D01*
X75100782Y-118288588D01*
X74976300Y-118276328D01*
X73223700Y-118276328D01*
X73099218Y-118288588D01*
X72979520Y-118324898D01*
X72869206Y-118383863D01*
X72772515Y-118463215D01*
X72693163Y-118559906D01*
X72634198Y-118670220D01*
X72597888Y-118789918D01*
X72585628Y-118914400D01*
X72585628Y-120032000D01*
X72597888Y-120156482D01*
X72634198Y-120276180D01*
X72693163Y-120386494D01*
X72772515Y-120483185D01*
X72869206Y-120562537D01*
X72979520Y-120621502D01*
X73099218Y-120657812D01*
X73223700Y-120670072D01*
X74222070Y-120670072D01*
X74440001Y-120888003D01*
X74440000Y-122707713D01*
X74430820Y-122710498D01*
X74320506Y-122769463D01*
X74223815Y-122848815D01*
X74163072Y-122922831D01*
X74163072Y-122350000D01*
X74150812Y-122225518D01*
X74114502Y-122105820D01*
X74055537Y-121995506D01*
X73976185Y-121898815D01*
X73879494Y-121819463D01*
X73769180Y-121760498D01*
X73649482Y-121724188D01*
X73525000Y-121711928D01*
X73136730Y-121711928D01*
X71760000Y-120335199D01*
X71760000Y-115968000D01*
X72585628Y-115968000D01*
X72585628Y-117085600D01*
X72597888Y-117210082D01*
X72634198Y-117329780D01*
X72693163Y-117440094D01*
X72772515Y-117536785D01*
X72869206Y-117616137D01*
X72979520Y-117675102D01*
X73099218Y-117711412D01*
X73223700Y-117723672D01*
X74976300Y-117723672D01*
X75100782Y-117711412D01*
X75220480Y-117675102D01*
X75330794Y-117616137D01*
X75427485Y-117536785D01*
X75506837Y-117440094D01*
X75565802Y-117329780D01*
X75602112Y-117210082D01*
X75614372Y-117085600D01*
X75614372Y-115968000D01*
X75602112Y-115843518D01*
X75565802Y-115723820D01*
X75506837Y-115613506D01*
X75427485Y-115516815D01*
X75330794Y-115437463D01*
X75220480Y-115378498D01*
X75100782Y-115342188D01*
X74976300Y-115329928D01*
X74860000Y-115329928D01*
X74860000Y-115203711D01*
X74903937Y-115159774D01*
X75017205Y-114990256D01*
X75095226Y-114801898D01*
X75135000Y-114601939D01*
X75135000Y-114398061D01*
X75095226Y-114198102D01*
X75017205Y-114009744D01*
X74903937Y-113840226D01*
X74759774Y-113696063D01*
X74590256Y-113582795D01*
X74401898Y-113504774D01*
X74201939Y-113465000D01*
X73998061Y-113465000D01*
X73798102Y-113504774D01*
X73609744Y-113582795D01*
X73440226Y-113696063D01*
X73296063Y-113840226D01*
X73182795Y-114009744D01*
X73104774Y-114198102D01*
X73065000Y-114398061D01*
X73065000Y-114601939D01*
X73104774Y-114801898D01*
X73182795Y-114990256D01*
X73296063Y-115159774D01*
X73340001Y-115203712D01*
X73340001Y-115329928D01*
X73223700Y-115329928D01*
X73099218Y-115342188D01*
X72979520Y-115378498D01*
X72869206Y-115437463D01*
X72772515Y-115516815D01*
X72693163Y-115613506D01*
X72634198Y-115723820D01*
X72597888Y-115843518D01*
X72585628Y-115968000D01*
X71760000Y-115968000D01*
X71760000Y-102637333D01*
X71763677Y-102600000D01*
X71749003Y-102451014D01*
X71705546Y-102307753D01*
X71634974Y-102175724D01*
X71563799Y-102088997D01*
X71540001Y-102059999D01*
X71511003Y-102036201D01*
X65772776Y-96297975D01*
X65818600Y-96067599D01*
X65818600Y-95953401D01*
X76440001Y-106574803D01*
X76440000Y-120562678D01*
X76436324Y-120600000D01*
X76440000Y-120637322D01*
X76440000Y-120637332D01*
X76450997Y-120748985D01*
X76487728Y-120870072D01*
X76494454Y-120892246D01*
X76565026Y-121024276D01*
X76598469Y-121065026D01*
X76659999Y-121140001D01*
X76689002Y-121163803D01*
X78036928Y-122511731D01*
X78036928Y-122850000D01*
X78049188Y-122974482D01*
X78085498Y-123094180D01*
X78144463Y-123204494D01*
X78223815Y-123301185D01*
X78320506Y-123380537D01*
X78430820Y-123439502D01*
X78550518Y-123475812D01*
X78675000Y-123488072D01*
X79725000Y-123488072D01*
X79849482Y-123475812D01*
X79969180Y-123439502D01*
X80079494Y-123380537D01*
X80176185Y-123301185D01*
X80236928Y-123227169D01*
X80236928Y-123772831D01*
X80176185Y-123698815D01*
X80079494Y-123619463D01*
X79969180Y-123560498D01*
X79849482Y-123524188D01*
X79725000Y-123511928D01*
X79485750Y-123515000D01*
X79327000Y-123673750D01*
X79327000Y-124323000D01*
X80201250Y-124323000D01*
X80355864Y-124168386D01*
X80423815Y-124251185D01*
X80520506Y-124330537D01*
X80630820Y-124389502D01*
X80750518Y-124425812D01*
X80875000Y-124438072D01*
X81263271Y-124438072D01*
X82540000Y-125714802D01*
X82540002Y-126654085D01*
X82500782Y-126642188D01*
X82376300Y-126629928D01*
X80623700Y-126629928D01*
X80499218Y-126642188D01*
X80379520Y-126678498D01*
X80269206Y-126737463D01*
X80172515Y-126816815D01*
X80161414Y-126830341D01*
X80090256Y-126782795D01*
X79901898Y-126704774D01*
X79701939Y-126665000D01*
X79498061Y-126665000D01*
X79298102Y-126704774D01*
X79109744Y-126782795D01*
X78940226Y-126896063D01*
X78896289Y-126940000D01*
X77920999Y-126940000D01*
X77906837Y-126913506D01*
X77827485Y-126816815D01*
X77730794Y-126737463D01*
X77620480Y-126678498D01*
X77500782Y-126642188D01*
X77376300Y-126629928D01*
X75623700Y-126629928D01*
X75499218Y-126642188D01*
X75379520Y-126678498D01*
X75269206Y-126737463D01*
X75172515Y-126816815D01*
X75093163Y-126913506D01*
X75051861Y-126990776D01*
X74890256Y-126882795D01*
X74701898Y-126804774D01*
X74501939Y-126765000D01*
X74298061Y-126765000D01*
X74098102Y-126804774D01*
X73909744Y-126882795D01*
X73740226Y-126996063D01*
X73696289Y-127040000D01*
X72820999Y-127040000D01*
X72806837Y-127013506D01*
X72727485Y-126916815D01*
X72630794Y-126837463D01*
X72520480Y-126778498D01*
X72400782Y-126742188D01*
X72276300Y-126729928D01*
X70523700Y-126729928D01*
X70399218Y-126742188D01*
X70279520Y-126778498D01*
X70169206Y-126837463D01*
X70072515Y-126916815D01*
X69993163Y-127013506D01*
X69951861Y-127090776D01*
X69790256Y-126982795D01*
X69601898Y-126904774D01*
X69401939Y-126865000D01*
X69198061Y-126865000D01*
X68998102Y-126904774D01*
X68809744Y-126982795D01*
X68640226Y-127096063D01*
X68496063Y-127240226D01*
X68478307Y-127266800D01*
X67678840Y-127266800D01*
X67665802Y-127223820D01*
X67606837Y-127113506D01*
X67527485Y-127016815D01*
X67430794Y-126937463D01*
X67320480Y-126878498D01*
X67200782Y-126842188D01*
X67076300Y-126829928D01*
X65323700Y-126829928D01*
X65199218Y-126842188D01*
X65079520Y-126878498D01*
X64969206Y-126937463D01*
X64872515Y-127016815D01*
X64793163Y-127113506D01*
X64734198Y-127223820D01*
X64721160Y-127266800D01*
X64551641Y-127266800D01*
X64401898Y-127204774D01*
X64201939Y-127165000D01*
X63998061Y-127165000D01*
X63798102Y-127204774D01*
X63609744Y-127282795D01*
X63440226Y-127396063D01*
X63296063Y-127540226D01*
X63182795Y-127709744D01*
X63104774Y-127898102D01*
X63065000Y-128098061D01*
X63065000Y-128301939D01*
X63104774Y-128501898D01*
X63182795Y-128690256D01*
X63296063Y-128859774D01*
X63440226Y-129003937D01*
X63609744Y-129117205D01*
X63798102Y-129195226D01*
X63998061Y-129235000D01*
X64201939Y-129235000D01*
X64401898Y-129195226D01*
X64590256Y-129117205D01*
X64759774Y-129003937D01*
X64806890Y-128956821D01*
X64872515Y-129036785D01*
X64969206Y-129116137D01*
X65079520Y-129175102D01*
X65199218Y-129211412D01*
X65323700Y-129223672D01*
X67076300Y-129223672D01*
X67200782Y-129211412D01*
X67320480Y-129175102D01*
X67430794Y-129116137D01*
X67527485Y-129036785D01*
X67606837Y-128940094D01*
X67665802Y-128829780D01*
X67678840Y-128786800D01*
X68764240Y-128786800D01*
X68809744Y-128817205D01*
X68998102Y-128895226D01*
X69198061Y-128935000D01*
X69401939Y-128935000D01*
X69601898Y-128895226D01*
X69790256Y-128817205D01*
X69931990Y-128722502D01*
X69934198Y-128729780D01*
X69993163Y-128840094D01*
X70072515Y-128936785D01*
X70169206Y-129016137D01*
X70279520Y-129075102D01*
X70399218Y-129111412D01*
X70523700Y-129123672D01*
X72276300Y-129123672D01*
X72400782Y-129111412D01*
X72520480Y-129075102D01*
X72630794Y-129016137D01*
X72727485Y-128936785D01*
X72806837Y-128840094D01*
X72865802Y-128729780D01*
X72902112Y-128610082D01*
X72907044Y-128560000D01*
X73696289Y-128560000D01*
X73740226Y-128603937D01*
X73909744Y-128717205D01*
X74098102Y-128795226D01*
X74298061Y-128835000D01*
X74501939Y-128835000D01*
X74701898Y-128795226D01*
X74890256Y-128717205D01*
X75031990Y-128622502D01*
X75034198Y-128629780D01*
X75093163Y-128740094D01*
X75172515Y-128836785D01*
X75269206Y-128916137D01*
X75379520Y-128975102D01*
X75499218Y-129011412D01*
X75623700Y-129023672D01*
X77376300Y-129023672D01*
X77500782Y-129011412D01*
X77620480Y-128975102D01*
X77730794Y-128916137D01*
X77827485Y-128836785D01*
X77906837Y-128740094D01*
X77965802Y-128629780D01*
X78002112Y-128510082D01*
X78007044Y-128460000D01*
X78896289Y-128460000D01*
X78940226Y-128503937D01*
X79109744Y-128617205D01*
X79298102Y-128695226D01*
X79498061Y-128735000D01*
X79701939Y-128735000D01*
X79901898Y-128695226D01*
X80038857Y-128638495D01*
X80093163Y-128740094D01*
X80172515Y-128836785D01*
X80269206Y-128916137D01*
X80379520Y-128975102D01*
X80499218Y-129011412D01*
X80623700Y-129023672D01*
X82376300Y-129023672D01*
X82500782Y-129011412D01*
X82620480Y-128975102D01*
X82730794Y-128916137D01*
X82827485Y-128836785D01*
X82906837Y-128740094D01*
X82965802Y-128629780D01*
X83002112Y-128510082D01*
X83014372Y-128385600D01*
X83014372Y-128078083D01*
X83040226Y-128103937D01*
X83209744Y-128217205D01*
X83398102Y-128295226D01*
X83598061Y-128335000D01*
X83801939Y-128335000D01*
X84001898Y-128295226D01*
X84190256Y-128217205D01*
X84359774Y-128103937D01*
X84503937Y-127959774D01*
X84617205Y-127790256D01*
X84695226Y-127601898D01*
X84735000Y-127401939D01*
X84735000Y-127198061D01*
X84695226Y-126998102D01*
X84617205Y-126809744D01*
X84503937Y-126640226D01*
X84359774Y-126496063D01*
X84190256Y-126382795D01*
X84060000Y-126328841D01*
X84059999Y-125437334D01*
X84063676Y-125400000D01*
X84049003Y-125251014D01*
X84005546Y-125107753D01*
X83934974Y-124975724D01*
X83863799Y-124888997D01*
X83863794Y-124888992D01*
X83840000Y-124859999D01*
X83811007Y-124836205D01*
X82572863Y-123598061D01*
X83765000Y-123598061D01*
X83765000Y-123801939D01*
X83804774Y-124001898D01*
X83882795Y-124190256D01*
X83996063Y-124359774D01*
X84140226Y-124503937D01*
X84309744Y-124617205D01*
X84498102Y-124695226D01*
X84698061Y-124735000D01*
X84901939Y-124735000D01*
X85101898Y-124695226D01*
X85290256Y-124617205D01*
X85459774Y-124503937D01*
X85603937Y-124359774D01*
X85717205Y-124190256D01*
X85795226Y-124001898D01*
X85815880Y-123898061D01*
X86065000Y-123898061D01*
X86065000Y-124101939D01*
X86104774Y-124301898D01*
X86182795Y-124490256D01*
X86296063Y-124659774D01*
X86440226Y-124803937D01*
X86609744Y-124917205D01*
X86798102Y-124995226D01*
X86998061Y-125035000D01*
X87201939Y-125035000D01*
X87401898Y-124995226D01*
X87590256Y-124917205D01*
X87759774Y-124803937D01*
X87903937Y-124659774D01*
X88017205Y-124490256D01*
X88055393Y-124398061D01*
X89065000Y-124398061D01*
X89065000Y-124601939D01*
X89104774Y-124801898D01*
X89182795Y-124990256D01*
X89296063Y-125159774D01*
X89440226Y-125303937D01*
X89609744Y-125417205D01*
X89798102Y-125495226D01*
X89998061Y-125535000D01*
X90201939Y-125535000D01*
X90401898Y-125495226D01*
X90590256Y-125417205D01*
X90759774Y-125303937D01*
X90903937Y-125159774D01*
X91017205Y-124990256D01*
X91095226Y-124801898D01*
X91135000Y-124601939D01*
X91135000Y-124398061D01*
X91115109Y-124298061D01*
X91465000Y-124298061D01*
X91465000Y-124501939D01*
X91504774Y-124701898D01*
X91582795Y-124890256D01*
X91696063Y-125059774D01*
X91840226Y-125203937D01*
X92009744Y-125317205D01*
X92198102Y-125395226D01*
X92398061Y-125435000D01*
X92601939Y-125435000D01*
X92801898Y-125395226D01*
X92990256Y-125317205D01*
X93159774Y-125203937D01*
X93303937Y-125059774D01*
X93417205Y-124890256D01*
X93495226Y-124701898D01*
X93535000Y-124501939D01*
X93535000Y-124298061D01*
X93495226Y-124098102D01*
X93417205Y-123909744D01*
X93303937Y-123740226D01*
X93159774Y-123596063D01*
X92990256Y-123482795D01*
X92801898Y-123404774D01*
X92601939Y-123365000D01*
X92398061Y-123365000D01*
X92198102Y-123404774D01*
X92009744Y-123482795D01*
X91840226Y-123596063D01*
X91696063Y-123740226D01*
X91582795Y-123909744D01*
X91504774Y-124098102D01*
X91465000Y-124298061D01*
X91115109Y-124298061D01*
X91095226Y-124198102D01*
X91017205Y-124009744D01*
X90903937Y-123840226D01*
X90759774Y-123696063D01*
X90590256Y-123582795D01*
X90401898Y-123504774D01*
X90201939Y-123465000D01*
X89998061Y-123465000D01*
X89798102Y-123504774D01*
X89609744Y-123582795D01*
X89440226Y-123696063D01*
X89296063Y-123840226D01*
X89182795Y-124009744D01*
X89104774Y-124198102D01*
X89065000Y-124398061D01*
X88055393Y-124398061D01*
X88095226Y-124301898D01*
X88135000Y-124101939D01*
X88135000Y-123898061D01*
X88095226Y-123698102D01*
X88017205Y-123509744D01*
X87903937Y-123340226D01*
X87759774Y-123196063D01*
X87618273Y-123101515D01*
X98384751Y-123101515D01*
X98384751Y-123498485D01*
X98462196Y-123887826D01*
X98614109Y-124254578D01*
X98834654Y-124584646D01*
X99115354Y-124865346D01*
X99445422Y-125085891D01*
X99812174Y-125237804D01*
X100201515Y-125315249D01*
X100598485Y-125315249D01*
X100987826Y-125237804D01*
X101354578Y-125085891D01*
X101684646Y-124865346D01*
X101965346Y-124584646D01*
X102185891Y-124254578D01*
X102337804Y-123887826D01*
X102415249Y-123498485D01*
X102415249Y-123101515D01*
X102337804Y-122712174D01*
X102185891Y-122345422D01*
X101965346Y-122015354D01*
X101684646Y-121734654D01*
X101354578Y-121514109D01*
X100987826Y-121362196D01*
X100598485Y-121284751D01*
X100201515Y-121284751D01*
X99812174Y-121362196D01*
X99445422Y-121514109D01*
X99115354Y-121734654D01*
X98834654Y-122015354D01*
X98614109Y-122345422D01*
X98462196Y-122712174D01*
X98384751Y-123101515D01*
X87618273Y-123101515D01*
X87590256Y-123082795D01*
X87401898Y-123004774D01*
X87201939Y-122965000D01*
X86998061Y-122965000D01*
X86798102Y-123004774D01*
X86609744Y-123082795D01*
X86440226Y-123196063D01*
X86296063Y-123340226D01*
X86182795Y-123509744D01*
X86104774Y-123698102D01*
X86065000Y-123898061D01*
X85815880Y-123898061D01*
X85835000Y-123801939D01*
X85835000Y-123598061D01*
X85795226Y-123398102D01*
X85717205Y-123209744D01*
X85603937Y-123040226D01*
X85459774Y-122896063D01*
X85290256Y-122782795D01*
X85101898Y-122704774D01*
X84901939Y-122665000D01*
X84698061Y-122665000D01*
X84498102Y-122704774D01*
X84309744Y-122782795D01*
X84140226Y-122896063D01*
X83996063Y-123040226D01*
X83882795Y-123209744D01*
X83804774Y-123398102D01*
X83765000Y-123598061D01*
X82572863Y-123598061D01*
X82563072Y-123588271D01*
X82563072Y-123200000D01*
X82550812Y-123075518D01*
X82514502Y-122955820D01*
X82455537Y-122845506D01*
X82376185Y-122748815D01*
X82279494Y-122669463D01*
X82169180Y-122610498D01*
X82160000Y-122607713D01*
X82160000Y-120710525D01*
X82163676Y-120673200D01*
X82160000Y-120635875D01*
X82160000Y-120635867D01*
X82149003Y-120524214D01*
X82105546Y-120380953D01*
X82034974Y-120248924D01*
X81940001Y-120133199D01*
X81911003Y-120109401D01*
X81614372Y-119812770D01*
X81614372Y-118814400D01*
X81602112Y-118689918D01*
X81565802Y-118570220D01*
X81506837Y-118459906D01*
X81427485Y-118363215D01*
X81330794Y-118283863D01*
X81220480Y-118224898D01*
X81100782Y-118188588D01*
X80976300Y-118176328D01*
X79223700Y-118176328D01*
X79099218Y-118188588D01*
X78979520Y-118224898D01*
X78869206Y-118283863D01*
X78772515Y-118363215D01*
X78693163Y-118459906D01*
X78634198Y-118570220D01*
X78597888Y-118689918D01*
X78585628Y-118814400D01*
X78585628Y-119932000D01*
X78597888Y-120056482D01*
X78634198Y-120176180D01*
X78693163Y-120286494D01*
X78772515Y-120383185D01*
X78869206Y-120462537D01*
X78979520Y-120521502D01*
X79099218Y-120557812D01*
X79223700Y-120570072D01*
X80222070Y-120570072D01*
X80640001Y-120988003D01*
X80640000Y-122607713D01*
X80630820Y-122610498D01*
X80520506Y-122669463D01*
X80423815Y-122748815D01*
X80363072Y-122822831D01*
X80363072Y-122250000D01*
X80350812Y-122125518D01*
X80314502Y-122005820D01*
X80255537Y-121895506D01*
X80176185Y-121798815D01*
X80079494Y-121719463D01*
X79969180Y-121660498D01*
X79849482Y-121624188D01*
X79725000Y-121611928D01*
X79319613Y-121611928D01*
X79248972Y-121574169D01*
X77960000Y-120285199D01*
X77960000Y-115868000D01*
X78585628Y-115868000D01*
X78585628Y-116985600D01*
X78597888Y-117110082D01*
X78634198Y-117229780D01*
X78693163Y-117340094D01*
X78772515Y-117436785D01*
X78869206Y-117516137D01*
X78979520Y-117575102D01*
X79099218Y-117611412D01*
X79223700Y-117623672D01*
X80976300Y-117623672D01*
X81100782Y-117611412D01*
X81220480Y-117575102D01*
X81330794Y-117516137D01*
X81427485Y-117436785D01*
X81506837Y-117340094D01*
X81565802Y-117229780D01*
X81602112Y-117110082D01*
X81614372Y-116985600D01*
X81614372Y-115868000D01*
X81602112Y-115743518D01*
X81565802Y-115623820D01*
X81506837Y-115513506D01*
X81427485Y-115416815D01*
X81330794Y-115337463D01*
X81220480Y-115278498D01*
X81113176Y-115245948D01*
X81217205Y-115090256D01*
X81295226Y-114901898D01*
X81335000Y-114701939D01*
X81335000Y-114498061D01*
X81295226Y-114298102D01*
X81217205Y-114109744D01*
X81103937Y-113940226D01*
X80959774Y-113796063D01*
X80790256Y-113682795D01*
X80601898Y-113604774D01*
X80401939Y-113565000D01*
X80198061Y-113565000D01*
X79998102Y-113604774D01*
X79809744Y-113682795D01*
X79640226Y-113796063D01*
X79496063Y-113940226D01*
X79382795Y-114109744D01*
X79304774Y-114298102D01*
X79265000Y-114498061D01*
X79265000Y-114701939D01*
X79304774Y-114901898D01*
X79340001Y-114986943D01*
X79340001Y-115229928D01*
X79223700Y-115229928D01*
X79099218Y-115242188D01*
X78979520Y-115278498D01*
X78869206Y-115337463D01*
X78772515Y-115416815D01*
X78693163Y-115513506D01*
X78634198Y-115623820D01*
X78597888Y-115743518D01*
X78585628Y-115868000D01*
X77960000Y-115868000D01*
X77960000Y-106297325D01*
X77963676Y-106260000D01*
X77960000Y-106222675D01*
X77960000Y-106222667D01*
X77949003Y-106111014D01*
X77905546Y-105967753D01*
X77834974Y-105835724D01*
X77740001Y-105719999D01*
X77711003Y-105696201D01*
X65772776Y-93757975D01*
X65818600Y-93527599D01*
X65818600Y-93232401D01*
X65761010Y-92942875D01*
X65648042Y-92670147D01*
X65484039Y-92424698D01*
X65275302Y-92215961D01*
X65116719Y-92110000D01*
X65275302Y-92004039D01*
X65484039Y-91795302D01*
X65648042Y-91549853D01*
X65761010Y-91277125D01*
X65818600Y-90987599D01*
X65818600Y-90692401D01*
X65761010Y-90402875D01*
X65648042Y-90130147D01*
X65484039Y-89884698D01*
X65275302Y-89675961D01*
X65116719Y-89570000D01*
X65275302Y-89464039D01*
X65484039Y-89255302D01*
X65648042Y-89009853D01*
X65761010Y-88737125D01*
X65818600Y-88447599D01*
X65818600Y-88152401D01*
X65761010Y-87862875D01*
X65648042Y-87590147D01*
X65484039Y-87344698D01*
X65275302Y-87135961D01*
X65116719Y-87030000D01*
X65275302Y-86924039D01*
X65484039Y-86715302D01*
X65648042Y-86469853D01*
X65761010Y-86197125D01*
X65818600Y-85907599D01*
X65818600Y-85612401D01*
X65772776Y-85382026D01*
X67111003Y-84043799D01*
X67140001Y-84020001D01*
X67192527Y-83955998D01*
X67234974Y-83904277D01*
X67305546Y-83772247D01*
X67319263Y-83727026D01*
X67349003Y-83628986D01*
X67360000Y-83517333D01*
X67360000Y-83517323D01*
X67363676Y-83480000D01*
X67360000Y-83442677D01*
X67360000Y-64714801D01*
X73114802Y-58960000D01*
X76185199Y-58960000D01*
X76565001Y-59339803D01*
X76565001Y-60111928D01*
X76450000Y-60111928D01*
X76350000Y-60121777D01*
X76250000Y-60111928D01*
X75800000Y-60111928D01*
X75675518Y-60124188D01*
X75555820Y-60160498D01*
X75445506Y-60219463D01*
X75348815Y-60298815D01*
X75269463Y-60395506D01*
X75210498Y-60505820D01*
X75200130Y-60540000D01*
X74503711Y-60540000D01*
X74459774Y-60496063D01*
X74290256Y-60382795D01*
X74101898Y-60304774D01*
X73901939Y-60265000D01*
X73698061Y-60265000D01*
X73498102Y-60304774D01*
X73309744Y-60382795D01*
X73140226Y-60496063D01*
X72996063Y-60640226D01*
X72882795Y-60809744D01*
X72804774Y-60998102D01*
X72765000Y-61198061D01*
X72765000Y-61401939D01*
X72804774Y-61601898D01*
X72882795Y-61790256D01*
X72996063Y-61959774D01*
X73140226Y-62103937D01*
X73309744Y-62217205D01*
X73498102Y-62295226D01*
X73698061Y-62335000D01*
X73901939Y-62335000D01*
X74101898Y-62295226D01*
X74290256Y-62217205D01*
X74459774Y-62103937D01*
X74503711Y-62060000D01*
X75161928Y-62060000D01*
X75161928Y-62550000D01*
X75174188Y-62674482D01*
X75210498Y-62794180D01*
X75269463Y-62904494D01*
X75348815Y-63001185D01*
X75445506Y-63080537D01*
X75555820Y-63139502D01*
X75675518Y-63175812D01*
X75800000Y-63188072D01*
X75915000Y-63188072D01*
X75915000Y-63874087D01*
X75911324Y-63911410D01*
X75915000Y-63948732D01*
X75915000Y-63948742D01*
X75925997Y-64060395D01*
X75957736Y-64165026D01*
X75969454Y-64203656D01*
X76040026Y-64335686D01*
X76062169Y-64362667D01*
X76134999Y-64451411D01*
X76164003Y-64475214D01*
X76549795Y-64861006D01*
X76573598Y-64890010D01*
X76689323Y-64984983D01*
X76722488Y-65002710D01*
X75514003Y-66211196D01*
X75484999Y-66234999D01*
X75438018Y-66292246D01*
X75390026Y-66350724D01*
X75336420Y-66451013D01*
X75319454Y-66482754D01*
X75275997Y-66626015D01*
X75265000Y-66737668D01*
X75265000Y-66737678D01*
X75261324Y-66775000D01*
X75265000Y-66812323D01*
X75265000Y-67503855D01*
X75210498Y-67605820D01*
X75174188Y-67725518D01*
X75161928Y-67850000D01*
X75161928Y-69650000D01*
X75174188Y-69774482D01*
X75210498Y-69894180D01*
X75269463Y-70004494D01*
X75348815Y-70101185D01*
X75445506Y-70180537D01*
X75555820Y-70239502D01*
X75675518Y-70275812D01*
X75800000Y-70288072D01*
X76250000Y-70288072D01*
X76350000Y-70278223D01*
X76450000Y-70288072D01*
X76900000Y-70288072D01*
X77000000Y-70278223D01*
X77100000Y-70288072D01*
X77550000Y-70288072D01*
X77650000Y-70278223D01*
X77750000Y-70288072D01*
X78200000Y-70288072D01*
X78300000Y-70278223D01*
X78400000Y-70288072D01*
X78850000Y-70288072D01*
X78950000Y-70278223D01*
X79050000Y-70288072D01*
X79500000Y-70288072D01*
X79600000Y-70278223D01*
X79700000Y-70288072D01*
X80150000Y-70288072D01*
X80252783Y-70277949D01*
X80318250Y-70285000D01*
X80350497Y-70252753D01*
X80394180Y-70239502D01*
X80504494Y-70180537D01*
X80601185Y-70101185D01*
X80673000Y-70013678D01*
X80673000Y-70126250D01*
X80831750Y-70285000D01*
X80932630Y-70274135D01*
X81051845Y-70236268D01*
X81161381Y-70175871D01*
X81257029Y-70095264D01*
X81335114Y-69997547D01*
X81392635Y-69886473D01*
X81427381Y-69766312D01*
X81438018Y-69641681D01*
X81435000Y-69035750D01*
X81276250Y-68877000D01*
X80788072Y-68877000D01*
X80788072Y-68623000D01*
X81276250Y-68623000D01*
X81435000Y-68464250D01*
X81436017Y-68260000D01*
X83562678Y-68260000D01*
X83600000Y-68263676D01*
X83637322Y-68260000D01*
X83637333Y-68260000D01*
X83748986Y-68249003D01*
X83892247Y-68205546D01*
X84024276Y-68134974D01*
X84140001Y-68040001D01*
X84163804Y-68010997D01*
X87473286Y-64701515D01*
X98114751Y-64701515D01*
X98114751Y-65098485D01*
X98192196Y-65487826D01*
X98344109Y-65854578D01*
X98564654Y-66184646D01*
X98845354Y-66465346D01*
X99175422Y-66685891D01*
X99542174Y-66837804D01*
X99931515Y-66915249D01*
X100328485Y-66915249D01*
X100717826Y-66837804D01*
X101084578Y-66685891D01*
X101414646Y-66465346D01*
X101695346Y-66184646D01*
X101915891Y-65854578D01*
X102067804Y-65487826D01*
X102145249Y-65098485D01*
X102145249Y-64701515D01*
X102067804Y-64312174D01*
X101915891Y-63945422D01*
X101695346Y-63615354D01*
X101414646Y-63334654D01*
X101084578Y-63114109D01*
X100717826Y-62962196D01*
X100328485Y-62884751D01*
X99931515Y-62884751D01*
X99542174Y-62962196D01*
X99175422Y-63114109D01*
X98845354Y-63334654D01*
X98564654Y-63615354D01*
X98344109Y-63945422D01*
X98192196Y-64312174D01*
X98114751Y-64701515D01*
X87473286Y-64701515D01*
X90713501Y-61461301D01*
X104041302Y-61461301D01*
X104041301Y-130356167D01*
X104036324Y-130406698D01*
X104050998Y-130555683D01*
X104094454Y-130698944D01*
X104165026Y-130830974D01*
X104259999Y-130946699D01*
X104289003Y-130970502D01*
X106240001Y-132921501D01*
X106240000Y-133265199D01*
X97085000Y-124110199D01*
X97085000Y-124048061D01*
X97045226Y-123848102D01*
X96967205Y-123659744D01*
X96853937Y-123490226D01*
X96709774Y-123346063D01*
X96540256Y-123232795D01*
X96351898Y-123154774D01*
X96151939Y-123115000D01*
X95948061Y-123115000D01*
X95748102Y-123154774D01*
X95559744Y-123232795D01*
X95390226Y-123346063D01*
X95246063Y-123490226D01*
X95132795Y-123659744D01*
X95054774Y-123848102D01*
X95015000Y-124048061D01*
X95015000Y-124251939D01*
X95054774Y-124451898D01*
X95132795Y-124640256D01*
X95246063Y-124809774D01*
X95390226Y-124953937D01*
X95559744Y-125067205D01*
X95748102Y-125145226D01*
X95948061Y-125185000D01*
X96010199Y-125185000D01*
X112436200Y-141611002D01*
X112459999Y-141640001D01*
X112488997Y-141663799D01*
X112575723Y-141734974D01*
X112697375Y-141799999D01*
X112707753Y-141805546D01*
X112851014Y-141849003D01*
X112962667Y-141860000D01*
X112962677Y-141860000D01*
X113000000Y-141863676D01*
X113037323Y-141860000D01*
X116885198Y-141860000D01*
X117336205Y-142311008D01*
X117359999Y-142340001D01*
X117388992Y-142363795D01*
X117388996Y-142363799D01*
X117459685Y-142421811D01*
X117475724Y-142434974D01*
X117607753Y-142505546D01*
X117751014Y-142549003D01*
X117862667Y-142560000D01*
X117862676Y-142560000D01*
X117899999Y-142563676D01*
X117937322Y-142560000D01*
X122562678Y-142560000D01*
X122600000Y-142563676D01*
X122637322Y-142560000D01*
X122637333Y-142560000D01*
X122748986Y-142549003D01*
X122892247Y-142505546D01*
X123024276Y-142434974D01*
X123140001Y-142340001D01*
X123163803Y-142310998D01*
X123614802Y-141860000D01*
X197885198Y-141860000D01*
X198336205Y-142311008D01*
X198359999Y-142340001D01*
X198388992Y-142363795D01*
X198388996Y-142363799D01*
X198459685Y-142421811D01*
X198475724Y-142434974D01*
X198607753Y-142505546D01*
X198751014Y-142549003D01*
X198862667Y-142560000D01*
X198862676Y-142560000D01*
X198899999Y-142563676D01*
X198937322Y-142560000D01*
X201862678Y-142560000D01*
X201900000Y-142563676D01*
X201937322Y-142560000D01*
X201937333Y-142560000D01*
X202048986Y-142549003D01*
X202192247Y-142505546D01*
X202324276Y-142434974D01*
X202440001Y-142340001D01*
X202463803Y-142310998D01*
X202576740Y-142198061D01*
X238565000Y-142198061D01*
X238565000Y-142401939D01*
X238604774Y-142601898D01*
X238682795Y-142790256D01*
X238796063Y-142959774D01*
X238840001Y-143003712D01*
X238840000Y-152862678D01*
X238836324Y-152900000D01*
X238840000Y-152937322D01*
X238840000Y-152937332D01*
X238850997Y-153048985D01*
X238893413Y-153188815D01*
X238894454Y-153192246D01*
X238965026Y-153324276D01*
X238986578Y-153350537D01*
X239059999Y-153440001D01*
X239089003Y-153463804D01*
X242441201Y-156816003D01*
X242464999Y-156845001D01*
X242580724Y-156939974D01*
X242712753Y-157010546D01*
X242846736Y-157051188D01*
X242824188Y-157125518D01*
X242811928Y-157250000D01*
X242811928Y-157900000D01*
X242824188Y-158024482D01*
X242860498Y-158144180D01*
X242895680Y-158210000D01*
X242860498Y-158275820D01*
X242824188Y-158395518D01*
X242811928Y-158520000D01*
X242811928Y-159170000D01*
X242824188Y-159294482D01*
X242860498Y-159414180D01*
X242895680Y-159480000D01*
X242860498Y-159545820D01*
X242824188Y-159665518D01*
X242811928Y-159790000D01*
X242811928Y-160440000D01*
X242824188Y-160564482D01*
X242860498Y-160684180D01*
X242895680Y-160750000D01*
X242860498Y-160815820D01*
X242824188Y-160935518D01*
X242811928Y-161060000D01*
X242811928Y-161710000D01*
X242824188Y-161834482D01*
X242860498Y-161954180D01*
X242919463Y-162064494D01*
X242998815Y-162161185D01*
X243095506Y-162240537D01*
X243205820Y-162299502D01*
X243325518Y-162335812D01*
X243450000Y-162348072D01*
X244084263Y-162348072D01*
X244198102Y-162395226D01*
X244398061Y-162435000D01*
X244601939Y-162435000D01*
X244801898Y-162395226D01*
X244915737Y-162348072D01*
X245400000Y-162348072D01*
X245524482Y-162335812D01*
X245644180Y-162299502D01*
X245754494Y-162240537D01*
X245851185Y-162161185D01*
X245930537Y-162064494D01*
X245989502Y-161954180D01*
X246025812Y-161834482D01*
X246038072Y-161710000D01*
X246038072Y-161060000D01*
X246025812Y-160935518D01*
X245989502Y-160815820D01*
X245954320Y-160750000D01*
X245989502Y-160684180D01*
X246025812Y-160564482D01*
X246038072Y-160440000D01*
X246038072Y-159790000D01*
X246025812Y-159665518D01*
X245989502Y-159545820D01*
X245954320Y-159480000D01*
X245989502Y-159414180D01*
X246025812Y-159294482D01*
X246038072Y-159170000D01*
X246038072Y-158520000D01*
X246025812Y-158395518D01*
X245989502Y-158275820D01*
X245954320Y-158210000D01*
X245989502Y-158144180D01*
X246025812Y-158024482D01*
X246038072Y-157900000D01*
X246038072Y-157250000D01*
X246025812Y-157125518D01*
X245989502Y-157005820D01*
X245954320Y-156940000D01*
X245989502Y-156874180D01*
X246025812Y-156754482D01*
X246038072Y-156630000D01*
X246038072Y-155980000D01*
X246025812Y-155855518D01*
X245989502Y-155735820D01*
X245954320Y-155670000D01*
X245989502Y-155604180D01*
X246025812Y-155484482D01*
X246038072Y-155360000D01*
X246038072Y-154710000D01*
X246025812Y-154585518D01*
X245989502Y-154465820D01*
X245954320Y-154400000D01*
X245989502Y-154334180D01*
X246025812Y-154214482D01*
X246038072Y-154090000D01*
X246038072Y-153440000D01*
X246025812Y-153315518D01*
X245989502Y-153195820D01*
X245954320Y-153130000D01*
X245989502Y-153064180D01*
X246025812Y-152944482D01*
X246038072Y-152820000D01*
X246038072Y-152170000D01*
X246025812Y-152045518D01*
X245989502Y-151925820D01*
X245954320Y-151860000D01*
X245989502Y-151794180D01*
X246025812Y-151674482D01*
X246038072Y-151550000D01*
X246038072Y-150900000D01*
X246025812Y-150775518D01*
X245989502Y-150655820D01*
X245954320Y-150590000D01*
X245989502Y-150524180D01*
X246025812Y-150404482D01*
X246038072Y-150280000D01*
X246038072Y-149630000D01*
X246025812Y-149505518D01*
X245989502Y-149385820D01*
X245954320Y-149320000D01*
X245989502Y-149254180D01*
X246025812Y-149134482D01*
X246038072Y-149010000D01*
X246038072Y-148360000D01*
X246025812Y-148235518D01*
X245989502Y-148115820D01*
X245954320Y-148050000D01*
X245989502Y-147984180D01*
X246025812Y-147864482D01*
X246038072Y-147740000D01*
X246038072Y-147090000D01*
X246025812Y-146965518D01*
X245989502Y-146845820D01*
X245930537Y-146735506D01*
X245851185Y-146638815D01*
X245754494Y-146559463D01*
X245644180Y-146500498D01*
X245524482Y-146464188D01*
X245400000Y-146451928D01*
X244915737Y-146451928D01*
X244801898Y-146404774D01*
X244601939Y-146365000D01*
X244398061Y-146365000D01*
X244198102Y-146404774D01*
X244084263Y-146451928D01*
X243450000Y-146451928D01*
X243325518Y-146464188D01*
X243205820Y-146500498D01*
X243095506Y-146559463D01*
X242998815Y-146638815D01*
X242919463Y-146735506D01*
X242860498Y-146845820D01*
X242824188Y-146965518D01*
X242811928Y-147090000D01*
X242811928Y-147740000D01*
X242824188Y-147864482D01*
X242860498Y-147984180D01*
X242895680Y-148050000D01*
X242860498Y-148115820D01*
X242824188Y-148235518D01*
X242811928Y-148360000D01*
X242811928Y-149010000D01*
X242824188Y-149134482D01*
X242860498Y-149254180D01*
X242895680Y-149320000D01*
X242860498Y-149385820D01*
X242824188Y-149505518D01*
X242811928Y-149630000D01*
X242811928Y-150280000D01*
X242824188Y-150404482D01*
X242860498Y-150524180D01*
X242895680Y-150590000D01*
X242860498Y-150655820D01*
X242824188Y-150775518D01*
X242811928Y-150900000D01*
X242811928Y-151550000D01*
X242824188Y-151674482D01*
X242860498Y-151794180D01*
X242895680Y-151860000D01*
X242860498Y-151925820D01*
X242824188Y-152045518D01*
X242811928Y-152170000D01*
X242811928Y-152820000D01*
X242824188Y-152944482D01*
X242860498Y-153064180D01*
X242895680Y-153130000D01*
X242860498Y-153195820D01*
X242824188Y-153315518D01*
X242811928Y-153440000D01*
X242811928Y-154090000D01*
X242824188Y-154214482D01*
X242860498Y-154334180D01*
X242895680Y-154400000D01*
X242860498Y-154465820D01*
X242824188Y-154585518D01*
X242811928Y-154710000D01*
X242811928Y-155037126D01*
X240360000Y-152585199D01*
X240360000Y-143898061D01*
X250965000Y-143898061D01*
X250965000Y-144101939D01*
X251004774Y-144301898D01*
X251082795Y-144490256D01*
X251196063Y-144659774D01*
X251340226Y-144803937D01*
X251509744Y-144917205D01*
X251698102Y-144995226D01*
X251898061Y-145035000D01*
X252101939Y-145035000D01*
X252301898Y-144995226D01*
X252490256Y-144917205D01*
X252659774Y-144803937D01*
X252803937Y-144659774D01*
X252917205Y-144490256D01*
X252995226Y-144301898D01*
X253035000Y-144101939D01*
X253035000Y-143898061D01*
X252995226Y-143698102D01*
X252917205Y-143509744D01*
X252803937Y-143340226D01*
X252659774Y-143196063D01*
X252490256Y-143082795D01*
X252301898Y-143004774D01*
X252101939Y-142965000D01*
X251898061Y-142965000D01*
X251698102Y-143004774D01*
X251509744Y-143082795D01*
X251340226Y-143196063D01*
X251196063Y-143340226D01*
X251082795Y-143509744D01*
X251004774Y-143698102D01*
X250965000Y-143898061D01*
X240360000Y-143898061D01*
X240360000Y-143003711D01*
X240403937Y-142959774D01*
X240517205Y-142790256D01*
X240595226Y-142601898D01*
X240635000Y-142401939D01*
X240635000Y-142198061D01*
X240595226Y-141998102D01*
X240517205Y-141809744D01*
X240403937Y-141640226D01*
X240259774Y-141496063D01*
X240090256Y-141382795D01*
X239901898Y-141304774D01*
X239701939Y-141265000D01*
X239498061Y-141265000D01*
X239298102Y-141304774D01*
X239109744Y-141382795D01*
X238940226Y-141496063D01*
X238796063Y-141640226D01*
X238682795Y-141809744D01*
X238604774Y-141998102D01*
X238565000Y-142198061D01*
X202576740Y-142198061D01*
X202914802Y-141860000D01*
X225996289Y-141860000D01*
X226040226Y-141903937D01*
X226209744Y-142017205D01*
X226398102Y-142095226D01*
X226598061Y-142135000D01*
X226801939Y-142135000D01*
X227001898Y-142095226D01*
X227190256Y-142017205D01*
X227359774Y-141903937D01*
X227503937Y-141759774D01*
X227617205Y-141590256D01*
X227695226Y-141401898D01*
X227735000Y-141201939D01*
X227735000Y-140998061D01*
X227695226Y-140798102D01*
X227617205Y-140609744D01*
X227503937Y-140440226D01*
X227359774Y-140296063D01*
X227190256Y-140182795D01*
X227001898Y-140104774D01*
X226801939Y-140065000D01*
X226598061Y-140065000D01*
X226398102Y-140104774D01*
X226209744Y-140182795D01*
X226040226Y-140296063D01*
X225996289Y-140340000D01*
X202641099Y-140340000D01*
X202716149Y-140264950D01*
X203070654Y-139734396D01*
X203314841Y-139144877D01*
X203439326Y-138519046D01*
X203439326Y-137880954D01*
X203314841Y-137255123D01*
X203070654Y-136665604D01*
X202716149Y-136135050D01*
X202264950Y-135683851D01*
X201795347Y-135370072D01*
X203476300Y-135370072D01*
X203600782Y-135357812D01*
X203720480Y-135321502D01*
X203830794Y-135262537D01*
X203927485Y-135183185D01*
X204006837Y-135086494D01*
X204065802Y-134976180D01*
X204102112Y-134856482D01*
X204114372Y-134732000D01*
X204114372Y-133614400D01*
X204102112Y-133489918D01*
X204065802Y-133370220D01*
X204006837Y-133259906D01*
X203927485Y-133163215D01*
X203830794Y-133083863D01*
X203720480Y-133024898D01*
X203600782Y-132988588D01*
X203476300Y-132976328D01*
X203101130Y-132976328D01*
X202548474Y-132423672D01*
X203476300Y-132423672D01*
X203600782Y-132411412D01*
X203720480Y-132375102D01*
X203830794Y-132316137D01*
X203927485Y-132236785D01*
X204006837Y-132140094D01*
X204065802Y-132029780D01*
X204102112Y-131910082D01*
X204113451Y-131794950D01*
X205240001Y-132921501D01*
X205240000Y-133662667D01*
X205236323Y-133700000D01*
X205250997Y-133848986D01*
X205294454Y-133992247D01*
X205365026Y-134124276D01*
X205430828Y-134204456D01*
X205459999Y-134240001D01*
X205575724Y-134334974D01*
X205707753Y-134405546D01*
X205851014Y-134449003D01*
X206000000Y-134463677D01*
X206037333Y-134460000D01*
X206915375Y-134460000D01*
X206924188Y-134549482D01*
X206960498Y-134669180D01*
X207019463Y-134779494D01*
X207098815Y-134876185D01*
X207195506Y-134955537D01*
X207305820Y-135014502D01*
X207425518Y-135050812D01*
X207550000Y-135063072D01*
X208150000Y-135063072D01*
X208274482Y-135050812D01*
X208394180Y-135014502D01*
X208504494Y-134955537D01*
X208601185Y-134876185D01*
X208680537Y-134779494D01*
X208739502Y-134669180D01*
X208775812Y-134549482D01*
X208788072Y-134425000D01*
X208811928Y-134425000D01*
X208824188Y-134549482D01*
X208860498Y-134669180D01*
X208919463Y-134779494D01*
X208998815Y-134876185D01*
X209095506Y-134955537D01*
X209205820Y-135014502D01*
X209325518Y-135050812D01*
X209450000Y-135063072D01*
X209464250Y-135060000D01*
X209623000Y-134901250D01*
X209623000Y-134027000D01*
X208973750Y-134027000D01*
X208815000Y-134185750D01*
X208811928Y-134425000D01*
X208788072Y-134425000D01*
X208788072Y-133885021D01*
X208799003Y-133848986D01*
X208813677Y-133700000D01*
X208799003Y-133551014D01*
X208788072Y-133514979D01*
X208788072Y-133375000D01*
X208775812Y-133250518D01*
X208739502Y-133130820D01*
X208680537Y-133020506D01*
X208601185Y-132923815D01*
X208527169Y-132863072D01*
X209072831Y-132863072D01*
X208998815Y-132923815D01*
X208919463Y-133020506D01*
X208860498Y-133130820D01*
X208824188Y-133250518D01*
X208811928Y-133375000D01*
X208815000Y-133614250D01*
X208973750Y-133773000D01*
X209623000Y-133773000D01*
X209623000Y-133753000D01*
X209877000Y-133753000D01*
X209877000Y-133773000D01*
X209885628Y-133773000D01*
X209885628Y-134027000D01*
X209877000Y-134027000D01*
X209877000Y-134901250D01*
X209894136Y-134918386D01*
X209897888Y-134956482D01*
X209934198Y-135076180D01*
X209993163Y-135186494D01*
X210072515Y-135283185D01*
X210169206Y-135362537D01*
X210279520Y-135421502D01*
X210399218Y-135457812D01*
X210523700Y-135470072D01*
X212276300Y-135470072D01*
X212400782Y-135457812D01*
X212520480Y-135421502D01*
X212630794Y-135362537D01*
X212727485Y-135283185D01*
X212806837Y-135186494D01*
X212865802Y-135076180D01*
X212902112Y-134956482D01*
X212914372Y-134832000D01*
X212914372Y-133889173D01*
X213165000Y-134139802D01*
X213165000Y-134201939D01*
X213204774Y-134401898D01*
X213282795Y-134590256D01*
X213396063Y-134759774D01*
X213540226Y-134903937D01*
X213709744Y-135017205D01*
X213898102Y-135095226D01*
X214098061Y-135135000D01*
X214301939Y-135135000D01*
X214501898Y-135095226D01*
X214690256Y-135017205D01*
X214859774Y-134903937D01*
X215003937Y-134759774D01*
X215117205Y-134590256D01*
X215195226Y-134401898D01*
X215235000Y-134201939D01*
X215235000Y-133998061D01*
X215195226Y-133798102D01*
X215117205Y-133609744D01*
X215003937Y-133440226D01*
X214859774Y-133296063D01*
X214690256Y-133182795D01*
X214501898Y-133104774D01*
X214301939Y-133065000D01*
X214239802Y-133065000D01*
X213363804Y-132189003D01*
X213340001Y-132159999D01*
X213224276Y-132065026D01*
X213092247Y-131994454D01*
X212948986Y-131950997D01*
X212908326Y-131946992D01*
X212914372Y-131885600D01*
X212914372Y-130768000D01*
X212902112Y-130643518D01*
X212865802Y-130523820D01*
X212806837Y-130413506D01*
X212727485Y-130316815D01*
X212630794Y-130237463D01*
X212520480Y-130178498D01*
X212409993Y-130144982D01*
X212541962Y-130013013D01*
X212688061Y-129794359D01*
X212788696Y-129551405D01*
X212840000Y-129293486D01*
X212840000Y-129030514D01*
X212788696Y-128772595D01*
X212688061Y-128529641D01*
X212541962Y-128310987D01*
X212408725Y-128177750D01*
X212541962Y-128044513D01*
X212688061Y-127825859D01*
X212788696Y-127582905D01*
X212840000Y-127324986D01*
X212840000Y-127062014D01*
X212788696Y-126804095D01*
X212688061Y-126561141D01*
X212615946Y-126453212D01*
X212720480Y-126421502D01*
X212830794Y-126362537D01*
X212927485Y-126283185D01*
X213006837Y-126186494D01*
X213065802Y-126076180D01*
X213102112Y-125956482D01*
X213114372Y-125832000D01*
X213114372Y-124714400D01*
X213102112Y-124589918D01*
X213065802Y-124470220D01*
X213006837Y-124359906D01*
X212927485Y-124263215D01*
X212830794Y-124183863D01*
X212720480Y-124124898D01*
X212600782Y-124088588D01*
X212476300Y-124076328D01*
X212194436Y-124076328D01*
X212140001Y-124009999D01*
X212111004Y-123986202D01*
X211648474Y-123523672D01*
X212476300Y-123523672D01*
X212600782Y-123511412D01*
X212720480Y-123475102D01*
X212830794Y-123416137D01*
X212927485Y-123336785D01*
X213006837Y-123240094D01*
X213065802Y-123129780D01*
X213074376Y-123101515D01*
X217014751Y-123101515D01*
X217014751Y-123498485D01*
X217092196Y-123887826D01*
X217244109Y-124254578D01*
X217464654Y-124584646D01*
X217745354Y-124865346D01*
X218075422Y-125085891D01*
X218442174Y-125237804D01*
X218831515Y-125315249D01*
X219228485Y-125315249D01*
X219617826Y-125237804D01*
X219984578Y-125085891D01*
X220314646Y-124865346D01*
X220595346Y-124584646D01*
X220815891Y-124254578D01*
X220967804Y-123887826D01*
X221045249Y-123498485D01*
X221045249Y-123101515D01*
X220967804Y-122712174D01*
X220815891Y-122345422D01*
X220595346Y-122015354D01*
X220314646Y-121734654D01*
X219984578Y-121514109D01*
X219617826Y-121362196D01*
X219228485Y-121284751D01*
X218831515Y-121284751D01*
X218442174Y-121362196D01*
X218075422Y-121514109D01*
X217745354Y-121734654D01*
X217464654Y-122015354D01*
X217244109Y-122345422D01*
X217092196Y-122712174D01*
X217014751Y-123101515D01*
X213074376Y-123101515D01*
X213102112Y-123010082D01*
X213114372Y-122885600D01*
X213114372Y-121768000D01*
X213102112Y-121643518D01*
X213065802Y-121523820D01*
X213006837Y-121413506D01*
X212927485Y-121316815D01*
X212830794Y-121237463D01*
X212720480Y-121178498D01*
X212609993Y-121144982D01*
X212741962Y-121013013D01*
X212888061Y-120794359D01*
X212988696Y-120551405D01*
X213040000Y-120293486D01*
X213040000Y-120030514D01*
X212988696Y-119772595D01*
X212888061Y-119529641D01*
X212741962Y-119310987D01*
X212608725Y-119177750D01*
X212741962Y-119044513D01*
X212888061Y-118825859D01*
X212988696Y-118582905D01*
X213040000Y-118324986D01*
X213040000Y-118062014D01*
X212988696Y-117804095D01*
X212888061Y-117561141D01*
X212787285Y-117410318D01*
X212806837Y-117386494D01*
X212865802Y-117276180D01*
X212902112Y-117156482D01*
X212914372Y-117032000D01*
X212914372Y-115914400D01*
X212902112Y-115789918D01*
X212865802Y-115670220D01*
X212806837Y-115559906D01*
X212727485Y-115463215D01*
X212630794Y-115383863D01*
X212520480Y-115324898D01*
X212400782Y-115288588D01*
X212276300Y-115276328D01*
X211901130Y-115276328D01*
X211348474Y-114723672D01*
X212276300Y-114723672D01*
X212400782Y-114711412D01*
X212520480Y-114675102D01*
X212630794Y-114616137D01*
X212727485Y-114536785D01*
X212806837Y-114440094D01*
X212865802Y-114329780D01*
X212902112Y-114210082D01*
X212914372Y-114085600D01*
X212914372Y-112968000D01*
X212902112Y-112843518D01*
X212865802Y-112723820D01*
X212806837Y-112613506D01*
X212727485Y-112516815D01*
X212630794Y-112437463D01*
X212622139Y-112432836D01*
X212741962Y-112313013D01*
X212888061Y-112094359D01*
X212988696Y-111851405D01*
X213040000Y-111593486D01*
X213040000Y-111330514D01*
X212988696Y-111072595D01*
X212888061Y-110829641D01*
X212741962Y-110610987D01*
X212608725Y-110477750D01*
X212741962Y-110344513D01*
X212888061Y-110125859D01*
X212988696Y-109882905D01*
X213040000Y-109624986D01*
X213040000Y-109362014D01*
X212988696Y-109104095D01*
X212888061Y-108861141D01*
X212741962Y-108642487D01*
X212661187Y-108561712D01*
X212700782Y-108557812D01*
X212820480Y-108521502D01*
X212930794Y-108462537D01*
X213027485Y-108383185D01*
X213106837Y-108286494D01*
X213165802Y-108176180D01*
X213202112Y-108056482D01*
X213214372Y-107932000D01*
X213214372Y-106814400D01*
X213202112Y-106689918D01*
X213165802Y-106570220D01*
X213106837Y-106459906D01*
X213027485Y-106363215D01*
X212930794Y-106283863D01*
X212820480Y-106224898D01*
X212700782Y-106188588D01*
X212576300Y-106176328D01*
X211577930Y-106176328D01*
X211025274Y-105623672D01*
X212576300Y-105623672D01*
X212700782Y-105611412D01*
X212820480Y-105575102D01*
X212930794Y-105516137D01*
X213027485Y-105436785D01*
X213106837Y-105340094D01*
X213165802Y-105229780D01*
X213202112Y-105110082D01*
X213214372Y-104985600D01*
X213214372Y-103868000D01*
X213202112Y-103743518D01*
X213165802Y-103623820D01*
X213106837Y-103513506D01*
X213027485Y-103416815D01*
X212930794Y-103337463D01*
X212820480Y-103278498D01*
X212700782Y-103242188D01*
X212620676Y-103234299D01*
X212741962Y-103113013D01*
X212888061Y-102894359D01*
X212988696Y-102651405D01*
X213040000Y-102393486D01*
X213040000Y-102130514D01*
X212988696Y-101872595D01*
X212888061Y-101629641D01*
X212741962Y-101410987D01*
X212608725Y-101277750D01*
X212741962Y-101144513D01*
X212888061Y-100925859D01*
X212988696Y-100682905D01*
X213040000Y-100424986D01*
X213040000Y-100162014D01*
X212988696Y-99904095D01*
X212888061Y-99661141D01*
X212832164Y-99577484D01*
X212906837Y-99486494D01*
X212965802Y-99376180D01*
X213002112Y-99256482D01*
X213014372Y-99132000D01*
X213014372Y-98014400D01*
X213002112Y-97889918D01*
X212965802Y-97770220D01*
X212906837Y-97659906D01*
X212827485Y-97563215D01*
X212730794Y-97483863D01*
X212620480Y-97424898D01*
X212500782Y-97388588D01*
X212376300Y-97376328D01*
X212162023Y-97376328D01*
X212134974Y-97325724D01*
X212040001Y-97209999D01*
X212011004Y-97186202D01*
X211648474Y-96823672D01*
X212376300Y-96823672D01*
X212500782Y-96811412D01*
X212620480Y-96775102D01*
X212730794Y-96716137D01*
X212827485Y-96636785D01*
X212906837Y-96540094D01*
X212965802Y-96429780D01*
X213002112Y-96310082D01*
X213014372Y-96185600D01*
X213014372Y-95068000D01*
X213002112Y-94943518D01*
X212965802Y-94823820D01*
X212906837Y-94713506D01*
X212827485Y-94616815D01*
X212730794Y-94537463D01*
X212620480Y-94478498D01*
X212500782Y-94442188D01*
X212492536Y-94441376D01*
X212556013Y-94398962D01*
X212741962Y-94213013D01*
X212888061Y-93994359D01*
X212988696Y-93751405D01*
X213040000Y-93493486D01*
X213040000Y-93230514D01*
X212988696Y-92972595D01*
X212888061Y-92729641D01*
X212741962Y-92510987D01*
X212608725Y-92377750D01*
X212741962Y-92244513D01*
X212888061Y-92025859D01*
X212988696Y-91782905D01*
X213040000Y-91524986D01*
X213040000Y-91262014D01*
X212988696Y-91004095D01*
X212888061Y-90761141D01*
X212824444Y-90665931D01*
X212830794Y-90662537D01*
X212927485Y-90583185D01*
X213006837Y-90486494D01*
X213065802Y-90376180D01*
X213102112Y-90256482D01*
X213114372Y-90132000D01*
X213114372Y-89014400D01*
X213102112Y-88889918D01*
X213065802Y-88770220D01*
X213006837Y-88659906D01*
X212927485Y-88563215D01*
X212830794Y-88483863D01*
X212720480Y-88424898D01*
X212600782Y-88388588D01*
X212476300Y-88376328D01*
X212001130Y-88376328D01*
X211448474Y-87823672D01*
X212476300Y-87823672D01*
X212600782Y-87811412D01*
X212720480Y-87775102D01*
X212830794Y-87716137D01*
X212927485Y-87636785D01*
X213006837Y-87540094D01*
X213065802Y-87429780D01*
X213102112Y-87310082D01*
X213114372Y-87185600D01*
X213114372Y-86068000D01*
X213102112Y-85943518D01*
X213065802Y-85823820D01*
X213006837Y-85713506D01*
X212927485Y-85616815D01*
X212830794Y-85537463D01*
X212720480Y-85478498D01*
X212600782Y-85442188D01*
X212476300Y-85429928D01*
X212409669Y-85429928D01*
X212456013Y-85398962D01*
X212641962Y-85213013D01*
X212788061Y-84994359D01*
X212888696Y-84751405D01*
X212940000Y-84493486D01*
X212940000Y-84230514D01*
X212888696Y-83972595D01*
X212788061Y-83729641D01*
X212641962Y-83510987D01*
X212508725Y-83377750D01*
X212641962Y-83244513D01*
X212788061Y-83025859D01*
X212888696Y-82782905D01*
X212940000Y-82524986D01*
X212940000Y-82262014D01*
X212888696Y-82004095D01*
X212788061Y-81761141D01*
X212646659Y-81549517D01*
X212727485Y-81483185D01*
X212806837Y-81386494D01*
X212865802Y-81276180D01*
X212902112Y-81156482D01*
X212914372Y-81032000D01*
X212914372Y-79914400D01*
X212902112Y-79789918D01*
X212865802Y-79670220D01*
X212806837Y-79559906D01*
X212727485Y-79463215D01*
X212630794Y-79383863D01*
X212520480Y-79324898D01*
X212400782Y-79288588D01*
X212276300Y-79276328D01*
X211801130Y-79276328D01*
X211248474Y-78723672D01*
X212276300Y-78723672D01*
X212400782Y-78711412D01*
X212520480Y-78675102D01*
X212630794Y-78616137D01*
X212727485Y-78536785D01*
X212806837Y-78440094D01*
X212865802Y-78329780D01*
X212902112Y-78210082D01*
X212914372Y-78085600D01*
X212914372Y-76968000D01*
X212902112Y-76843518D01*
X212865802Y-76723820D01*
X212806837Y-76613506D01*
X212727485Y-76516815D01*
X212630794Y-76437463D01*
X212520480Y-76378498D01*
X212400782Y-76342188D01*
X212320676Y-76334299D01*
X212441962Y-76213013D01*
X212588061Y-75994359D01*
X212688696Y-75751405D01*
X212740000Y-75493486D01*
X212740000Y-75230514D01*
X212688696Y-74972595D01*
X212588061Y-74729641D01*
X212441962Y-74510987D01*
X212308725Y-74377750D01*
X212441962Y-74244513D01*
X212588061Y-74025859D01*
X212688696Y-73782905D01*
X212740000Y-73524986D01*
X212740000Y-73262014D01*
X212688696Y-73004095D01*
X212588061Y-72761141D01*
X212515946Y-72653212D01*
X212620480Y-72621502D01*
X212730794Y-72562537D01*
X212827485Y-72483185D01*
X212906837Y-72386494D01*
X212965802Y-72276180D01*
X213002112Y-72156482D01*
X213014372Y-72032000D01*
X213014372Y-70914400D01*
X213002112Y-70789918D01*
X212965802Y-70670220D01*
X212906837Y-70559906D01*
X212827485Y-70463215D01*
X212730794Y-70383863D01*
X212620480Y-70324898D01*
X212500782Y-70288588D01*
X212376300Y-70276328D01*
X211377930Y-70276328D01*
X210825274Y-69723672D01*
X212376300Y-69723672D01*
X212500782Y-69711412D01*
X212620480Y-69675102D01*
X212730794Y-69616137D01*
X212827485Y-69536785D01*
X212906837Y-69440094D01*
X212965802Y-69329780D01*
X213002112Y-69210082D01*
X213014372Y-69085600D01*
X213014372Y-67968000D01*
X213002112Y-67843518D01*
X212965802Y-67723820D01*
X212906837Y-67613506D01*
X212827485Y-67516815D01*
X212730794Y-67437463D01*
X212620480Y-67378498D01*
X212500782Y-67342188D01*
X212376300Y-67329928D01*
X212209669Y-67329928D01*
X212256013Y-67298962D01*
X212441962Y-67113013D01*
X212588061Y-66894359D01*
X212688696Y-66651405D01*
X212740000Y-66393486D01*
X212740000Y-66130514D01*
X212688696Y-65872595D01*
X212588061Y-65629641D01*
X212441962Y-65410987D01*
X212308725Y-65277750D01*
X212441962Y-65144513D01*
X212588061Y-64925859D01*
X212680987Y-64701515D01*
X217014751Y-64701515D01*
X217014751Y-65098485D01*
X217092196Y-65487826D01*
X217244109Y-65854578D01*
X217464654Y-66184646D01*
X217745354Y-66465346D01*
X218075422Y-66685891D01*
X218442174Y-66837804D01*
X218831515Y-66915249D01*
X219228485Y-66915249D01*
X219617826Y-66837804D01*
X219984578Y-66685891D01*
X220314646Y-66465346D01*
X220595346Y-66184646D01*
X220815891Y-65854578D01*
X220967804Y-65487826D01*
X221045249Y-65098485D01*
X221045249Y-64701515D01*
X220967804Y-64312174D01*
X220815891Y-63945422D01*
X220595346Y-63615354D01*
X220314646Y-63334654D01*
X219984578Y-63114109D01*
X219617826Y-62962196D01*
X219228485Y-62884751D01*
X218831515Y-62884751D01*
X218442174Y-62962196D01*
X218075422Y-63114109D01*
X217745354Y-63334654D01*
X217464654Y-63615354D01*
X217244109Y-63945422D01*
X217092196Y-64312174D01*
X217014751Y-64701515D01*
X212680987Y-64701515D01*
X212688696Y-64682905D01*
X212740000Y-64424986D01*
X212740000Y-64162014D01*
X212688696Y-63904095D01*
X212588061Y-63661141D01*
X212441962Y-63442487D01*
X212256013Y-63256538D01*
X212037359Y-63110439D01*
X211794405Y-63009804D01*
X211536486Y-62958500D01*
X211273514Y-62958500D01*
X211015595Y-63009804D01*
X210772641Y-63110439D01*
X210553987Y-63256538D01*
X210368038Y-63442487D01*
X210221939Y-63661141D01*
X210121304Y-63904095D01*
X210070000Y-64162014D01*
X210070000Y-64424986D01*
X210121304Y-64682905D01*
X210221939Y-64925859D01*
X210368038Y-65144513D01*
X210501275Y-65277750D01*
X210368038Y-65410987D01*
X210221939Y-65629641D01*
X210121304Y-65872595D01*
X210070000Y-66130514D01*
X210070000Y-66393486D01*
X210121304Y-66651405D01*
X210221939Y-66894359D01*
X210368038Y-67113013D01*
X210553987Y-67298962D01*
X210603333Y-67331934D01*
X210499218Y-67342188D01*
X210392394Y-67374593D01*
X209518645Y-66500844D01*
X209540000Y-66393486D01*
X209540000Y-66130514D01*
X209488696Y-65872595D01*
X209388061Y-65629641D01*
X209241962Y-65410987D01*
X209108725Y-65277750D01*
X209241962Y-65144513D01*
X209388061Y-64925859D01*
X209488696Y-64682905D01*
X209540000Y-64424986D01*
X209540000Y-64162014D01*
X209488696Y-63904095D01*
X209388061Y-63661141D01*
X209241962Y-63442487D01*
X209056013Y-63256538D01*
X208837359Y-63110439D01*
X208594405Y-63009804D01*
X208336486Y-62958500D01*
X208073514Y-62958500D01*
X207860000Y-63000971D01*
X207860000Y-59514801D01*
X208014802Y-59360000D01*
X232585199Y-59360000D01*
X244636201Y-71411003D01*
X244659999Y-71440001D01*
X244775724Y-71534974D01*
X244907753Y-71605546D01*
X245051014Y-71649003D01*
X245162667Y-71660000D01*
X245162677Y-71660000D01*
X245200000Y-71663676D01*
X245237323Y-71660000D01*
X253362678Y-71660000D01*
X253400000Y-71663676D01*
X253437322Y-71660000D01*
X253437333Y-71660000D01*
X253548986Y-71649003D01*
X253692247Y-71605546D01*
X253824276Y-71534974D01*
X253940001Y-71440001D01*
X253963804Y-71410997D01*
X255611004Y-69763798D01*
X255640001Y-69740001D01*
X255675229Y-69697076D01*
X255734974Y-69624277D01*
X255805546Y-69492247D01*
X255807380Y-69486201D01*
X255849003Y-69348986D01*
X255860000Y-69237333D01*
X255860000Y-69237324D01*
X255863676Y-69200001D01*
X255860000Y-69162678D01*
X255860000Y-60337333D01*
X255863677Y-60300000D01*
X255849003Y-60151014D01*
X255805546Y-60007753D01*
X255734974Y-59875724D01*
X255666447Y-59792224D01*
X255640001Y-59759999D01*
X255611003Y-59736201D01*
X252963804Y-57089003D01*
X252940001Y-57059999D01*
X252824276Y-56965026D01*
X252692247Y-56894454D01*
X252548986Y-56850997D01*
X252437333Y-56840000D01*
X252437322Y-56840000D01*
X252400000Y-56836324D01*
X252362678Y-56840000D01*
X251585000Y-56840000D01*
X251585000Y-56648061D01*
X251545226Y-56448102D01*
X251498377Y-56335000D01*
X251501939Y-56335000D01*
X251701898Y-56295226D01*
X251890256Y-56217205D01*
X252059774Y-56103937D01*
X252103711Y-56060000D01*
X253862667Y-56060000D01*
X253900000Y-56063677D01*
X254048986Y-56049003D01*
X254192247Y-56005546D01*
X254324276Y-55934974D01*
X254440001Y-55840001D01*
X254534974Y-55724276D01*
X254605546Y-55592247D01*
X254649003Y-55448986D01*
X254660000Y-55337333D01*
X254663677Y-55300000D01*
X254660000Y-55262667D01*
X254660000Y-37037323D01*
X254663676Y-37000000D01*
X254660000Y-36962677D01*
X254660000Y-36962667D01*
X254649003Y-36851014D01*
X254605546Y-36707753D01*
X254600365Y-36698061D01*
X254534974Y-36575723D01*
X254466332Y-36492083D01*
X254440001Y-36459999D01*
X254411004Y-36436202D01*
X251663804Y-33689003D01*
X251640001Y-33659999D01*
X251524276Y-33565026D01*
X251392247Y-33494454D01*
X251248986Y-33450997D01*
X251137333Y-33440000D01*
X251137322Y-33440000D01*
X251100000Y-33436324D01*
X251062678Y-33440000D01*
X242403711Y-33440000D01*
X242359774Y-33396063D01*
X242190256Y-33282795D01*
X242001898Y-33204774D01*
X241801939Y-33165000D01*
X241598061Y-33165000D01*
X241398102Y-33204774D01*
X241209744Y-33282795D01*
X241040226Y-33396063D01*
X240896063Y-33540226D01*
X240782795Y-33709744D01*
X240704774Y-33898102D01*
X240665000Y-34098061D01*
X240665000Y-34301939D01*
X240704774Y-34501898D01*
X240782795Y-34690256D01*
X240896063Y-34859774D01*
X241040226Y-35003937D01*
X241209744Y-35117205D01*
X241398102Y-35195226D01*
X241565001Y-35228424D01*
X241565001Y-35597435D01*
X241401939Y-35565000D01*
X241198061Y-35565000D01*
X240998102Y-35604774D01*
X240809744Y-35682795D01*
X240640226Y-35796063D01*
X240496063Y-35940226D01*
X240382795Y-36109744D01*
X240359907Y-36165000D01*
X240163059Y-36165000D01*
X239963100Y-36204774D01*
X239774742Y-36282795D01*
X239605224Y-36396063D01*
X239461061Y-36540226D01*
X239347793Y-36709744D01*
X239329268Y-36754467D01*
X236263804Y-33689003D01*
X236240001Y-33659999D01*
X236124276Y-33565026D01*
X235992247Y-33494454D01*
X235848986Y-33450997D01*
X235737333Y-33440000D01*
X235737322Y-33440000D01*
X235700000Y-33436324D01*
X235662678Y-33440000D01*
X231351213Y-33440000D01*
X231050203Y-33138991D01*
X231026401Y-33109988D01*
X230910676Y-33015015D01*
X230778647Y-32944443D01*
X230635386Y-32900986D01*
X230523733Y-32889989D01*
X230523722Y-32889989D01*
X230486400Y-32886313D01*
X230449078Y-32889989D01*
X229450922Y-32889989D01*
X229413599Y-32886313D01*
X229376276Y-32889989D01*
X229376267Y-32889989D01*
X229264614Y-32900986D01*
X229121353Y-32944443D01*
X228989324Y-33015015D01*
X228873599Y-33109988D01*
X228849800Y-33138987D01*
X228548788Y-33440000D01*
X224518012Y-33440000D01*
X224480690Y-33436324D01*
X224443368Y-33440000D01*
X205637322Y-33440000D01*
X205600000Y-33436324D01*
X205562678Y-33440000D01*
X192551212Y-33440000D01*
X191750205Y-32638993D01*
X191726402Y-32609990D01*
X191610677Y-32515017D01*
X191478648Y-32444445D01*
X191335387Y-32400988D01*
X191223734Y-32389991D01*
X191223723Y-32389991D01*
X191186401Y-32386315D01*
X191149079Y-32389991D01*
X189687332Y-32389991D01*
X189650009Y-32386315D01*
X189612686Y-32389991D01*
X189612676Y-32389991D01*
X189501023Y-32400988D01*
X189357769Y-32444443D01*
X189357762Y-32444445D01*
X189225732Y-32515017D01*
X189181897Y-32550992D01*
X189110008Y-32609990D01*
X189086210Y-32638988D01*
X188285199Y-33440000D01*
X187014802Y-33440000D01*
X185563804Y-31989003D01*
X185540001Y-31959999D01*
X185424276Y-31865026D01*
X185292247Y-31794454D01*
X185148986Y-31750997D01*
X185037333Y-31740000D01*
X185037322Y-31740000D01*
X185000000Y-31736324D01*
X184962678Y-31740000D01*
X181537323Y-31740000D01*
X181500000Y-31736324D01*
X181462677Y-31740000D01*
X181462667Y-31740000D01*
X181351014Y-31750997D01*
X181207753Y-31794454D01*
X181075724Y-31865026D01*
X180959999Y-31959999D01*
X180936201Y-31988998D01*
X180385199Y-32540000D01*
X174751212Y-32540000D01*
X174450204Y-32238993D01*
X174426402Y-32209990D01*
X174310677Y-32115017D01*
X174178648Y-32044445D01*
X174035387Y-32000988D01*
X173923734Y-31989991D01*
X173923723Y-31989991D01*
X173886401Y-31986315D01*
X173849079Y-31989991D01*
X172087331Y-31989991D01*
X172050008Y-31986315D01*
X172012685Y-31989991D01*
X172012676Y-31989991D01*
X171901023Y-32000988D01*
X171757762Y-32044445D01*
X171625733Y-32115017D01*
X171625731Y-32115018D01*
X171625732Y-32115018D01*
X171539005Y-32186192D01*
X171539001Y-32186196D01*
X171510008Y-32209990D01*
X171486214Y-32238983D01*
X170188998Y-33536201D01*
X169844455Y-33880744D01*
X169759774Y-33796063D01*
X169590256Y-33682795D01*
X169401898Y-33604774D01*
X169201939Y-33565000D01*
X168998061Y-33565000D01*
X168798102Y-33604774D01*
X168609744Y-33682795D01*
X168440226Y-33796063D01*
X168296063Y-33940226D01*
X168273618Y-33973817D01*
X167513792Y-33213991D01*
X167489989Y-33184987D01*
X167374264Y-33090014D01*
X167242235Y-33019442D01*
X167098974Y-32975985D01*
X166987321Y-32964988D01*
X166987310Y-32964988D01*
X166949988Y-32961312D01*
X166912666Y-32964988D01*
X156987337Y-32964988D01*
X156950012Y-32961312D01*
X156912687Y-32964988D01*
X156912679Y-32964988D01*
X156801026Y-32975985D01*
X156657765Y-33019442D01*
X156525736Y-33090014D01*
X156410011Y-33184987D01*
X156386213Y-33213985D01*
X155085000Y-34515199D01*
X155085000Y-34278711D01*
X155128937Y-34234774D01*
X155242205Y-34065256D01*
X155320226Y-33876898D01*
X155360000Y-33676939D01*
X155360000Y-33473061D01*
X155320226Y-33273102D01*
X155242205Y-33084744D01*
X155128937Y-32915226D01*
X154984774Y-32771063D01*
X154815256Y-32657795D01*
X154626898Y-32579774D01*
X154426939Y-32540000D01*
X154223061Y-32540000D01*
X154023102Y-32579774D01*
X153834744Y-32657795D01*
X153665226Y-32771063D01*
X153521063Y-32915226D01*
X153407795Y-33084744D01*
X153329774Y-33273102D01*
X153290000Y-33473061D01*
X153290000Y-33676939D01*
X153329774Y-33876898D01*
X153407795Y-34065256D01*
X153521063Y-34234774D01*
X153565001Y-34278712D01*
X153565001Y-34515199D01*
X152938804Y-33889003D01*
X152915001Y-33859999D01*
X152799276Y-33765026D01*
X152667247Y-33694454D01*
X152523986Y-33650997D01*
X152412333Y-33640000D01*
X152412322Y-33640000D01*
X152375000Y-33636324D01*
X152337678Y-33640000D01*
X136699804Y-33640000D01*
X136048785Y-32988982D01*
X136024983Y-32959979D01*
X135909258Y-32865006D01*
X135777229Y-32794434D01*
X135633968Y-32750977D01*
X135522315Y-32739980D01*
X135522304Y-32739980D01*
X135484982Y-32736304D01*
X135447660Y-32739980D01*
X132137342Y-32739980D01*
X132100019Y-32736304D01*
X132062696Y-32739980D01*
X132062687Y-32739980D01*
X131951034Y-32750977D01*
X131807773Y-32794434D01*
X131675744Y-32865006D01*
X131560019Y-32959979D01*
X131536216Y-32988983D01*
X131485199Y-33040000D01*
X121987325Y-33040000D01*
X121950000Y-33036324D01*
X121912675Y-33040000D01*
X121912667Y-33040000D01*
X121801014Y-33050997D01*
X121657753Y-33094454D01*
X121525724Y-33165026D01*
X121409999Y-33259999D01*
X121386201Y-33288997D01*
X120575000Y-34100199D01*
X120063782Y-33588981D01*
X120039979Y-33559977D01*
X119924254Y-33465004D01*
X119792225Y-33394432D01*
X119648964Y-33350975D01*
X119537311Y-33339978D01*
X119537300Y-33339978D01*
X119499978Y-33336302D01*
X119462656Y-33339978D01*
X115464522Y-33339978D01*
X115427199Y-33336302D01*
X115389876Y-33339978D01*
X115389867Y-33339978D01*
X115278214Y-33350975D01*
X115134953Y-33394432D01*
X115002924Y-33465004D01*
X114887199Y-33559977D01*
X114863396Y-33588981D01*
X114812377Y-33640000D01*
X101560000Y-33640000D01*
X101560000Y-33464500D01*
X101563676Y-33427177D01*
X101560000Y-33389854D01*
X101560000Y-33389845D01*
X101549003Y-33278192D01*
X101505546Y-33134931D01*
X101434974Y-33002901D01*
X101363799Y-32916175D01*
X101340001Y-32887177D01*
X101311004Y-32863380D01*
X100636603Y-32188980D01*
X100612801Y-32159977D01*
X100497076Y-32065004D01*
X100365047Y-31994432D01*
X100221786Y-31950975D01*
X100110133Y-31939978D01*
X100110122Y-31939978D01*
X100072800Y-31936302D01*
X100035478Y-31939978D01*
X98564522Y-31939978D01*
X98527199Y-31936302D01*
X98489876Y-31939978D01*
X98489867Y-31939978D01*
X98378214Y-31950975D01*
X98234953Y-31994432D01*
X98102924Y-32065004D01*
X98102922Y-32065005D01*
X98102923Y-32065005D01*
X98016196Y-32136179D01*
X98016192Y-32136183D01*
X97987199Y-32159977D01*
X97963405Y-32188970D01*
X96512378Y-33640000D01*
X81237322Y-33640000D01*
X81200000Y-33636324D01*
X81162678Y-33640000D01*
X80923711Y-33640000D01*
X81003937Y-33559774D01*
X81117205Y-33390256D01*
X81195226Y-33201898D01*
X81235000Y-33001939D01*
X81235000Y-32798061D01*
X81195226Y-32598102D01*
X81117205Y-32409744D01*
X81003937Y-32240226D01*
X80859774Y-32096063D01*
X80690256Y-31982795D01*
X80501898Y-31904774D01*
X80301939Y-31865000D01*
X80098061Y-31865000D01*
X79898102Y-31904774D01*
X79709744Y-31982795D01*
X79540226Y-32096063D01*
X79496289Y-32140000D01*
X77437325Y-32140000D01*
X77400000Y-32136324D01*
X77362675Y-32140000D01*
X77362667Y-32140000D01*
X77251014Y-32150997D01*
X77107753Y-32194454D01*
X76975724Y-32265026D01*
X76859999Y-32359999D01*
X76836201Y-32388997D01*
X75558399Y-33666800D01*
X73378840Y-33666800D01*
X73365802Y-33623820D01*
X73306837Y-33513506D01*
X73227485Y-33416815D01*
X73130794Y-33337463D01*
X73020480Y-33278498D01*
X72900782Y-33242188D01*
X72776300Y-33229928D01*
X71023700Y-33229928D01*
X70899218Y-33242188D01*
X70779520Y-33278498D01*
X70669206Y-33337463D01*
X70572515Y-33416815D01*
X70493163Y-33513506D01*
X70434198Y-33623820D01*
X70397888Y-33743518D01*
X70385628Y-33868000D01*
X70385628Y-34866371D01*
X70147943Y-35104056D01*
X70049482Y-35074188D01*
X69925000Y-35061928D01*
X68875000Y-35061928D01*
X68750518Y-35074188D01*
X68630820Y-35110498D01*
X68520506Y-35169463D01*
X68423815Y-35248815D01*
X68363072Y-35322831D01*
X68363072Y-34750000D01*
X68350812Y-34625518D01*
X68314502Y-34505820D01*
X68255537Y-34395506D01*
X68176185Y-34298815D01*
X68079494Y-34219463D01*
X67969180Y-34160498D01*
X67849482Y-34124188D01*
X67725000Y-34111928D01*
X66675000Y-34111928D01*
X66550518Y-34124188D01*
X66430820Y-34160498D01*
X66320506Y-34219463D01*
X66234556Y-34290000D01*
X65587333Y-34290000D01*
X65550000Y-34286323D01*
X65512667Y-34290000D01*
X65401014Y-34300997D01*
X65257753Y-34344454D01*
X65125724Y-34415026D01*
X65009999Y-34509999D01*
X64915026Y-34625724D01*
X64844454Y-34757753D01*
X64800997Y-34901014D01*
X64786323Y-35050000D01*
X64790000Y-35087333D01*
X64790001Y-42312668D01*
X64786324Y-42350000D01*
X64790001Y-42387333D01*
X64800998Y-42498986D01*
X64811915Y-42534974D01*
X64844454Y-42642246D01*
X64915026Y-42774276D01*
X64985083Y-42859640D01*
X65010000Y-42890001D01*
X65038998Y-42913799D01*
X69940000Y-47814802D01*
X69940001Y-55085197D01*
X68775374Y-56249824D01*
X68795226Y-56201898D01*
X68835000Y-56001939D01*
X68835000Y-55798061D01*
X68795226Y-55598102D01*
X68717205Y-55409744D01*
X68603937Y-55240226D01*
X68459774Y-55096063D01*
X68290256Y-54982795D01*
X68101898Y-54904774D01*
X67901939Y-54865000D01*
X67839802Y-54865000D01*
X67142804Y-54168003D01*
X67119001Y-54138999D01*
X67003276Y-54044026D01*
X66871247Y-53973454D01*
X66727986Y-53929997D01*
X66616333Y-53919000D01*
X66616322Y-53919000D01*
X66579000Y-53915324D01*
X66541678Y-53919000D01*
X64245802Y-53919000D01*
X65956731Y-52208072D01*
X66695000Y-52208072D01*
X66819482Y-52195812D01*
X66939180Y-52159502D01*
X67049494Y-52100537D01*
X67146185Y-52021185D01*
X67225537Y-51924494D01*
X67284502Y-51814180D01*
X67320812Y-51694482D01*
X67333072Y-51570000D01*
X67333072Y-50610000D01*
X67320812Y-50485518D01*
X67284502Y-50365820D01*
X67249320Y-50300000D01*
X67284502Y-50234180D01*
X67320812Y-50114482D01*
X67333072Y-49990000D01*
X67330000Y-49795750D01*
X67171250Y-49637000D01*
X66127000Y-49637000D01*
X66127000Y-49657000D01*
X65873000Y-49657000D01*
X65873000Y-49637000D01*
X64828750Y-49637000D01*
X64670000Y-49795750D01*
X64666928Y-49990000D01*
X64679188Y-50114482D01*
X64715498Y-50234180D01*
X64750680Y-50300000D01*
X64715498Y-50365820D01*
X64679188Y-50485518D01*
X64666928Y-50610000D01*
X64666928Y-51348269D01*
X63354456Y-52660742D01*
X63339494Y-52648463D01*
X63229180Y-52589498D01*
X63109482Y-52553188D01*
X62985000Y-52540928D01*
X61385000Y-52540928D01*
X61260518Y-52553188D01*
X61140820Y-52589498D01*
X61030506Y-52648463D01*
X60933815Y-52727815D01*
X60854463Y-52824506D01*
X60795498Y-52934820D01*
X60759188Y-53054518D01*
X60746928Y-53179000D01*
X60746928Y-56179000D01*
X60759188Y-56303482D01*
X60795498Y-56423180D01*
X60854463Y-56533494D01*
X60933815Y-56630185D01*
X61030506Y-56709537D01*
X61140820Y-56768502D01*
X61260518Y-56804812D01*
X61385000Y-56817072D01*
X62985000Y-56817072D01*
X63109482Y-56804812D01*
X63229180Y-56768502D01*
X63339494Y-56709537D01*
X63436185Y-56630185D01*
X63515537Y-56533494D01*
X63574502Y-56423180D01*
X63610812Y-56303482D01*
X63623072Y-56179000D01*
X63623072Y-55439000D01*
X66264199Y-55439000D01*
X66765000Y-55939802D01*
X66765000Y-56001939D01*
X66804774Y-56201898D01*
X66882795Y-56390256D01*
X66996063Y-56559774D01*
X67140226Y-56703937D01*
X67309744Y-56817205D01*
X67498102Y-56895226D01*
X67698061Y-56935000D01*
X67901939Y-56935000D01*
X68101898Y-56895226D01*
X68149824Y-56875374D01*
X65085199Y-59940000D01*
X58937333Y-59940000D01*
X58900000Y-59936323D01*
X58862667Y-59940000D01*
X58751014Y-59950997D01*
X58607753Y-59994454D01*
X58475724Y-60065026D01*
X58359999Y-60159999D01*
X58336201Y-60188997D01*
X55689003Y-62836196D01*
X55659999Y-62859999D01*
X55615947Y-62913677D01*
X55565026Y-62975724D01*
X55520781Y-63058500D01*
X55494454Y-63107754D01*
X55450997Y-63251015D01*
X55440000Y-63362668D01*
X55440000Y-63362678D01*
X55436324Y-63400000D01*
X55440000Y-63437322D01*
X55440001Y-102296288D01*
X55396063Y-102340226D01*
X55282795Y-102509744D01*
X55204774Y-102698102D01*
X55165000Y-102898061D01*
X55165000Y-103101939D01*
X55204774Y-103301898D01*
X55282795Y-103490256D01*
X55396063Y-103659774D01*
X55540226Y-103803937D01*
X55709744Y-103917205D01*
X55898102Y-103995226D01*
X56098061Y-104035000D01*
X56301939Y-104035000D01*
X56501898Y-103995226D01*
X56690256Y-103917205D01*
X56859774Y-103803937D01*
X57003937Y-103659774D01*
X57117205Y-103490256D01*
X57195226Y-103301898D01*
X57235000Y-103101939D01*
X57235000Y-102898061D01*
X57195226Y-102698102D01*
X57117205Y-102509744D01*
X57003937Y-102340226D01*
X56960000Y-102296289D01*
X56960000Y-63714801D01*
X59214802Y-61460000D01*
X65362678Y-61460000D01*
X65400000Y-61463676D01*
X65437322Y-61460000D01*
X65437333Y-61460000D01*
X65548986Y-61449003D01*
X65692247Y-61405546D01*
X65824276Y-61334974D01*
X65940001Y-61240001D01*
X65963804Y-61210997D01*
X71211003Y-55963799D01*
X71240001Y-55940001D01*
X71276613Y-55895389D01*
X71334974Y-55824277D01*
X71405546Y-55692247D01*
X71410558Y-55675723D01*
X71449003Y-55548986D01*
X71460000Y-55437333D01*
X71460000Y-55437323D01*
X71463676Y-55400000D01*
X71460000Y-55362677D01*
X71460000Y-47537323D01*
X71463676Y-47500000D01*
X71460000Y-47462677D01*
X71460000Y-47462667D01*
X71449003Y-47351014D01*
X71405546Y-47207753D01*
X71334974Y-47075724D01*
X71240001Y-46959999D01*
X71211003Y-46936201D01*
X66310000Y-42035199D01*
X66310000Y-37771915D01*
X66320506Y-37780537D01*
X66430820Y-37839502D01*
X66550518Y-37875812D01*
X66675000Y-37888072D01*
X66914250Y-37885000D01*
X67073000Y-37726250D01*
X67073000Y-37077000D01*
X67327000Y-37077000D01*
X67327000Y-37726250D01*
X67485750Y-37885000D01*
X67725000Y-37888072D01*
X67849482Y-37875812D01*
X67969180Y-37839502D01*
X68079494Y-37780537D01*
X68176185Y-37701185D01*
X68255537Y-37604494D01*
X68314502Y-37494180D01*
X68350812Y-37374482D01*
X68363072Y-37250000D01*
X68360000Y-37235750D01*
X68201250Y-37077000D01*
X67327000Y-37077000D01*
X67073000Y-37077000D01*
X67053000Y-37077000D01*
X67053000Y-36823000D01*
X67073000Y-36823000D01*
X67073000Y-36173750D01*
X66914250Y-36015000D01*
X66675000Y-36011928D01*
X66550518Y-36024188D01*
X66430820Y-36060498D01*
X66320506Y-36119463D01*
X66310000Y-36128085D01*
X66310000Y-35871915D01*
X66320506Y-35880537D01*
X66430820Y-35939502D01*
X66550518Y-35975812D01*
X66675000Y-35988072D01*
X67725000Y-35988072D01*
X67849482Y-35975812D01*
X67969180Y-35939502D01*
X68079494Y-35880537D01*
X68176185Y-35801185D01*
X68236928Y-35727169D01*
X68236928Y-36272831D01*
X68176185Y-36198815D01*
X68079494Y-36119463D01*
X67969180Y-36060498D01*
X67849482Y-36024188D01*
X67725000Y-36011928D01*
X67485750Y-36015000D01*
X67327000Y-36173750D01*
X67327000Y-36823000D01*
X68201250Y-36823000D01*
X68355864Y-36668386D01*
X68423815Y-36751185D01*
X68520506Y-36830537D01*
X68630820Y-36889502D01*
X68750518Y-36925812D01*
X68875000Y-36938072D01*
X69925000Y-36938072D01*
X70049482Y-36925812D01*
X70169180Y-36889502D01*
X70279494Y-36830537D01*
X70365623Y-36759853D01*
X70391249Y-36757329D01*
X70385628Y-36814400D01*
X70385628Y-37932000D01*
X70397888Y-38056482D01*
X70434198Y-38176180D01*
X70493163Y-38286494D01*
X70572515Y-38383185D01*
X70669206Y-38462537D01*
X70779520Y-38521502D01*
X70899218Y-38557812D01*
X71023700Y-38570072D01*
X72776300Y-38570072D01*
X72900782Y-38557812D01*
X73020480Y-38521502D01*
X73130794Y-38462537D01*
X73227485Y-38383185D01*
X73306837Y-38286494D01*
X73365802Y-38176180D01*
X73402112Y-38056482D01*
X73414372Y-37932000D01*
X73414372Y-36814400D01*
X73402112Y-36689918D01*
X73365802Y-36570220D01*
X73306837Y-36459906D01*
X73227485Y-36363215D01*
X73130794Y-36283863D01*
X73020480Y-36224898D01*
X72900782Y-36188588D01*
X72776300Y-36176328D01*
X71225273Y-36176328D01*
X71777930Y-35623672D01*
X72776300Y-35623672D01*
X72900782Y-35611412D01*
X73020480Y-35575102D01*
X73130794Y-35516137D01*
X73227485Y-35436785D01*
X73306837Y-35340094D01*
X73365802Y-35229780D01*
X73378840Y-35186800D01*
X74337624Y-35186800D01*
X74336324Y-35200000D01*
X74340001Y-35237332D01*
X74340000Y-46662678D01*
X74336324Y-46700000D01*
X74340000Y-46737322D01*
X74340000Y-46737332D01*
X74350997Y-46848985D01*
X74387504Y-46969333D01*
X74394454Y-46992246D01*
X74465026Y-47124276D01*
X74490843Y-47155734D01*
X74559999Y-47240001D01*
X74589003Y-47263804D01*
X77215001Y-49889803D01*
X77215000Y-57840199D01*
X77063803Y-57689002D01*
X77040001Y-57659999D01*
X76924276Y-57565026D01*
X76792247Y-57494454D01*
X76648986Y-57450997D01*
X76537333Y-57440000D01*
X76537322Y-57440000D01*
X76500000Y-57436324D01*
X76462678Y-57440000D01*
X72837322Y-57440000D01*
X72799999Y-57436324D01*
X72762676Y-57440000D01*
X72762667Y-57440000D01*
X72651014Y-57450997D01*
X72515032Y-57492246D01*
X72507753Y-57494454D01*
X72375723Y-57565026D01*
X72292083Y-57633668D01*
X72259999Y-57659999D01*
X72236201Y-57688997D01*
X66089003Y-63836196D01*
X66059999Y-63859999D01*
X66016574Y-63912913D01*
X65965026Y-63975724D01*
X65917949Y-64063799D01*
X65894454Y-64107754D01*
X65850997Y-64251015D01*
X65840000Y-64362668D01*
X65840000Y-64362678D01*
X65836324Y-64400000D01*
X65840000Y-64437322D01*
X65840001Y-83165197D01*
X65818600Y-83186598D01*
X65818600Y-83072401D01*
X65761010Y-82782875D01*
X65648042Y-82510147D01*
X65484039Y-82264698D01*
X65275302Y-82055961D01*
X65116719Y-81950000D01*
X65275302Y-81844039D01*
X65484039Y-81635302D01*
X65648042Y-81389853D01*
X65761010Y-81117125D01*
X65818600Y-80827599D01*
X65818600Y-80532401D01*
X65761010Y-80242875D01*
X65648042Y-79970147D01*
X65484039Y-79724698D01*
X65275302Y-79515961D01*
X65116719Y-79410000D01*
X65275302Y-79304039D01*
X65484039Y-79095302D01*
X65648042Y-78849853D01*
X65761010Y-78577125D01*
X65818600Y-78287599D01*
X65818600Y-77992401D01*
X65761010Y-77702875D01*
X65648042Y-77430147D01*
X65484039Y-77184698D01*
X65275302Y-76975961D01*
X65116719Y-76870000D01*
X65275302Y-76764039D01*
X65484039Y-76555302D01*
X65648042Y-76309853D01*
X65761010Y-76037125D01*
X65818600Y-75747599D01*
X65818600Y-75452401D01*
X65761010Y-75162875D01*
X65648042Y-74890147D01*
X65484039Y-74644698D01*
X65275302Y-74435961D01*
X65116719Y-74330000D01*
X65275302Y-74224039D01*
X65484039Y-74015302D01*
X65648042Y-73769853D01*
X65761010Y-73497125D01*
X65818600Y-73207599D01*
X65818600Y-72912401D01*
X65761010Y-72622875D01*
X65648042Y-72350147D01*
X65484039Y-72104698D01*
X65275302Y-71895961D01*
X65116719Y-71790000D01*
X65275302Y-71684039D01*
X65484039Y-71475302D01*
X65648042Y-71229853D01*
X65761010Y-70957125D01*
X65818600Y-70667599D01*
X65818600Y-70372401D01*
X65761010Y-70082875D01*
X65648042Y-69810147D01*
X65484039Y-69564698D01*
X65275302Y-69355961D01*
X65116719Y-69250000D01*
X65275302Y-69144039D01*
X65484039Y-68935302D01*
X65648042Y-68689853D01*
X65761010Y-68417125D01*
X65818600Y-68127599D01*
X65818600Y-67832401D01*
X65761010Y-67542875D01*
X65648042Y-67270147D01*
X65484039Y-67024698D01*
X65369977Y-66910636D01*
X65427780Y-66893102D01*
X65538094Y-66834137D01*
X65634785Y-66754785D01*
X65714137Y-66658094D01*
X65773102Y-66547780D01*
X65809412Y-66428082D01*
X65821672Y-66303600D01*
X65821672Y-64576400D01*
X65809412Y-64451918D01*
X65773102Y-64332220D01*
X65714137Y-64221906D01*
X65634785Y-64125215D01*
X65538094Y-64045863D01*
X65427780Y-63986898D01*
X65308082Y-63950588D01*
X65183600Y-63938328D01*
X64800056Y-63938328D01*
X64861413Y-63912913D01*
X65048620Y-63787826D01*
X65207826Y-63628620D01*
X65332913Y-63441413D01*
X65419075Y-63233401D01*
X65463000Y-63012576D01*
X65463000Y-62787424D01*
X65419075Y-62566599D01*
X65332913Y-62358587D01*
X65207826Y-62171380D01*
X65048620Y-62012174D01*
X64861413Y-61887087D01*
X64653401Y-61800925D01*
X64432576Y-61757000D01*
X64207424Y-61757000D01*
X63986599Y-61800925D01*
X63778587Y-61887087D01*
X63591380Y-62012174D01*
X63432174Y-62171380D01*
X63307087Y-62358587D01*
X63220925Y-62566599D01*
X63177000Y-62787424D01*
X63177000Y-63012576D01*
X63220925Y-63233401D01*
X63307087Y-63441413D01*
X63432174Y-63628620D01*
X63591380Y-63787826D01*
X63778587Y-63912913D01*
X63839944Y-63938328D01*
X63456400Y-63938328D01*
X63331918Y-63950588D01*
X63212220Y-63986898D01*
X63101906Y-64045863D01*
X63005215Y-64125215D01*
X62925863Y-64221906D01*
X62866898Y-64332220D01*
X62830588Y-64451918D01*
X62818328Y-64576400D01*
X62818328Y-66303600D01*
X62830588Y-66428082D01*
X62866898Y-66547780D01*
X62925863Y-66658094D01*
X63005215Y-66754785D01*
X63101906Y-66834137D01*
X63212220Y-66893102D01*
X63270023Y-66910636D01*
X63155961Y-67024698D01*
X62991958Y-67270147D01*
X62878990Y-67542875D01*
X62821400Y-67832401D01*
X62821400Y-68127599D01*
X62878990Y-68417125D01*
X62991958Y-68689853D01*
X63155961Y-68935302D01*
X63364698Y-69144039D01*
X63523281Y-69250000D01*
X63364698Y-69355961D01*
X63155961Y-69564698D01*
X62991958Y-69810147D01*
X62878990Y-70082875D01*
X62821400Y-70372401D01*
X62821400Y-70667599D01*
X62878990Y-70957125D01*
X62991958Y-71229853D01*
X63155961Y-71475302D01*
X63364698Y-71684039D01*
X63523281Y-71790000D01*
X63364698Y-71895961D01*
X63155961Y-72104698D01*
X62991958Y-72350147D01*
X62878990Y-72622875D01*
X62821400Y-72912401D01*
X62821400Y-73207599D01*
X62878990Y-73497125D01*
X62991958Y-73769853D01*
X63155961Y-74015302D01*
X63364698Y-74224039D01*
X63523281Y-74330000D01*
X63364698Y-74435961D01*
X63155961Y-74644698D01*
X62991958Y-74890147D01*
X62878990Y-75162875D01*
X62821400Y-75452401D01*
X62821400Y-75747599D01*
X62878990Y-76037125D01*
X62991958Y-76309853D01*
X63155961Y-76555302D01*
X63364698Y-76764039D01*
X63523281Y-76870000D01*
X63364698Y-76975961D01*
X63155961Y-77184698D01*
X62991958Y-77430147D01*
X62878990Y-77702875D01*
X62821400Y-77992401D01*
X62821400Y-78287599D01*
X62878990Y-78577125D01*
X62991958Y-78849853D01*
X63155961Y-79095302D01*
X63364698Y-79304039D01*
X63523281Y-79410000D01*
X63364698Y-79515961D01*
X63155961Y-79724698D01*
X62991958Y-79970147D01*
X62878990Y-80242875D01*
X62821400Y-80532401D01*
X62821400Y-80827599D01*
X62878990Y-81117125D01*
X62991958Y-81389853D01*
X63155961Y-81635302D01*
X63364698Y-81844039D01*
X63523281Y-81950000D01*
X63364698Y-82055961D01*
X63155961Y-82264698D01*
X62991958Y-82510147D01*
X62878990Y-82782875D01*
X62821400Y-83072401D01*
X62821400Y-83367599D01*
X62878990Y-83657125D01*
X62991958Y-83929853D01*
X63155961Y-84175302D01*
X63364698Y-84384039D01*
X63523281Y-84490000D01*
X63364698Y-84595961D01*
X63155961Y-84804698D01*
X62991958Y-85050147D01*
X62878990Y-85322875D01*
X62821400Y-85612401D01*
X62821400Y-85907599D01*
X62878990Y-86197125D01*
X62991958Y-86469853D01*
X63155961Y-86715302D01*
X63364698Y-86924039D01*
X63523281Y-87030000D01*
X63364698Y-87135961D01*
X63155961Y-87344698D01*
X62991958Y-87590147D01*
X62878990Y-87862875D01*
X62821400Y-88152401D01*
X62821400Y-88447599D01*
X62878990Y-88737125D01*
X62991958Y-89009853D01*
X63155961Y-89255302D01*
X63364698Y-89464039D01*
X63523281Y-89570000D01*
X63364698Y-89675961D01*
X63155961Y-89884698D01*
X62991958Y-90130147D01*
X62878990Y-90402875D01*
X62821400Y-90692401D01*
X62821400Y-90987599D01*
X62878990Y-91277125D01*
X62991958Y-91549853D01*
X63155961Y-91795302D01*
X63364698Y-92004039D01*
X63523281Y-92110000D01*
X63364698Y-92215961D01*
X63155961Y-92424698D01*
X62991958Y-92670147D01*
X62878990Y-92942875D01*
X62821400Y-93232401D01*
X62821400Y-93527599D01*
X62878990Y-93817125D01*
X62991958Y-94089853D01*
X63155961Y-94335302D01*
X63364698Y-94544039D01*
X63523281Y-94650000D01*
X63364698Y-94755961D01*
X63155961Y-94964698D01*
X62991958Y-95210147D01*
X62878990Y-95482875D01*
X62821400Y-95772401D01*
X62821400Y-96067599D01*
X62878990Y-96357125D01*
X62991958Y-96629853D01*
X63155961Y-96875302D01*
X63364698Y-97084039D01*
X63523281Y-97190000D01*
X63364698Y-97295961D01*
X63155961Y-97504698D01*
X62991958Y-97750147D01*
X62878990Y-98022875D01*
X62821400Y-98312401D01*
X62821400Y-98607599D01*
X62878990Y-98897125D01*
X62991958Y-99169853D01*
X63155961Y-99415302D01*
X63364698Y-99624039D01*
X63523281Y-99730000D01*
X63364698Y-99835961D01*
X63155961Y-100044698D01*
X62991958Y-100290147D01*
X62878990Y-100562875D01*
X62821400Y-100852401D01*
X62821400Y-101147599D01*
X62878990Y-101437125D01*
X62991958Y-101709853D01*
X63155961Y-101955302D01*
X63364698Y-102164039D01*
X63523281Y-102270000D01*
X63364698Y-102375961D01*
X63155961Y-102584698D01*
X62991958Y-102830147D01*
X62878990Y-103102875D01*
X62821400Y-103392401D01*
X62821400Y-103687599D01*
X62878990Y-103977125D01*
X62991958Y-104249853D01*
X63155961Y-104495302D01*
X63364698Y-104704039D01*
X63523281Y-104810000D01*
X63364698Y-104915961D01*
X63155961Y-105124698D01*
X63025465Y-105320000D01*
X60120911Y-105320000D01*
X60083588Y-105316324D01*
X60046265Y-105320000D01*
X60046256Y-105320000D01*
X59934603Y-105330997D01*
X59805541Y-105370147D01*
X59791342Y-105374454D01*
X59659312Y-105445026D01*
X59596807Y-105496323D01*
X59543588Y-105539999D01*
X59519790Y-105568997D01*
X54748788Y-110340000D01*
X53007622Y-110340000D01*
X54411004Y-108936618D01*
X54440001Y-108912821D01*
X54466332Y-108880737D01*
X54534974Y-108797097D01*
X54605546Y-108665067D01*
X54612395Y-108642487D01*
X54649003Y-108521806D01*
X54660000Y-108410153D01*
X54660000Y-108410144D01*
X54663676Y-108372821D01*
X54660000Y-108335498D01*
X54660000Y-93157323D01*
X54663676Y-93120000D01*
X54660000Y-93082677D01*
X54660000Y-93082667D01*
X54649003Y-92971014D01*
X54605546Y-92827753D01*
X54555180Y-92733526D01*
X54534974Y-92695723D01*
X54463799Y-92608997D01*
X54440001Y-92579999D01*
X54411003Y-92556201D01*
X50532776Y-88677975D01*
X50578600Y-88447599D01*
X50578600Y-88152401D01*
X50521010Y-87862875D01*
X50408042Y-87590147D01*
X50244039Y-87344698D01*
X50035302Y-87135961D01*
X49876719Y-87030000D01*
X50035302Y-86924039D01*
X50244039Y-86715302D01*
X50408042Y-86469853D01*
X50521010Y-86197125D01*
X50578600Y-85907599D01*
X50578600Y-85612401D01*
X50521010Y-85322875D01*
X50408042Y-85050147D01*
X50244039Y-84804698D01*
X50035302Y-84595961D01*
X49876719Y-84490000D01*
X50035302Y-84384039D01*
X50244039Y-84175302D01*
X50408042Y-83929853D01*
X50521010Y-83657125D01*
X50578600Y-83367599D01*
X50578600Y-83072401D01*
X50521010Y-82782875D01*
X50408042Y-82510147D01*
X50244039Y-82264698D01*
X50035302Y-82055961D01*
X49876719Y-81950000D01*
X50035302Y-81844039D01*
X50244039Y-81635302D01*
X50408042Y-81389853D01*
X50521010Y-81117125D01*
X50578600Y-80827599D01*
X50578600Y-80532401D01*
X50521010Y-80242875D01*
X50408042Y-79970147D01*
X50244039Y-79724698D01*
X50035302Y-79515961D01*
X49876719Y-79410000D01*
X50035302Y-79304039D01*
X50244039Y-79095302D01*
X50408042Y-78849853D01*
X50521010Y-78577125D01*
X50578600Y-78287599D01*
X50578600Y-77992401D01*
X50521010Y-77702875D01*
X50408042Y-77430147D01*
X50244039Y-77184698D01*
X50035302Y-76975961D01*
X49876719Y-76870000D01*
X50035302Y-76764039D01*
X50244039Y-76555302D01*
X50408042Y-76309853D01*
X50521010Y-76037125D01*
X50578600Y-75747599D01*
X50578600Y-75452401D01*
X50521010Y-75162875D01*
X50408042Y-74890147D01*
X50244039Y-74644698D01*
X50035302Y-74435961D01*
X49874187Y-74328308D01*
X50090293Y-74166854D01*
X50286817Y-73948488D01*
X50436964Y-73695978D01*
X50534963Y-73419027D01*
X50414464Y-73187000D01*
X49207000Y-73187000D01*
X49207000Y-73207000D01*
X48953000Y-73207000D01*
X48953000Y-73187000D01*
X47745536Y-73187000D01*
X47625037Y-73419027D01*
X47723036Y-73695978D01*
X47873183Y-73948488D01*
X48069707Y-74166854D01*
X48285813Y-74328308D01*
X48124698Y-74435961D01*
X47915961Y-74644698D01*
X47751958Y-74890147D01*
X47638990Y-75162875D01*
X47581400Y-75452401D01*
X47581400Y-75747599D01*
X47638990Y-76037125D01*
X47751958Y-76309853D01*
X47915961Y-76555302D01*
X48124698Y-76764039D01*
X48283281Y-76870000D01*
X48124698Y-76975961D01*
X47915961Y-77184698D01*
X47751958Y-77430147D01*
X47638990Y-77702875D01*
X47581400Y-77992401D01*
X47581400Y-78287599D01*
X47638990Y-78577125D01*
X47751958Y-78849853D01*
X47915961Y-79095302D01*
X48124698Y-79304039D01*
X48283281Y-79410000D01*
X48124698Y-79515961D01*
X47915961Y-79724698D01*
X47751958Y-79970147D01*
X47638990Y-80242875D01*
X47581400Y-80532401D01*
X47581400Y-80827599D01*
X47638990Y-81117125D01*
X47751958Y-81389853D01*
X47915961Y-81635302D01*
X48124698Y-81844039D01*
X48283281Y-81950000D01*
X48124698Y-82055961D01*
X47915961Y-82264698D01*
X47751958Y-82510147D01*
X47638990Y-82782875D01*
X47581400Y-83072401D01*
X47581400Y-83367599D01*
X47638990Y-83657125D01*
X47751958Y-83929853D01*
X47915961Y-84175302D01*
X48124698Y-84384039D01*
X48283281Y-84490000D01*
X48124698Y-84595961D01*
X47915961Y-84804698D01*
X47751958Y-85050147D01*
X47638990Y-85322875D01*
X47581400Y-85612401D01*
X47581400Y-85907599D01*
X47638990Y-86197125D01*
X47751958Y-86469853D01*
X47915961Y-86715302D01*
X48124698Y-86924039D01*
X48283281Y-87030000D01*
X48124698Y-87135961D01*
X47915961Y-87344698D01*
X47751958Y-87590147D01*
X47638990Y-87862875D01*
X47581400Y-88152401D01*
X47581400Y-88447599D01*
X47638990Y-88737125D01*
X47751958Y-89009853D01*
X47915961Y-89255302D01*
X48124698Y-89464039D01*
X48283281Y-89570000D01*
X48124698Y-89675961D01*
X47915961Y-89884698D01*
X47751958Y-90130147D01*
X47638990Y-90402875D01*
X47581400Y-90692401D01*
X47581400Y-90987599D01*
X47638990Y-91277125D01*
X47751958Y-91549853D01*
X47915961Y-91795302D01*
X48124698Y-92004039D01*
X48283281Y-92110000D01*
X48124698Y-92215961D01*
X47915961Y-92424698D01*
X47751958Y-92670147D01*
X47638990Y-92942875D01*
X47581400Y-93232401D01*
X47581400Y-93527599D01*
X47638990Y-93817125D01*
X47751958Y-94089853D01*
X47915961Y-94335302D01*
X48124698Y-94544039D01*
X48283281Y-94650000D01*
X48124698Y-94755961D01*
X47915961Y-94964698D01*
X47751958Y-95210147D01*
X47638990Y-95482875D01*
X47581400Y-95772401D01*
X47581400Y-96067599D01*
X47638990Y-96357125D01*
X47751958Y-96629853D01*
X47915961Y-96875302D01*
X48124698Y-97084039D01*
X48283281Y-97190000D01*
X48124698Y-97295961D01*
X47915961Y-97504698D01*
X47785465Y-97700000D01*
X43477323Y-97700000D01*
X43440000Y-97696324D01*
X43402677Y-97700000D01*
X43402667Y-97700000D01*
X43291014Y-97710997D01*
X43147753Y-97754454D01*
X43015724Y-97825026D01*
X42899999Y-97919999D01*
X42876201Y-97948997D01*
X40288998Y-100536201D01*
X40260000Y-100559999D01*
X40236202Y-100588997D01*
X40236201Y-100588998D01*
X40165026Y-100675724D01*
X40094454Y-100807754D01*
X40080911Y-100852401D01*
X40050998Y-100951014D01*
X40043626Y-101025859D01*
X40036324Y-101100000D01*
X40039272Y-101129928D01*
X39923700Y-101129928D01*
X39799218Y-101142188D01*
X39679520Y-101178498D01*
X39569206Y-101237463D01*
X39472515Y-101316815D01*
X39393163Y-101413506D01*
X39334198Y-101523820D01*
X39297888Y-101643518D01*
X39285628Y-101768000D01*
X29960000Y-101768000D01*
X29960000Y-92319608D01*
X30018702Y-92260906D01*
X30270856Y-92658389D01*
X30781768Y-92928982D01*
X31335652Y-93094701D01*
X31911225Y-93149180D01*
X32486365Y-93090322D01*
X33038972Y-92920392D01*
X33124732Y-92874552D01*
X32870237Y-93129047D01*
X32549037Y-93609756D01*
X32327791Y-94143892D01*
X32215000Y-94710928D01*
X32215000Y-95289072D01*
X32327791Y-95856108D01*
X32549037Y-96390244D01*
X32870237Y-96870953D01*
X33279047Y-97279763D01*
X33759756Y-97600963D01*
X34293892Y-97822209D01*
X34860928Y-97935000D01*
X35439072Y-97935000D01*
X36006108Y-97822209D01*
X36540244Y-97600963D01*
X37020953Y-97279763D01*
X37429763Y-96870953D01*
X37750963Y-96390244D01*
X37972209Y-95856108D01*
X38085000Y-95289072D01*
X38085000Y-94710928D01*
X37972209Y-94143892D01*
X37750963Y-93609756D01*
X37666825Y-93483835D01*
X37823501Y-93515000D01*
X38476499Y-93515000D01*
X39116950Y-93387607D01*
X39720241Y-93137715D01*
X40263189Y-92774929D01*
X40724929Y-92313189D01*
X41087715Y-91770241D01*
X41337607Y-91166950D01*
X41465000Y-90526499D01*
X41465000Y-89873501D01*
X41337607Y-89233050D01*
X41087715Y-88629759D01*
X40724929Y-88086811D01*
X40263189Y-87625071D01*
X39720241Y-87262285D01*
X39116950Y-87012393D01*
X38476499Y-86885000D01*
X37823501Y-86885000D01*
X37183050Y-87012393D01*
X36579759Y-87262285D01*
X36036811Y-87625071D01*
X35575071Y-88086811D01*
X35212285Y-88629759D01*
X34962393Y-89233050D01*
X34835000Y-89873501D01*
X34835000Y-90050213D01*
X34790322Y-89613635D01*
X34620392Y-89061028D01*
X34358389Y-88570856D01*
X33960904Y-88318701D01*
X32079605Y-90200000D01*
X33960904Y-92081299D01*
X34358389Y-91829144D01*
X34628982Y-91318232D01*
X34794701Y-90764348D01*
X34835000Y-90338587D01*
X34835000Y-90526499D01*
X34962393Y-91166950D01*
X35212285Y-91770241D01*
X35409237Y-92065000D01*
X34860928Y-92065000D01*
X34293892Y-92177791D01*
X33759756Y-92399037D01*
X33645049Y-92475682D01*
X33781299Y-92260904D01*
X31900000Y-90379605D01*
X31885858Y-90393748D01*
X31706253Y-90214143D01*
X31720395Y-90200000D01*
X31706253Y-90185858D01*
X31885858Y-90006253D01*
X31900000Y-90020395D01*
X33781299Y-88139096D01*
X33529144Y-87741611D01*
X33018232Y-87471018D01*
X32464348Y-87305299D01*
X31888775Y-87250820D01*
X31313635Y-87309678D01*
X30761028Y-87479608D01*
X30270856Y-87741611D01*
X30018702Y-88139094D01*
X29960000Y-88080392D01*
X29960000Y-73360904D01*
X30718701Y-73360904D01*
X30970856Y-73758389D01*
X31481768Y-74028982D01*
X32035652Y-74194701D01*
X32611225Y-74249180D01*
X33186365Y-74190322D01*
X33738972Y-74020392D01*
X33824732Y-73974552D01*
X33570237Y-74229047D01*
X33249037Y-74709756D01*
X33027791Y-75243892D01*
X32915000Y-75810928D01*
X32915000Y-76389072D01*
X33027791Y-76956108D01*
X33249037Y-77490244D01*
X33570237Y-77970953D01*
X33979047Y-78379763D01*
X34459756Y-78700963D01*
X34993892Y-78922209D01*
X35560928Y-79035000D01*
X36139072Y-79035000D01*
X36706108Y-78922209D01*
X37240244Y-78700963D01*
X37720953Y-78379763D01*
X38129763Y-77970953D01*
X38450963Y-77490244D01*
X38672209Y-76956108D01*
X38785000Y-76389072D01*
X38785000Y-75810928D01*
X38672209Y-75243892D01*
X38450963Y-74709756D01*
X38366825Y-74583835D01*
X38523501Y-74615000D01*
X39176499Y-74615000D01*
X39816950Y-74487607D01*
X40420241Y-74237715D01*
X40963189Y-73874929D01*
X41424929Y-73413189D01*
X41787715Y-72870241D01*
X42037607Y-72266950D01*
X42078772Y-72060000D01*
X47973541Y-72060000D01*
X47873183Y-72171512D01*
X47723036Y-72424022D01*
X47625037Y-72700973D01*
X47745536Y-72933000D01*
X48953000Y-72933000D01*
X48953000Y-72913000D01*
X49207000Y-72913000D01*
X49207000Y-72933000D01*
X50414464Y-72933000D01*
X50534963Y-72700973D01*
X50436964Y-72424022D01*
X50286817Y-72171512D01*
X50090293Y-71953146D01*
X49874187Y-71791692D01*
X50035302Y-71684039D01*
X50244039Y-71475302D01*
X50408042Y-71229853D01*
X50521010Y-70957125D01*
X50578600Y-70667599D01*
X50578600Y-70372401D01*
X50521010Y-70082875D01*
X50408042Y-69810147D01*
X50244039Y-69564698D01*
X50035302Y-69355961D01*
X49876719Y-69250000D01*
X50035302Y-69144039D01*
X50244039Y-68935302D01*
X50408042Y-68689853D01*
X50521010Y-68417125D01*
X50578600Y-68127599D01*
X50578600Y-67832401D01*
X50521010Y-67542875D01*
X50408042Y-67270147D01*
X50244039Y-67024698D01*
X50035302Y-66815961D01*
X49876719Y-66710000D01*
X50035302Y-66604039D01*
X50244039Y-66395302D01*
X50408042Y-66149853D01*
X50521010Y-65877125D01*
X50578600Y-65587599D01*
X50578600Y-65292401D01*
X50521010Y-65002875D01*
X50408042Y-64730147D01*
X50244039Y-64484698D01*
X50035302Y-64275961D01*
X49789853Y-64111958D01*
X49517125Y-63998990D01*
X49447190Y-63985079D01*
X49621413Y-63912913D01*
X49808620Y-63787826D01*
X49967826Y-63628620D01*
X50092913Y-63441413D01*
X50179075Y-63233401D01*
X50223000Y-63012576D01*
X50223000Y-62787424D01*
X50179075Y-62566599D01*
X50092913Y-62358587D01*
X49967826Y-62171380D01*
X49808620Y-62012174D01*
X49621413Y-61887087D01*
X49413401Y-61800925D01*
X49192576Y-61757000D01*
X48967424Y-61757000D01*
X48746599Y-61800925D01*
X48538587Y-61887087D01*
X48351380Y-62012174D01*
X48192174Y-62171380D01*
X48067087Y-62358587D01*
X47980925Y-62566599D01*
X47937000Y-62787424D01*
X47937000Y-63012576D01*
X47980925Y-63233401D01*
X48067087Y-63441413D01*
X48192174Y-63628620D01*
X48351380Y-63787826D01*
X48538587Y-63912913D01*
X48712810Y-63985079D01*
X48642875Y-63998990D01*
X48370147Y-64111958D01*
X48124698Y-64275961D01*
X47915961Y-64484698D01*
X47751958Y-64730147D01*
X47638990Y-65002875D01*
X47581400Y-65292401D01*
X47581400Y-65587599D01*
X47638990Y-65877125D01*
X47751958Y-66149853D01*
X47915961Y-66395302D01*
X48124698Y-66604039D01*
X48283281Y-66710000D01*
X48124698Y-66815961D01*
X47915961Y-67024698D01*
X47751958Y-67270147D01*
X47638990Y-67542875D01*
X47581400Y-67832401D01*
X47581400Y-68127599D01*
X47638990Y-68417125D01*
X47751958Y-68689853D01*
X47915961Y-68935302D01*
X48124698Y-69144039D01*
X48283281Y-69250000D01*
X48124698Y-69355961D01*
X47915961Y-69564698D01*
X47751958Y-69810147D01*
X47638990Y-70082875D01*
X47581400Y-70372401D01*
X47581400Y-70540000D01*
X42078772Y-70540000D01*
X42037607Y-70333050D01*
X41787715Y-69729759D01*
X41424929Y-69186811D01*
X40963189Y-68725071D01*
X40420241Y-68362285D01*
X39816950Y-68112393D01*
X39610000Y-68071228D01*
X39610000Y-65864801D01*
X45714802Y-59760000D01*
X53256678Y-59760000D01*
X53294000Y-59763676D01*
X53331322Y-59760000D01*
X53331333Y-59760000D01*
X53442986Y-59749003D01*
X53586247Y-59705546D01*
X53718276Y-59634974D01*
X53834001Y-59540001D01*
X53857803Y-59510998D01*
X54179785Y-59189016D01*
X54710799Y-58658004D01*
X54710808Y-58657993D01*
X56593438Y-56775363D01*
X56690518Y-56804812D01*
X56815000Y-56817072D01*
X58415000Y-56817072D01*
X58539482Y-56804812D01*
X58659180Y-56768502D01*
X58769494Y-56709537D01*
X58866185Y-56630185D01*
X58945537Y-56533494D01*
X59004502Y-56423180D01*
X59040812Y-56303482D01*
X59053072Y-56179000D01*
X59053072Y-53179000D01*
X59040812Y-53054518D01*
X59004502Y-52934820D01*
X58945537Y-52824506D01*
X58866185Y-52727815D01*
X58769494Y-52648463D01*
X58659180Y-52589498D01*
X58539482Y-52553188D01*
X58415000Y-52540928D01*
X56815000Y-52540928D01*
X56690518Y-52553188D01*
X56593438Y-52582637D01*
X54833072Y-50822271D01*
X54833072Y-50600000D01*
X56361928Y-50600000D01*
X56374188Y-50724482D01*
X56410498Y-50844180D01*
X56469463Y-50954494D01*
X56548815Y-51051185D01*
X56645506Y-51130537D01*
X56755820Y-51189502D01*
X56875518Y-51225812D01*
X57000000Y-51238072D01*
X59614250Y-51235000D01*
X59773000Y-51076250D01*
X59773000Y-47627000D01*
X60027000Y-47627000D01*
X60027000Y-51076250D01*
X60185750Y-51235000D01*
X62800000Y-51238072D01*
X62924482Y-51225812D01*
X63044180Y-51189502D01*
X63154494Y-51130537D01*
X63251185Y-51051185D01*
X63330537Y-50954494D01*
X63389502Y-50844180D01*
X63425812Y-50724482D01*
X63438072Y-50600000D01*
X63436359Y-49030000D01*
X64666928Y-49030000D01*
X64670000Y-49224250D01*
X64828750Y-49383000D01*
X65873000Y-49383000D01*
X65873000Y-48553750D01*
X66127000Y-48553750D01*
X66127000Y-49383000D01*
X67171250Y-49383000D01*
X67330000Y-49224250D01*
X67333072Y-49030000D01*
X67320812Y-48905518D01*
X67284502Y-48785820D01*
X67225537Y-48675506D01*
X67146185Y-48578815D01*
X67049494Y-48499463D01*
X66939180Y-48440498D01*
X66819482Y-48404188D01*
X66695000Y-48391928D01*
X66285750Y-48395000D01*
X66127000Y-48553750D01*
X65873000Y-48553750D01*
X65714250Y-48395000D01*
X65305000Y-48391928D01*
X65180518Y-48404188D01*
X65060820Y-48440498D01*
X64950506Y-48499463D01*
X64853815Y-48578815D01*
X64774463Y-48675506D01*
X64715498Y-48785820D01*
X64679188Y-48905518D01*
X64666928Y-49030000D01*
X63436359Y-49030000D01*
X63435000Y-47785750D01*
X63276250Y-47627000D01*
X60027000Y-47627000D01*
X59773000Y-47627000D01*
X56523750Y-47627000D01*
X56365000Y-47785750D01*
X56361928Y-50600000D01*
X54833072Y-50600000D01*
X54833072Y-50310000D01*
X54820812Y-50185518D01*
X54784502Y-50065820D01*
X54749320Y-50000000D01*
X54784502Y-49934180D01*
X54820812Y-49814482D01*
X54833072Y-49690000D01*
X54830000Y-49495750D01*
X54671250Y-49337000D01*
X53627000Y-49337000D01*
X53627000Y-49357000D01*
X53373000Y-49357000D01*
X53373000Y-49337000D01*
X52328750Y-49337000D01*
X52170000Y-49495750D01*
X52166928Y-49690000D01*
X52179188Y-49814482D01*
X52215498Y-49934180D01*
X52250680Y-50000000D01*
X52215498Y-50065820D01*
X52179188Y-50185518D01*
X52166928Y-50310000D01*
X52166928Y-51270000D01*
X52179188Y-51394482D01*
X52215498Y-51514180D01*
X52274463Y-51624494D01*
X52353815Y-51721185D01*
X52450506Y-51800537D01*
X52560820Y-51859502D01*
X52680518Y-51895812D01*
X52805000Y-51908072D01*
X53769271Y-51908072D01*
X56176928Y-54315730D01*
X56176928Y-55042270D01*
X53636007Y-57583192D01*
X53635996Y-57583201D01*
X53105686Y-58113513D01*
X52979199Y-58240000D01*
X45437323Y-58240000D01*
X45400000Y-58236324D01*
X45362677Y-58240000D01*
X45362667Y-58240000D01*
X45251014Y-58250997D01*
X45107753Y-58294454D01*
X44975724Y-58365026D01*
X44859999Y-58459999D01*
X44836202Y-58488996D01*
X38338998Y-64986201D01*
X38310000Y-65009999D01*
X38286202Y-65038997D01*
X38286201Y-65038998D01*
X38215026Y-65125724D01*
X38144454Y-65257754D01*
X38123836Y-65325725D01*
X38100998Y-65401014D01*
X38090165Y-65511003D01*
X38086324Y-65550000D01*
X38090001Y-65587332D01*
X38090001Y-68071228D01*
X37883050Y-68112393D01*
X37279759Y-68362285D01*
X36736811Y-68725071D01*
X36275071Y-69186811D01*
X35912285Y-69729759D01*
X35662393Y-70333050D01*
X35535000Y-70973501D01*
X35535000Y-71150213D01*
X35490322Y-70713635D01*
X35320392Y-70161028D01*
X35058389Y-69670856D01*
X34660904Y-69418701D01*
X32779605Y-71300000D01*
X34660904Y-73181299D01*
X35058389Y-72929144D01*
X35328982Y-72418232D01*
X35494701Y-71864348D01*
X35535000Y-71438587D01*
X35535000Y-71626499D01*
X35662393Y-72266950D01*
X35912285Y-72870241D01*
X36109237Y-73165000D01*
X35560928Y-73165000D01*
X34993892Y-73277791D01*
X34459756Y-73499037D01*
X34345049Y-73575682D01*
X34481299Y-73360904D01*
X32600000Y-71479605D01*
X30718701Y-73360904D01*
X29960000Y-73360904D01*
X29960000Y-72589375D01*
X30141611Y-72929144D01*
X30539096Y-73181299D01*
X32420395Y-71300000D01*
X30539096Y-69418701D01*
X30141611Y-69670856D01*
X29960000Y-70013759D01*
X29960000Y-69239096D01*
X30718701Y-69239096D01*
X32600000Y-71120395D01*
X34481299Y-69239096D01*
X34229144Y-68841611D01*
X33718232Y-68571018D01*
X33164348Y-68405299D01*
X32588775Y-68350820D01*
X32013635Y-68409678D01*
X31461028Y-68579608D01*
X30970856Y-68841611D01*
X30718701Y-69239096D01*
X29960000Y-69239096D01*
X29960000Y-48730000D01*
X52166928Y-48730000D01*
X52170000Y-48924250D01*
X52328750Y-49083000D01*
X53373000Y-49083000D01*
X53373000Y-48253750D01*
X53627000Y-48253750D01*
X53627000Y-49083000D01*
X54671250Y-49083000D01*
X54830000Y-48924250D01*
X54833072Y-48730000D01*
X54820812Y-48605518D01*
X54784502Y-48485820D01*
X54725537Y-48375506D01*
X54646185Y-48278815D01*
X54549494Y-48199463D01*
X54439180Y-48140498D01*
X54319482Y-48104188D01*
X54195000Y-48091928D01*
X53785750Y-48095000D01*
X53627000Y-48253750D01*
X53373000Y-48253750D01*
X53214250Y-48095000D01*
X52805000Y-48091928D01*
X52680518Y-48104188D01*
X52560820Y-48140498D01*
X52450506Y-48199463D01*
X52353815Y-48278815D01*
X52274463Y-48375506D01*
X52215498Y-48485820D01*
X52179188Y-48605518D01*
X52166928Y-48730000D01*
X29960000Y-48730000D01*
X29960000Y-44400000D01*
X56361928Y-44400000D01*
X56365000Y-47214250D01*
X56523750Y-47373000D01*
X59773000Y-47373000D01*
X59773000Y-43923750D01*
X60027000Y-43923750D01*
X60027000Y-47373000D01*
X63276250Y-47373000D01*
X63435000Y-47214250D01*
X63438072Y-44400000D01*
X63425812Y-44275518D01*
X63389502Y-44155820D01*
X63330537Y-44045506D01*
X63251185Y-43948815D01*
X63154494Y-43869463D01*
X63044180Y-43810498D01*
X62924482Y-43774188D01*
X62800000Y-43761928D01*
X60185750Y-43765000D01*
X60027000Y-43923750D01*
X59773000Y-43923750D01*
X59614250Y-43765000D01*
X57000000Y-43761928D01*
X56875518Y-43774188D01*
X56755820Y-43810498D01*
X56645506Y-43869463D01*
X56548815Y-43948815D01*
X56469463Y-44045506D01*
X56410498Y-44155820D01*
X56374188Y-44275518D01*
X56361928Y-44400000D01*
X29960000Y-44400000D01*
X29960000Y-30960000D01*
X256939027Y-30960000D01*
X256740972Y-165340000D01*
G36*
X115240001Y-132921501D02*
G01*
X115240000Y-133662667D01*
X115236323Y-133700000D01*
X115250997Y-133848986D01*
X115294454Y-133992247D01*
X115365026Y-134124276D01*
X115430828Y-134204456D01*
X115459999Y-134240001D01*
X115575724Y-134334974D01*
X115707753Y-134405546D01*
X115851014Y-134449003D01*
X116000000Y-134463677D01*
X116037333Y-134460000D01*
X117157713Y-134460000D01*
X117160498Y-134469180D01*
X117219463Y-134579494D01*
X117298815Y-134676185D01*
X117395506Y-134755537D01*
X117505820Y-134814502D01*
X117625518Y-134850812D01*
X117750000Y-134863072D01*
X118350000Y-134863072D01*
X118474482Y-134850812D01*
X118594180Y-134814502D01*
X118704494Y-134755537D01*
X118801185Y-134676185D01*
X118880537Y-134579494D01*
X118939502Y-134469180D01*
X118975812Y-134349482D01*
X118988072Y-134225000D01*
X119011928Y-134225000D01*
X119024188Y-134349482D01*
X119060498Y-134469180D01*
X119119463Y-134579494D01*
X119198815Y-134676185D01*
X119295506Y-134755537D01*
X119405820Y-134814502D01*
X119525518Y-134850812D01*
X119650000Y-134863072D01*
X119664250Y-134860000D01*
X119823000Y-134701250D01*
X119823000Y-133827000D01*
X119173750Y-133827000D01*
X119015000Y-133985750D01*
X119011928Y-134225000D01*
X118988072Y-134225000D01*
X118988072Y-133175000D01*
X118975812Y-133050518D01*
X118939502Y-132930820D01*
X118880537Y-132820506D01*
X118801185Y-132723815D01*
X118727169Y-132663072D01*
X119272831Y-132663072D01*
X119198815Y-132723815D01*
X119119463Y-132820506D01*
X119060498Y-132930820D01*
X119024188Y-133050518D01*
X119011928Y-133175000D01*
X119015000Y-133414250D01*
X119173750Y-133573000D01*
X119823000Y-133573000D01*
X119823000Y-133553000D01*
X119991675Y-133553000D01*
X119985628Y-133614400D01*
X119985628Y-134732000D01*
X119997888Y-134856482D01*
X120014548Y-134911402D01*
X119876101Y-134911402D01*
X119240751Y-135037781D01*
X118642265Y-135285682D01*
X118103641Y-135645579D01*
X117645579Y-136103641D01*
X117285682Y-136642265D01*
X117037781Y-137240751D01*
X116911402Y-137876101D01*
X116911402Y-138523899D01*
X117037781Y-139159249D01*
X117285682Y-139757735D01*
X117645579Y-140296359D01*
X118103641Y-140754421D01*
X118531040Y-141040000D01*
X118214802Y-141040000D01*
X117763803Y-140589002D01*
X117740001Y-140559999D01*
X117624276Y-140465026D01*
X117492247Y-140394454D01*
X117348986Y-140350997D01*
X117237333Y-140340000D01*
X117237322Y-140340000D01*
X117200000Y-140336324D01*
X117162678Y-140340000D01*
X113314802Y-140340000D01*
X107434802Y-134460000D01*
X108257713Y-134460000D01*
X108260498Y-134469180D01*
X108319463Y-134579494D01*
X108398815Y-134676185D01*
X108495506Y-134755537D01*
X108605820Y-134814502D01*
X108725518Y-134850812D01*
X108850000Y-134863072D01*
X109450000Y-134863072D01*
X109574482Y-134850812D01*
X109694180Y-134814502D01*
X109804494Y-134755537D01*
X109901185Y-134676185D01*
X109980537Y-134579494D01*
X110039502Y-134469180D01*
X110075812Y-134349482D01*
X110088072Y-134225000D01*
X110111928Y-134225000D01*
X110124188Y-134349482D01*
X110160498Y-134469180D01*
X110219463Y-134579494D01*
X110298815Y-134676185D01*
X110395506Y-134755537D01*
X110505820Y-134814502D01*
X110625518Y-134850812D01*
X110750000Y-134863072D01*
X110764250Y-134860000D01*
X110923000Y-134701250D01*
X110923000Y-133827000D01*
X110273750Y-133827000D01*
X110115000Y-133985750D01*
X110111928Y-134225000D01*
X110088072Y-134225000D01*
X110088072Y-133175000D01*
X110075812Y-133050518D01*
X110039502Y-132930820D01*
X109980537Y-132820506D01*
X109901185Y-132723815D01*
X109827169Y-132663072D01*
X110372831Y-132663072D01*
X110298815Y-132723815D01*
X110219463Y-132820506D01*
X110160498Y-132930820D01*
X110124188Y-133050518D01*
X110111928Y-133175000D01*
X110115000Y-133414250D01*
X110273750Y-133573000D01*
X110923000Y-133573000D01*
X110923000Y-133553000D01*
X111091675Y-133553000D01*
X111085628Y-133614400D01*
X111085628Y-134732000D01*
X111097888Y-134856482D01*
X111134198Y-134976180D01*
X111193163Y-135086494D01*
X111272515Y-135183185D01*
X111369206Y-135262537D01*
X111479520Y-135321502D01*
X111599218Y-135357812D01*
X111723700Y-135370072D01*
X113476300Y-135370072D01*
X113600782Y-135357812D01*
X113720480Y-135321502D01*
X113830794Y-135262537D01*
X113927485Y-135183185D01*
X114006837Y-135086494D01*
X114065802Y-134976180D01*
X114102112Y-134856482D01*
X114114372Y-134732000D01*
X114114372Y-133614400D01*
X114102112Y-133489918D01*
X114065802Y-133370220D01*
X114006837Y-133259906D01*
X113927485Y-133163215D01*
X113830794Y-133083863D01*
X113720480Y-133024898D01*
X113600782Y-132988588D01*
X113476300Y-132976328D01*
X113194436Y-132976328D01*
X113163799Y-132938996D01*
X113163795Y-132938992D01*
X113140001Y-132909999D01*
X113111009Y-132886206D01*
X112648474Y-132423672D01*
X113476300Y-132423672D01*
X113600782Y-132411412D01*
X113720480Y-132375102D01*
X113830794Y-132316137D01*
X113927485Y-132236785D01*
X114006837Y-132140094D01*
X114065802Y-132029780D01*
X114102112Y-131910082D01*
X114113451Y-131794950D01*
X115240001Y-132921501D01*
G37*
X115240001Y-132921501D02*
X115240000Y-133662667D01*
X115236323Y-133700000D01*
X115250997Y-133848986D01*
X115294454Y-133992247D01*
X115365026Y-134124276D01*
X115430828Y-134204456D01*
X115459999Y-134240001D01*
X115575724Y-134334974D01*
X115707753Y-134405546D01*
X115851014Y-134449003D01*
X116000000Y-134463677D01*
X116037333Y-134460000D01*
X117157713Y-134460000D01*
X117160498Y-134469180D01*
X117219463Y-134579494D01*
X117298815Y-134676185D01*
X117395506Y-134755537D01*
X117505820Y-134814502D01*
X117625518Y-134850812D01*
X117750000Y-134863072D01*
X118350000Y-134863072D01*
X118474482Y-134850812D01*
X118594180Y-134814502D01*
X118704494Y-134755537D01*
X118801185Y-134676185D01*
X118880537Y-134579494D01*
X118939502Y-134469180D01*
X118975812Y-134349482D01*
X118988072Y-134225000D01*
X119011928Y-134225000D01*
X119024188Y-134349482D01*
X119060498Y-134469180D01*
X119119463Y-134579494D01*
X119198815Y-134676185D01*
X119295506Y-134755537D01*
X119405820Y-134814502D01*
X119525518Y-134850812D01*
X119650000Y-134863072D01*
X119664250Y-134860000D01*
X119823000Y-134701250D01*
X119823000Y-133827000D01*
X119173750Y-133827000D01*
X119015000Y-133985750D01*
X119011928Y-134225000D01*
X118988072Y-134225000D01*
X118988072Y-133175000D01*
X118975812Y-133050518D01*
X118939502Y-132930820D01*
X118880537Y-132820506D01*
X118801185Y-132723815D01*
X118727169Y-132663072D01*
X119272831Y-132663072D01*
X119198815Y-132723815D01*
X119119463Y-132820506D01*
X119060498Y-132930820D01*
X119024188Y-133050518D01*
X119011928Y-133175000D01*
X119015000Y-133414250D01*
X119173750Y-133573000D01*
X119823000Y-133573000D01*
X119823000Y-133553000D01*
X119991675Y-133553000D01*
X119985628Y-133614400D01*
X119985628Y-134732000D01*
X119997888Y-134856482D01*
X120014548Y-134911402D01*
X119876101Y-134911402D01*
X119240751Y-135037781D01*
X118642265Y-135285682D01*
X118103641Y-135645579D01*
X117645579Y-136103641D01*
X117285682Y-136642265D01*
X117037781Y-137240751D01*
X116911402Y-137876101D01*
X116911402Y-138523899D01*
X117037781Y-139159249D01*
X117285682Y-139757735D01*
X117645579Y-140296359D01*
X118103641Y-140754421D01*
X118531040Y-141040000D01*
X118214802Y-141040000D01*
X117763803Y-140589002D01*
X117740001Y-140559999D01*
X117624276Y-140465026D01*
X117492247Y-140394454D01*
X117348986Y-140350997D01*
X117237333Y-140340000D01*
X117237322Y-140340000D01*
X117200000Y-140336324D01*
X117162678Y-140340000D01*
X113314802Y-140340000D01*
X107434802Y-134460000D01*
X108257713Y-134460000D01*
X108260498Y-134469180D01*
X108319463Y-134579494D01*
X108398815Y-134676185D01*
X108495506Y-134755537D01*
X108605820Y-134814502D01*
X108725518Y-134850812D01*
X108850000Y-134863072D01*
X109450000Y-134863072D01*
X109574482Y-134850812D01*
X109694180Y-134814502D01*
X109804494Y-134755537D01*
X109901185Y-134676185D01*
X109980537Y-134579494D01*
X110039502Y-134469180D01*
X110075812Y-134349482D01*
X110088072Y-134225000D01*
X110111928Y-134225000D01*
X110124188Y-134349482D01*
X110160498Y-134469180D01*
X110219463Y-134579494D01*
X110298815Y-134676185D01*
X110395506Y-134755537D01*
X110505820Y-134814502D01*
X110625518Y-134850812D01*
X110750000Y-134863072D01*
X110764250Y-134860000D01*
X110923000Y-134701250D01*
X110923000Y-133827000D01*
X110273750Y-133827000D01*
X110115000Y-133985750D01*
X110111928Y-134225000D01*
X110088072Y-134225000D01*
X110088072Y-133175000D01*
X110075812Y-133050518D01*
X110039502Y-132930820D01*
X109980537Y-132820506D01*
X109901185Y-132723815D01*
X109827169Y-132663072D01*
X110372831Y-132663072D01*
X110298815Y-132723815D01*
X110219463Y-132820506D01*
X110160498Y-132930820D01*
X110124188Y-133050518D01*
X110111928Y-133175000D01*
X110115000Y-133414250D01*
X110273750Y-133573000D01*
X110923000Y-133573000D01*
X110923000Y-133553000D01*
X111091675Y-133553000D01*
X111085628Y-133614400D01*
X111085628Y-134732000D01*
X111097888Y-134856482D01*
X111134198Y-134976180D01*
X111193163Y-135086494D01*
X111272515Y-135183185D01*
X111369206Y-135262537D01*
X111479520Y-135321502D01*
X111599218Y-135357812D01*
X111723700Y-135370072D01*
X113476300Y-135370072D01*
X113600782Y-135357812D01*
X113720480Y-135321502D01*
X113830794Y-135262537D01*
X113927485Y-135183185D01*
X114006837Y-135086494D01*
X114065802Y-134976180D01*
X114102112Y-134856482D01*
X114114372Y-134732000D01*
X114114372Y-133614400D01*
X114102112Y-133489918D01*
X114065802Y-133370220D01*
X114006837Y-133259906D01*
X113927485Y-133163215D01*
X113830794Y-133083863D01*
X113720480Y-133024898D01*
X113600782Y-132988588D01*
X113476300Y-132976328D01*
X113194436Y-132976328D01*
X113163799Y-132938996D01*
X113163795Y-132938992D01*
X113140001Y-132909999D01*
X113111009Y-132886206D01*
X112648474Y-132423672D01*
X113476300Y-132423672D01*
X113600782Y-132411412D01*
X113720480Y-132375102D01*
X113830794Y-132316137D01*
X113927485Y-132236785D01*
X114006837Y-132140094D01*
X114065802Y-132029780D01*
X114102112Y-131910082D01*
X114113451Y-131794950D01*
X115240001Y-132921501D01*
G36*
X196240001Y-132921501D02*
G01*
X196240000Y-133662667D01*
X196236323Y-133700000D01*
X196250997Y-133848986D01*
X196294454Y-133992247D01*
X196365026Y-134124276D01*
X196430828Y-134204456D01*
X196459999Y-134240001D01*
X196575724Y-134334974D01*
X196707753Y-134405546D01*
X196851014Y-134449003D01*
X197000000Y-134463677D01*
X197037333Y-134460000D01*
X198157713Y-134460000D01*
X198160498Y-134469180D01*
X198219463Y-134579494D01*
X198298815Y-134676185D01*
X198395506Y-134755537D01*
X198505820Y-134814502D01*
X198625518Y-134850812D01*
X198750000Y-134863072D01*
X199350000Y-134863072D01*
X199474482Y-134850812D01*
X199594180Y-134814502D01*
X199704494Y-134755537D01*
X199801185Y-134676185D01*
X199880537Y-134579494D01*
X199939502Y-134469180D01*
X199975812Y-134349482D01*
X199988072Y-134225000D01*
X200011928Y-134225000D01*
X200024188Y-134349482D01*
X200060498Y-134469180D01*
X200119463Y-134579494D01*
X200198815Y-134676185D01*
X200295506Y-134755537D01*
X200405820Y-134814502D01*
X200525518Y-134850812D01*
X200650000Y-134863072D01*
X200664250Y-134860000D01*
X200823000Y-134701250D01*
X200823000Y-133827000D01*
X200173750Y-133827000D01*
X200015000Y-133985750D01*
X200011928Y-134225000D01*
X199988072Y-134225000D01*
X199988072Y-133175000D01*
X199975812Y-133050518D01*
X199939502Y-132930820D01*
X199880537Y-132820506D01*
X199801185Y-132723815D01*
X199727169Y-132663072D01*
X200272831Y-132663072D01*
X200198815Y-132723815D01*
X200119463Y-132820506D01*
X200060498Y-132930820D01*
X200024188Y-133050518D01*
X200011928Y-133175000D01*
X200015000Y-133414250D01*
X200173750Y-133573000D01*
X200823000Y-133573000D01*
X200823000Y-133553000D01*
X201077000Y-133553000D01*
X201077000Y-133573000D01*
X201089705Y-133573000D01*
X201085628Y-133614400D01*
X201085628Y-133827000D01*
X201077000Y-133827000D01*
X201077000Y-134701250D01*
X201085628Y-134709878D01*
X201085628Y-134732000D01*
X201097888Y-134856482D01*
X201134198Y-134976180D01*
X201193163Y-135086494D01*
X201216371Y-135114773D01*
X201144877Y-135085159D01*
X200519046Y-134960674D01*
X199880954Y-134960674D01*
X199255123Y-135085159D01*
X198665604Y-135329346D01*
X198135050Y-135683851D01*
X197683851Y-136135050D01*
X197329346Y-136665604D01*
X197085159Y-137255123D01*
X196960674Y-137880954D01*
X196960674Y-138519046D01*
X197085159Y-139144877D01*
X197329346Y-139734396D01*
X197683851Y-140264950D01*
X197758901Y-140340000D01*
X123337322Y-140340000D01*
X123299999Y-140336324D01*
X123262676Y-140340000D01*
X123262667Y-140340000D01*
X123151014Y-140350997D01*
X123007753Y-140394454D01*
X122875724Y-140465026D01*
X122875722Y-140465027D01*
X122875723Y-140465027D01*
X122788996Y-140536201D01*
X122788992Y-140536205D01*
X122759999Y-140559999D01*
X122736205Y-140588992D01*
X122285198Y-141040000D01*
X121868960Y-141040000D01*
X122296359Y-140754421D01*
X122754421Y-140296359D01*
X123114318Y-139757735D01*
X123362219Y-139159249D01*
X123488598Y-138523899D01*
X123488598Y-137876101D01*
X123362219Y-137240751D01*
X123114318Y-136642265D01*
X122754421Y-136103641D01*
X122296359Y-135645579D01*
X121884034Y-135370072D01*
X122376300Y-135370072D01*
X122500782Y-135357812D01*
X122620480Y-135321502D01*
X122730794Y-135262537D01*
X122827485Y-135183185D01*
X122906837Y-135086494D01*
X122965802Y-134976180D01*
X123002112Y-134856482D01*
X123014372Y-134732000D01*
X123014372Y-133614400D01*
X123002112Y-133489918D01*
X122965802Y-133370220D01*
X122906837Y-133259906D01*
X122827485Y-133163215D01*
X122730794Y-133083863D01*
X122620480Y-133024898D01*
X122500782Y-132988588D01*
X122376300Y-132976328D01*
X122094436Y-132976328D01*
X122063799Y-132938996D01*
X122063795Y-132938992D01*
X122040001Y-132909999D01*
X122011009Y-132886206D01*
X121548474Y-132423672D01*
X122376300Y-132423672D01*
X122500782Y-132411412D01*
X122620480Y-132375102D01*
X122730794Y-132316137D01*
X122827485Y-132236785D01*
X122906837Y-132140094D01*
X122965802Y-132029780D01*
X123002112Y-131910082D01*
X123014372Y-131785600D01*
X123014372Y-131695871D01*
X124240001Y-132921501D01*
X124240000Y-133662667D01*
X124236323Y-133700000D01*
X124250997Y-133848986D01*
X124294454Y-133992247D01*
X124365026Y-134124276D01*
X124430828Y-134204456D01*
X124459999Y-134240001D01*
X124575724Y-134334974D01*
X124707753Y-134405546D01*
X124851014Y-134449003D01*
X125000000Y-134463677D01*
X125037333Y-134460000D01*
X126127379Y-134460000D01*
X126160498Y-134569180D01*
X126219463Y-134679494D01*
X126298815Y-134776185D01*
X126395506Y-134855537D01*
X126505820Y-134914502D01*
X126625518Y-134950812D01*
X126750000Y-134963072D01*
X127350000Y-134963072D01*
X127474482Y-134950812D01*
X127594180Y-134914502D01*
X127704494Y-134855537D01*
X127801185Y-134776185D01*
X127880537Y-134679494D01*
X127939502Y-134569180D01*
X127975812Y-134449482D01*
X127988072Y-134325000D01*
X128011928Y-134325000D01*
X128024188Y-134449482D01*
X128060498Y-134569180D01*
X128119463Y-134679494D01*
X128198815Y-134776185D01*
X128295506Y-134855537D01*
X128405820Y-134914502D01*
X128525518Y-134950812D01*
X128650000Y-134963072D01*
X128664250Y-134960000D01*
X128823000Y-134801250D01*
X128823000Y-133927000D01*
X128173750Y-133927000D01*
X128015000Y-134085750D01*
X128011928Y-134325000D01*
X127988072Y-134325000D01*
X127988072Y-133275000D01*
X127975812Y-133150518D01*
X127939502Y-133030820D01*
X127880537Y-132920506D01*
X127801185Y-132823815D01*
X127727169Y-132763072D01*
X128272831Y-132763072D01*
X128198815Y-132823815D01*
X128119463Y-132920506D01*
X128060498Y-133030820D01*
X128024188Y-133150518D01*
X128011928Y-133275000D01*
X128015000Y-133514250D01*
X128173750Y-133673000D01*
X128823000Y-133673000D01*
X128823000Y-133653000D01*
X129077000Y-133653000D01*
X129077000Y-133673000D01*
X129085628Y-133673000D01*
X129085628Y-133927000D01*
X129077000Y-133927000D01*
X129077000Y-134801250D01*
X129097064Y-134821314D01*
X129097888Y-134829682D01*
X129134198Y-134949380D01*
X129193163Y-135059694D01*
X129272515Y-135156385D01*
X129369206Y-135235737D01*
X129479520Y-135294702D01*
X129599218Y-135331012D01*
X129723700Y-135343272D01*
X131476300Y-135343272D01*
X131600782Y-135331012D01*
X131720480Y-135294702D01*
X131830794Y-135235737D01*
X131927485Y-135156385D01*
X132006837Y-135059694D01*
X132065802Y-134949380D01*
X132102112Y-134829682D01*
X132114372Y-134705200D01*
X132114372Y-133587600D01*
X132102112Y-133463118D01*
X132065802Y-133343420D01*
X132006837Y-133233106D01*
X131927485Y-133136415D01*
X131830794Y-133057063D01*
X131720480Y-132998098D01*
X131600782Y-132961788D01*
X131476300Y-132949528D01*
X130974330Y-132949528D01*
X130421674Y-132396872D01*
X131476300Y-132396872D01*
X131600782Y-132384612D01*
X131720480Y-132348302D01*
X131830794Y-132289337D01*
X131927485Y-132209985D01*
X132006837Y-132113294D01*
X132065802Y-132002980D01*
X132102112Y-131883282D01*
X132111048Y-131792548D01*
X133240001Y-132921501D01*
X133240000Y-133662667D01*
X133236323Y-133700000D01*
X133250997Y-133848986D01*
X133294454Y-133992247D01*
X133365026Y-134124276D01*
X133430828Y-134204456D01*
X133459999Y-134240001D01*
X133575724Y-134334974D01*
X133707753Y-134405546D01*
X133851014Y-134449003D01*
X134000000Y-134463677D01*
X134037333Y-134460000D01*
X135015375Y-134460000D01*
X135024188Y-134549482D01*
X135060498Y-134669180D01*
X135119463Y-134779494D01*
X135198815Y-134876185D01*
X135295506Y-134955537D01*
X135405820Y-135014502D01*
X135525518Y-135050812D01*
X135650000Y-135063072D01*
X136250000Y-135063072D01*
X136374482Y-135050812D01*
X136494180Y-135014502D01*
X136604494Y-134955537D01*
X136701185Y-134876185D01*
X136780537Y-134779494D01*
X136839502Y-134669180D01*
X136875812Y-134549482D01*
X136888072Y-134425000D01*
X136911928Y-134425000D01*
X136924188Y-134549482D01*
X136960498Y-134669180D01*
X137019463Y-134779494D01*
X137098815Y-134876185D01*
X137195506Y-134955537D01*
X137305820Y-135014502D01*
X137425518Y-135050812D01*
X137550000Y-135063072D01*
X137564250Y-135060000D01*
X137723000Y-134901250D01*
X137723000Y-134027000D01*
X137073750Y-134027000D01*
X136915000Y-134185750D01*
X136911928Y-134425000D01*
X136888072Y-134425000D01*
X136888072Y-133375000D01*
X136875812Y-133250518D01*
X136839502Y-133130820D01*
X136780537Y-133020506D01*
X136701185Y-132923815D01*
X136627169Y-132863072D01*
X137115071Y-132863072D01*
X137141106Y-132889108D01*
X137098815Y-132923815D01*
X137019463Y-133020506D01*
X136960498Y-133130820D01*
X136924188Y-133250518D01*
X136911928Y-133375000D01*
X136915000Y-133614250D01*
X137073750Y-133773000D01*
X137723000Y-133773000D01*
X137723000Y-133753000D01*
X137977000Y-133753000D01*
X137977000Y-133773000D01*
X137985628Y-133773000D01*
X137985628Y-134027000D01*
X137977000Y-134027000D01*
X137977000Y-134901250D01*
X138026477Y-134950727D01*
X138034198Y-134976180D01*
X138093163Y-135086494D01*
X138172515Y-135183185D01*
X138269206Y-135262537D01*
X138379520Y-135321502D01*
X138499218Y-135357812D01*
X138623700Y-135370072D01*
X140376300Y-135370072D01*
X140500782Y-135357812D01*
X140620480Y-135321502D01*
X140730794Y-135262537D01*
X140827485Y-135183185D01*
X140906837Y-135086494D01*
X140965802Y-134976180D01*
X141002112Y-134856482D01*
X141014372Y-134732000D01*
X141014372Y-133614400D01*
X141002112Y-133489918D01*
X140965802Y-133370220D01*
X140906837Y-133259906D01*
X140827485Y-133163215D01*
X140730794Y-133083863D01*
X140620480Y-133024898D01*
X140500782Y-132988588D01*
X140376300Y-132976328D01*
X139377930Y-132976328D01*
X138825274Y-132423672D01*
X140376300Y-132423672D01*
X140500782Y-132411412D01*
X140620480Y-132375102D01*
X140730794Y-132316137D01*
X140827485Y-132236785D01*
X140906837Y-132140094D01*
X140965802Y-132029780D01*
X141002112Y-131910082D01*
X141014372Y-131785600D01*
X141014372Y-131695871D01*
X142240001Y-132921501D01*
X142240000Y-133662667D01*
X142236323Y-133700000D01*
X142250997Y-133848986D01*
X142294454Y-133992247D01*
X142365026Y-134124276D01*
X142430828Y-134204456D01*
X142459999Y-134240001D01*
X142575724Y-134334974D01*
X142707753Y-134405546D01*
X142851014Y-134449003D01*
X143000000Y-134463677D01*
X143037333Y-134460000D01*
X144157713Y-134460000D01*
X144160498Y-134469180D01*
X144219463Y-134579494D01*
X144298815Y-134676185D01*
X144395506Y-134755537D01*
X144505820Y-134814502D01*
X144625518Y-134850812D01*
X144750000Y-134863072D01*
X145350000Y-134863072D01*
X145474482Y-134850812D01*
X145594180Y-134814502D01*
X145704494Y-134755537D01*
X145801185Y-134676185D01*
X145880537Y-134579494D01*
X145939502Y-134469180D01*
X145975812Y-134349482D01*
X145988072Y-134225000D01*
X146011928Y-134225000D01*
X146024188Y-134349482D01*
X146060498Y-134469180D01*
X146119463Y-134579494D01*
X146198815Y-134676185D01*
X146295506Y-134755537D01*
X146405820Y-134814502D01*
X146525518Y-134850812D01*
X146650000Y-134863072D01*
X146664250Y-134860000D01*
X146823000Y-134701250D01*
X146823000Y-133827000D01*
X146173750Y-133827000D01*
X146015000Y-133985750D01*
X146011928Y-134225000D01*
X145988072Y-134225000D01*
X145988072Y-133175000D01*
X145975812Y-133050518D01*
X145939502Y-132930820D01*
X145880537Y-132820506D01*
X145801185Y-132723815D01*
X145727169Y-132663072D01*
X146272831Y-132663072D01*
X146198815Y-132723815D01*
X146119463Y-132820506D01*
X146060498Y-132930820D01*
X146024188Y-133050518D01*
X146011928Y-133175000D01*
X146015000Y-133414250D01*
X146173750Y-133573000D01*
X146823000Y-133573000D01*
X146823000Y-133553000D01*
X147077000Y-133553000D01*
X147077000Y-133573000D01*
X147089705Y-133573000D01*
X147085628Y-133614400D01*
X147085628Y-133827000D01*
X147077000Y-133827000D01*
X147077000Y-134701250D01*
X147085628Y-134709878D01*
X147085628Y-134732000D01*
X147097888Y-134856482D01*
X147134198Y-134976180D01*
X147193163Y-135086494D01*
X147272515Y-135183185D01*
X147369206Y-135262537D01*
X147479520Y-135321502D01*
X147599218Y-135357812D01*
X147723700Y-135370072D01*
X149476300Y-135370072D01*
X149600782Y-135357812D01*
X149720480Y-135321502D01*
X149830794Y-135262537D01*
X149927485Y-135183185D01*
X150006837Y-135086494D01*
X150065802Y-134976180D01*
X150102112Y-134856482D01*
X150114372Y-134732000D01*
X150114372Y-133614400D01*
X150102112Y-133489918D01*
X150065802Y-133370220D01*
X150006837Y-133259906D01*
X149927485Y-133163215D01*
X149830794Y-133083863D01*
X149720480Y-133024898D01*
X149600782Y-132988588D01*
X149476300Y-132976328D01*
X149101130Y-132976328D01*
X148548474Y-132423672D01*
X149476300Y-132423672D01*
X149600782Y-132411412D01*
X149720480Y-132375102D01*
X149830794Y-132316137D01*
X149927485Y-132236785D01*
X150006837Y-132140094D01*
X150065802Y-132029780D01*
X150102112Y-131910082D01*
X150113451Y-131794950D01*
X151240001Y-132921501D01*
X151240000Y-133662667D01*
X151236323Y-133700000D01*
X151250997Y-133848986D01*
X151294454Y-133992247D01*
X151365026Y-134124276D01*
X151430828Y-134204456D01*
X151459999Y-134240001D01*
X151575724Y-134334974D01*
X151707753Y-134405546D01*
X151851014Y-134449003D01*
X152000000Y-134463677D01*
X152037333Y-134460000D01*
X153027379Y-134460000D01*
X153060498Y-134569180D01*
X153119463Y-134679494D01*
X153198815Y-134776185D01*
X153295506Y-134855537D01*
X153405820Y-134914502D01*
X153525518Y-134950812D01*
X153650000Y-134963072D01*
X154250000Y-134963072D01*
X154374482Y-134950812D01*
X154494180Y-134914502D01*
X154604494Y-134855537D01*
X154701185Y-134776185D01*
X154780537Y-134679494D01*
X154839502Y-134569180D01*
X154875812Y-134449482D01*
X154888072Y-134325000D01*
X154911928Y-134325000D01*
X154924188Y-134449482D01*
X154960498Y-134569180D01*
X155019463Y-134679494D01*
X155098815Y-134776185D01*
X155195506Y-134855537D01*
X155305820Y-134914502D01*
X155425518Y-134950812D01*
X155550000Y-134963072D01*
X155564250Y-134960000D01*
X155723000Y-134801250D01*
X155723000Y-133927000D01*
X155073750Y-133927000D01*
X154915000Y-134085750D01*
X154911928Y-134325000D01*
X154888072Y-134325000D01*
X154888072Y-133275000D01*
X154875812Y-133150518D01*
X154839502Y-133030820D01*
X154780537Y-132920506D01*
X154701185Y-132823815D01*
X154627169Y-132763072D01*
X155172831Y-132763072D01*
X155098815Y-132823815D01*
X155019463Y-132920506D01*
X154960498Y-133030820D01*
X154924188Y-133150518D01*
X154911928Y-133275000D01*
X154915000Y-133514250D01*
X155073750Y-133673000D01*
X155723000Y-133673000D01*
X155723000Y-133653000D01*
X155977000Y-133653000D01*
X155977000Y-133673000D01*
X155987066Y-133673000D01*
X155985628Y-133687600D01*
X155985628Y-133927000D01*
X155977000Y-133927000D01*
X155977000Y-134801250D01*
X155986139Y-134810389D01*
X155997888Y-134929682D01*
X156034198Y-135049380D01*
X156093163Y-135159694D01*
X156172515Y-135256385D01*
X156269206Y-135335737D01*
X156379520Y-135394702D01*
X156499218Y-135431012D01*
X156623700Y-135443272D01*
X158376300Y-135443272D01*
X158500782Y-135431012D01*
X158620480Y-135394702D01*
X158730794Y-135335737D01*
X158827485Y-135256385D01*
X158906837Y-135159694D01*
X158965802Y-135049380D01*
X159002112Y-134929682D01*
X159014372Y-134805200D01*
X159014372Y-133687600D01*
X159002112Y-133563118D01*
X158965802Y-133443420D01*
X158906837Y-133333106D01*
X158827485Y-133236415D01*
X158730794Y-133157063D01*
X158620480Y-133098098D01*
X158500782Y-133061788D01*
X158376300Y-133049528D01*
X157974330Y-133049528D01*
X157421674Y-132496872D01*
X158376300Y-132496872D01*
X158500782Y-132484612D01*
X158620480Y-132448302D01*
X158730794Y-132389337D01*
X158827485Y-132309985D01*
X158906837Y-132213294D01*
X158965802Y-132102980D01*
X159002112Y-131983282D01*
X159014372Y-131858800D01*
X159014372Y-131695871D01*
X160240001Y-132921501D01*
X160240000Y-133662667D01*
X160236323Y-133700000D01*
X160250997Y-133848986D01*
X160294454Y-133992247D01*
X160365026Y-134124276D01*
X160430828Y-134204456D01*
X160459999Y-134240001D01*
X160575724Y-134334974D01*
X160707753Y-134405546D01*
X160851014Y-134449003D01*
X161000000Y-134463677D01*
X161037333Y-134460000D01*
X162127379Y-134460000D01*
X162160498Y-134569180D01*
X162219463Y-134679494D01*
X162298815Y-134776185D01*
X162395506Y-134855537D01*
X162505820Y-134914502D01*
X162625518Y-134950812D01*
X162750000Y-134963072D01*
X163350000Y-134963072D01*
X163474482Y-134950812D01*
X163594180Y-134914502D01*
X163704494Y-134855537D01*
X163801185Y-134776185D01*
X163880537Y-134679494D01*
X163939502Y-134569180D01*
X163975812Y-134449482D01*
X163988072Y-134325000D01*
X164011928Y-134325000D01*
X164024188Y-134449482D01*
X164060498Y-134569180D01*
X164119463Y-134679494D01*
X164198815Y-134776185D01*
X164295506Y-134855537D01*
X164405820Y-134914502D01*
X164525518Y-134950812D01*
X164650000Y-134963072D01*
X164664250Y-134960000D01*
X164823000Y-134801250D01*
X164823000Y-133927000D01*
X164173750Y-133927000D01*
X164015000Y-134085750D01*
X164011928Y-134325000D01*
X163988072Y-134325000D01*
X163988072Y-133275000D01*
X163975812Y-133150518D01*
X163939502Y-133030820D01*
X163880537Y-132920506D01*
X163801185Y-132823815D01*
X163727169Y-132763072D01*
X164272831Y-132763072D01*
X164198815Y-132823815D01*
X164119463Y-132920506D01*
X164060498Y-133030820D01*
X164024188Y-133150518D01*
X164011928Y-133275000D01*
X164015000Y-133514250D01*
X164173750Y-133673000D01*
X164823000Y-133673000D01*
X164823000Y-133653000D01*
X165077000Y-133653000D01*
X165077000Y-133673000D01*
X165085628Y-133673000D01*
X165085628Y-133927000D01*
X165077000Y-133927000D01*
X165077000Y-134801250D01*
X165094136Y-134818386D01*
X165097888Y-134856482D01*
X165134198Y-134976180D01*
X165193163Y-135086494D01*
X165272515Y-135183185D01*
X165369206Y-135262537D01*
X165479520Y-135321502D01*
X165599218Y-135357812D01*
X165723700Y-135370072D01*
X167476300Y-135370072D01*
X167600782Y-135357812D01*
X167720480Y-135321502D01*
X167830794Y-135262537D01*
X167927485Y-135183185D01*
X168006837Y-135086494D01*
X168065802Y-134976180D01*
X168102112Y-134856482D01*
X168114372Y-134732000D01*
X168114372Y-133614400D01*
X168102112Y-133489918D01*
X168065802Y-133370220D01*
X168006837Y-133259906D01*
X167927485Y-133163215D01*
X167830794Y-133083863D01*
X167720480Y-133024898D01*
X167600782Y-132988588D01*
X167476300Y-132976328D01*
X167001130Y-132976328D01*
X166448474Y-132423672D01*
X167476300Y-132423672D01*
X167600782Y-132411412D01*
X167720480Y-132375102D01*
X167830794Y-132316137D01*
X167927485Y-132236785D01*
X168006837Y-132140094D01*
X168065802Y-132029780D01*
X168102112Y-131910082D01*
X168113451Y-131794950D01*
X169240001Y-132921501D01*
X169240000Y-133662667D01*
X169236323Y-133700000D01*
X169250997Y-133848986D01*
X169294454Y-133992247D01*
X169365026Y-134124276D01*
X169430828Y-134204456D01*
X169459999Y-134240001D01*
X169575724Y-134334974D01*
X169707753Y-134405546D01*
X169851014Y-134449003D01*
X170000000Y-134463677D01*
X170037333Y-134460000D01*
X171027379Y-134460000D01*
X171060498Y-134569180D01*
X171119463Y-134679494D01*
X171198815Y-134776185D01*
X171295506Y-134855537D01*
X171405820Y-134914502D01*
X171525518Y-134950812D01*
X171650000Y-134963072D01*
X172250000Y-134963072D01*
X172374482Y-134950812D01*
X172494180Y-134914502D01*
X172604494Y-134855537D01*
X172701185Y-134776185D01*
X172780537Y-134679494D01*
X172839502Y-134569180D01*
X172875812Y-134449482D01*
X172888072Y-134325000D01*
X172911928Y-134325000D01*
X172924188Y-134449482D01*
X172960498Y-134569180D01*
X173019463Y-134679494D01*
X173098815Y-134776185D01*
X173195506Y-134855537D01*
X173305820Y-134914502D01*
X173425518Y-134950812D01*
X173550000Y-134963072D01*
X173564250Y-134960000D01*
X173723000Y-134801250D01*
X173723000Y-133927000D01*
X173073750Y-133927000D01*
X172915000Y-134085750D01*
X172911928Y-134325000D01*
X172888072Y-134325000D01*
X172888072Y-133275000D01*
X172875812Y-133150518D01*
X172839502Y-133030820D01*
X172780537Y-132920506D01*
X172701185Y-132823815D01*
X172627169Y-132763072D01*
X173172831Y-132763072D01*
X173098815Y-132823815D01*
X173019463Y-132920506D01*
X172960498Y-133030820D01*
X172924188Y-133150518D01*
X172911928Y-133275000D01*
X172915000Y-133514250D01*
X173073750Y-133673000D01*
X173723000Y-133673000D01*
X173723000Y-133653000D01*
X173977000Y-133653000D01*
X173977000Y-133673000D01*
X173985628Y-133673000D01*
X173985628Y-133927000D01*
X173977000Y-133927000D01*
X173977000Y-134801250D01*
X173994136Y-134818386D01*
X173997888Y-134856482D01*
X174034198Y-134976180D01*
X174093163Y-135086494D01*
X174172515Y-135183185D01*
X174269206Y-135262537D01*
X174379520Y-135321502D01*
X174499218Y-135357812D01*
X174623700Y-135370072D01*
X176376300Y-135370072D01*
X176500782Y-135357812D01*
X176620480Y-135321502D01*
X176730794Y-135262537D01*
X176827485Y-135183185D01*
X176906837Y-135086494D01*
X176965802Y-134976180D01*
X177002112Y-134856482D01*
X177014372Y-134732000D01*
X177014372Y-133614400D01*
X177002112Y-133489918D01*
X176965802Y-133370220D01*
X176906837Y-133259906D01*
X176827485Y-133163215D01*
X176730794Y-133083863D01*
X176620480Y-133024898D01*
X176500782Y-132988588D01*
X176376300Y-132976328D01*
X175901130Y-132976328D01*
X175348474Y-132423672D01*
X176376300Y-132423672D01*
X176500782Y-132411412D01*
X176620480Y-132375102D01*
X176730794Y-132316137D01*
X176827485Y-132236785D01*
X176906837Y-132140094D01*
X176965802Y-132029780D01*
X177002112Y-131910082D01*
X177014372Y-131785600D01*
X177014372Y-131695871D01*
X178240001Y-132921501D01*
X178240000Y-133662667D01*
X178236323Y-133700000D01*
X178250997Y-133848986D01*
X178294454Y-133992247D01*
X178365026Y-134124276D01*
X178430828Y-134204456D01*
X178459999Y-134240001D01*
X178575724Y-134334974D01*
X178707753Y-134405546D01*
X178851014Y-134449003D01*
X179000000Y-134463677D01*
X179037333Y-134460000D01*
X180309043Y-134460000D01*
X180319463Y-134479494D01*
X180398815Y-134576185D01*
X180495506Y-134655537D01*
X180605820Y-134714502D01*
X180725518Y-134750812D01*
X180850000Y-134763072D01*
X181450000Y-134763072D01*
X181574482Y-134750812D01*
X181694180Y-134714502D01*
X181804494Y-134655537D01*
X181901185Y-134576185D01*
X181980537Y-134479494D01*
X182039502Y-134369180D01*
X182075812Y-134249482D01*
X182088072Y-134125000D01*
X182111928Y-134125000D01*
X182124188Y-134249482D01*
X182160498Y-134369180D01*
X182219463Y-134479494D01*
X182298815Y-134576185D01*
X182395506Y-134655537D01*
X182505820Y-134714502D01*
X182625518Y-134750812D01*
X182750000Y-134763072D01*
X182764250Y-134760000D01*
X182923000Y-134601250D01*
X182923000Y-133727000D01*
X182273750Y-133727000D01*
X182115000Y-133885750D01*
X182111928Y-134125000D01*
X182088072Y-134125000D01*
X182088072Y-133075000D01*
X182075812Y-132950518D01*
X182039502Y-132830820D01*
X181980537Y-132720506D01*
X181901185Y-132623815D01*
X181827169Y-132563072D01*
X182372831Y-132563072D01*
X182298815Y-132623815D01*
X182219463Y-132720506D01*
X182160498Y-132830820D01*
X182124188Y-132950518D01*
X182111928Y-133075000D01*
X182115000Y-133314250D01*
X182273750Y-133473000D01*
X182923000Y-133473000D01*
X182923000Y-133453000D01*
X183109087Y-133453000D01*
X183097888Y-133489918D01*
X183085628Y-133614400D01*
X183085628Y-134732000D01*
X183097888Y-134856482D01*
X183134198Y-134976180D01*
X183193163Y-135086494D01*
X183272515Y-135183185D01*
X183369206Y-135262537D01*
X183479520Y-135321502D01*
X183599218Y-135357812D01*
X183723700Y-135370072D01*
X185476300Y-135370072D01*
X185600782Y-135357812D01*
X185720480Y-135321502D01*
X185830794Y-135262537D01*
X185927485Y-135183185D01*
X186006837Y-135086494D01*
X186065802Y-134976180D01*
X186102112Y-134856482D01*
X186114372Y-134732000D01*
X186114372Y-133614400D01*
X186102112Y-133489918D01*
X186065802Y-133370220D01*
X186006837Y-133259906D01*
X185927485Y-133163215D01*
X185830794Y-133083863D01*
X185720480Y-133024898D01*
X185600782Y-132988588D01*
X185476300Y-132976328D01*
X185262023Y-132976328D01*
X185234974Y-132925724D01*
X185221811Y-132909685D01*
X185163799Y-132838996D01*
X185163795Y-132838992D01*
X185140001Y-132809999D01*
X185111009Y-132786206D01*
X184748475Y-132423672D01*
X185476300Y-132423672D01*
X185600782Y-132411412D01*
X185720480Y-132375102D01*
X185830794Y-132316137D01*
X185927485Y-132236785D01*
X186006837Y-132140094D01*
X186065802Y-132029780D01*
X186102112Y-131910082D01*
X186113451Y-131794950D01*
X187240001Y-132921501D01*
X187240000Y-133662667D01*
X187236323Y-133700000D01*
X187250997Y-133848986D01*
X187294454Y-133992247D01*
X187365026Y-134124276D01*
X187430828Y-134204456D01*
X187459999Y-134240001D01*
X187575724Y-134334974D01*
X187707753Y-134405546D01*
X187851014Y-134449003D01*
X188000000Y-134463677D01*
X188037333Y-134460000D01*
X189011928Y-134460000D01*
X189011928Y-134525000D01*
X189024188Y-134649482D01*
X189060498Y-134769180D01*
X189119463Y-134879494D01*
X189198815Y-134976185D01*
X189295506Y-135055537D01*
X189405820Y-135114502D01*
X189525518Y-135150812D01*
X189650000Y-135163072D01*
X190250000Y-135163072D01*
X190374482Y-135150812D01*
X190494180Y-135114502D01*
X190604494Y-135055537D01*
X190701185Y-134976185D01*
X190780537Y-134879494D01*
X190839502Y-134769180D01*
X190875812Y-134649482D01*
X190888072Y-134525000D01*
X190911928Y-134525000D01*
X190924188Y-134649482D01*
X190960498Y-134769180D01*
X191019463Y-134879494D01*
X191098815Y-134976185D01*
X191195506Y-135055537D01*
X191305820Y-135114502D01*
X191425518Y-135150812D01*
X191550000Y-135163072D01*
X191564250Y-135160000D01*
X191723000Y-135001250D01*
X191723000Y-134127000D01*
X191073750Y-134127000D01*
X190915000Y-134285750D01*
X190911928Y-134525000D01*
X190888072Y-134525000D01*
X190888072Y-133475000D01*
X190875812Y-133350518D01*
X190839502Y-133230820D01*
X190780537Y-133120506D01*
X190701185Y-133023815D01*
X190627169Y-132963072D01*
X191172831Y-132963072D01*
X191098815Y-133023815D01*
X191019463Y-133120506D01*
X190960498Y-133230820D01*
X190924188Y-133350518D01*
X190911928Y-133475000D01*
X190915000Y-133714250D01*
X191073750Y-133873000D01*
X191723000Y-133873000D01*
X191723000Y-133853000D01*
X191977000Y-133853000D01*
X191977000Y-133873000D01*
X191985628Y-133873000D01*
X191985628Y-134127000D01*
X191977000Y-134127000D01*
X191977000Y-135001250D01*
X192135750Y-135160000D01*
X192150000Y-135163072D01*
X192155559Y-135162524D01*
X192172515Y-135183185D01*
X192269206Y-135262537D01*
X192379520Y-135321502D01*
X192499218Y-135357812D01*
X192623700Y-135370072D01*
X194376300Y-135370072D01*
X194500782Y-135357812D01*
X194620480Y-135321502D01*
X194730794Y-135262537D01*
X194827485Y-135183185D01*
X194906837Y-135086494D01*
X194965802Y-134976180D01*
X195002112Y-134856482D01*
X195014372Y-134732000D01*
X195014372Y-133614400D01*
X195002112Y-133489918D01*
X194965802Y-133370220D01*
X194906837Y-133259906D01*
X194827485Y-133163215D01*
X194730794Y-133083863D01*
X194620480Y-133024898D01*
X194500782Y-132988588D01*
X194376300Y-132976328D01*
X193377930Y-132976328D01*
X192825273Y-132423672D01*
X194376300Y-132423672D01*
X194500782Y-132411412D01*
X194620480Y-132375102D01*
X194730794Y-132316137D01*
X194827485Y-132236785D01*
X194906837Y-132140094D01*
X194965802Y-132029780D01*
X195002112Y-131910082D01*
X195014372Y-131785600D01*
X195014372Y-131695871D01*
X196240001Y-132921501D01*
G37*
X196240001Y-132921501D02*
X196240000Y-133662667D01*
X196236323Y-133700000D01*
X196250997Y-133848986D01*
X196294454Y-133992247D01*
X196365026Y-134124276D01*
X196430828Y-134204456D01*
X196459999Y-134240001D01*
X196575724Y-134334974D01*
X196707753Y-134405546D01*
X196851014Y-134449003D01*
X197000000Y-134463677D01*
X197037333Y-134460000D01*
X198157713Y-134460000D01*
X198160498Y-134469180D01*
X198219463Y-134579494D01*
X198298815Y-134676185D01*
X198395506Y-134755537D01*
X198505820Y-134814502D01*
X198625518Y-134850812D01*
X198750000Y-134863072D01*
X199350000Y-134863072D01*
X199474482Y-134850812D01*
X199594180Y-134814502D01*
X199704494Y-134755537D01*
X199801185Y-134676185D01*
X199880537Y-134579494D01*
X199939502Y-134469180D01*
X199975812Y-134349482D01*
X199988072Y-134225000D01*
X200011928Y-134225000D01*
X200024188Y-134349482D01*
X200060498Y-134469180D01*
X200119463Y-134579494D01*
X200198815Y-134676185D01*
X200295506Y-134755537D01*
X200405820Y-134814502D01*
X200525518Y-134850812D01*
X200650000Y-134863072D01*
X200664250Y-134860000D01*
X200823000Y-134701250D01*
X200823000Y-133827000D01*
X200173750Y-133827000D01*
X200015000Y-133985750D01*
X200011928Y-134225000D01*
X199988072Y-134225000D01*
X199988072Y-133175000D01*
X199975812Y-133050518D01*
X199939502Y-132930820D01*
X199880537Y-132820506D01*
X199801185Y-132723815D01*
X199727169Y-132663072D01*
X200272831Y-132663072D01*
X200198815Y-132723815D01*
X200119463Y-132820506D01*
X200060498Y-132930820D01*
X200024188Y-133050518D01*
X200011928Y-133175000D01*
X200015000Y-133414250D01*
X200173750Y-133573000D01*
X200823000Y-133573000D01*
X200823000Y-133553000D01*
X201077000Y-133553000D01*
X201077000Y-133573000D01*
X201089705Y-133573000D01*
X201085628Y-133614400D01*
X201085628Y-133827000D01*
X201077000Y-133827000D01*
X201077000Y-134701250D01*
X201085628Y-134709878D01*
X201085628Y-134732000D01*
X201097888Y-134856482D01*
X201134198Y-134976180D01*
X201193163Y-135086494D01*
X201216371Y-135114773D01*
X201144877Y-135085159D01*
X200519046Y-134960674D01*
X199880954Y-134960674D01*
X199255123Y-135085159D01*
X198665604Y-135329346D01*
X198135050Y-135683851D01*
X197683851Y-136135050D01*
X197329346Y-136665604D01*
X197085159Y-137255123D01*
X196960674Y-137880954D01*
X196960674Y-138519046D01*
X197085159Y-139144877D01*
X197329346Y-139734396D01*
X197683851Y-140264950D01*
X197758901Y-140340000D01*
X123337322Y-140340000D01*
X123299999Y-140336324D01*
X123262676Y-140340000D01*
X123262667Y-140340000D01*
X123151014Y-140350997D01*
X123007753Y-140394454D01*
X122875724Y-140465026D01*
X122875722Y-140465027D01*
X122875723Y-140465027D01*
X122788996Y-140536201D01*
X122788992Y-140536205D01*
X122759999Y-140559999D01*
X122736205Y-140588992D01*
X122285198Y-141040000D01*
X121868960Y-141040000D01*
X122296359Y-140754421D01*
X122754421Y-140296359D01*
X123114318Y-139757735D01*
X123362219Y-139159249D01*
X123488598Y-138523899D01*
X123488598Y-137876101D01*
X123362219Y-137240751D01*
X123114318Y-136642265D01*
X122754421Y-136103641D01*
X122296359Y-135645579D01*
X121884034Y-135370072D01*
X122376300Y-135370072D01*
X122500782Y-135357812D01*
X122620480Y-135321502D01*
X122730794Y-135262537D01*
X122827485Y-135183185D01*
X122906837Y-135086494D01*
X122965802Y-134976180D01*
X123002112Y-134856482D01*
X123014372Y-134732000D01*
X123014372Y-133614400D01*
X123002112Y-133489918D01*
X122965802Y-133370220D01*
X122906837Y-133259906D01*
X122827485Y-133163215D01*
X122730794Y-133083863D01*
X122620480Y-133024898D01*
X122500782Y-132988588D01*
X122376300Y-132976328D01*
X122094436Y-132976328D01*
X122063799Y-132938996D01*
X122063795Y-132938992D01*
X122040001Y-132909999D01*
X122011009Y-132886206D01*
X121548474Y-132423672D01*
X122376300Y-132423672D01*
X122500782Y-132411412D01*
X122620480Y-132375102D01*
X122730794Y-132316137D01*
X122827485Y-132236785D01*
X122906837Y-132140094D01*
X122965802Y-132029780D01*
X123002112Y-131910082D01*
X123014372Y-131785600D01*
X123014372Y-131695871D01*
X124240001Y-132921501D01*
X124240000Y-133662667D01*
X124236323Y-133700000D01*
X124250997Y-133848986D01*
X124294454Y-133992247D01*
X124365026Y-134124276D01*
X124430828Y-134204456D01*
X124459999Y-134240001D01*
X124575724Y-134334974D01*
X124707753Y-134405546D01*
X124851014Y-134449003D01*
X125000000Y-134463677D01*
X125037333Y-134460000D01*
X126127379Y-134460000D01*
X126160498Y-134569180D01*
X126219463Y-134679494D01*
X126298815Y-134776185D01*
X126395506Y-134855537D01*
X126505820Y-134914502D01*
X126625518Y-134950812D01*
X126750000Y-134963072D01*
X127350000Y-134963072D01*
X127474482Y-134950812D01*
X127594180Y-134914502D01*
X127704494Y-134855537D01*
X127801185Y-134776185D01*
X127880537Y-134679494D01*
X127939502Y-134569180D01*
X127975812Y-134449482D01*
X127988072Y-134325000D01*
X128011928Y-134325000D01*
X128024188Y-134449482D01*
X128060498Y-134569180D01*
X128119463Y-134679494D01*
X128198815Y-134776185D01*
X128295506Y-134855537D01*
X128405820Y-134914502D01*
X128525518Y-134950812D01*
X128650000Y-134963072D01*
X128664250Y-134960000D01*
X128823000Y-134801250D01*
X128823000Y-133927000D01*
X128173750Y-133927000D01*
X128015000Y-134085750D01*
X128011928Y-134325000D01*
X127988072Y-134325000D01*
X127988072Y-133275000D01*
X127975812Y-133150518D01*
X127939502Y-133030820D01*
X127880537Y-132920506D01*
X127801185Y-132823815D01*
X127727169Y-132763072D01*
X128272831Y-132763072D01*
X128198815Y-132823815D01*
X128119463Y-132920506D01*
X128060498Y-133030820D01*
X128024188Y-133150518D01*
X128011928Y-133275000D01*
X128015000Y-133514250D01*
X128173750Y-133673000D01*
X128823000Y-133673000D01*
X128823000Y-133653000D01*
X129077000Y-133653000D01*
X129077000Y-133673000D01*
X129085628Y-133673000D01*
X129085628Y-133927000D01*
X129077000Y-133927000D01*
X129077000Y-134801250D01*
X129097064Y-134821314D01*
X129097888Y-134829682D01*
X129134198Y-134949380D01*
X129193163Y-135059694D01*
X129272515Y-135156385D01*
X129369206Y-135235737D01*
X129479520Y-135294702D01*
X129599218Y-135331012D01*
X129723700Y-135343272D01*
X131476300Y-135343272D01*
X131600782Y-135331012D01*
X131720480Y-135294702D01*
X131830794Y-135235737D01*
X131927485Y-135156385D01*
X132006837Y-135059694D01*
X132065802Y-134949380D01*
X132102112Y-134829682D01*
X132114372Y-134705200D01*
X132114372Y-133587600D01*
X132102112Y-133463118D01*
X132065802Y-133343420D01*
X132006837Y-133233106D01*
X131927485Y-133136415D01*
X131830794Y-133057063D01*
X131720480Y-132998098D01*
X131600782Y-132961788D01*
X131476300Y-132949528D01*
X130974330Y-132949528D01*
X130421674Y-132396872D01*
X131476300Y-132396872D01*
X131600782Y-132384612D01*
X131720480Y-132348302D01*
X131830794Y-132289337D01*
X131927485Y-132209985D01*
X132006837Y-132113294D01*
X132065802Y-132002980D01*
X132102112Y-131883282D01*
X132111048Y-131792548D01*
X133240001Y-132921501D01*
X133240000Y-133662667D01*
X133236323Y-133700000D01*
X133250997Y-133848986D01*
X133294454Y-133992247D01*
X133365026Y-134124276D01*
X133430828Y-134204456D01*
X133459999Y-134240001D01*
X133575724Y-134334974D01*
X133707753Y-134405546D01*
X133851014Y-134449003D01*
X134000000Y-134463677D01*
X134037333Y-134460000D01*
X135015375Y-134460000D01*
X135024188Y-134549482D01*
X135060498Y-134669180D01*
X135119463Y-134779494D01*
X135198815Y-134876185D01*
X135295506Y-134955537D01*
X135405820Y-135014502D01*
X135525518Y-135050812D01*
X135650000Y-135063072D01*
X136250000Y-135063072D01*
X136374482Y-135050812D01*
X136494180Y-135014502D01*
X136604494Y-134955537D01*
X136701185Y-134876185D01*
X136780537Y-134779494D01*
X136839502Y-134669180D01*
X136875812Y-134549482D01*
X136888072Y-134425000D01*
X136911928Y-134425000D01*
X136924188Y-134549482D01*
X136960498Y-134669180D01*
X137019463Y-134779494D01*
X137098815Y-134876185D01*
X137195506Y-134955537D01*
X137305820Y-135014502D01*
X137425518Y-135050812D01*
X137550000Y-135063072D01*
X137564250Y-135060000D01*
X137723000Y-134901250D01*
X137723000Y-134027000D01*
X137073750Y-134027000D01*
X136915000Y-134185750D01*
X136911928Y-134425000D01*
X136888072Y-134425000D01*
X136888072Y-133375000D01*
X136875812Y-133250518D01*
X136839502Y-133130820D01*
X136780537Y-133020506D01*
X136701185Y-132923815D01*
X136627169Y-132863072D01*
X137115071Y-132863072D01*
X137141106Y-132889108D01*
X137098815Y-132923815D01*
X137019463Y-133020506D01*
X136960498Y-133130820D01*
X136924188Y-133250518D01*
X136911928Y-133375000D01*
X136915000Y-133614250D01*
X137073750Y-133773000D01*
X137723000Y-133773000D01*
X137723000Y-133753000D01*
X137977000Y-133753000D01*
X137977000Y-133773000D01*
X137985628Y-133773000D01*
X137985628Y-134027000D01*
X137977000Y-134027000D01*
X137977000Y-134901250D01*
X138026477Y-134950727D01*
X138034198Y-134976180D01*
X138093163Y-135086494D01*
X138172515Y-135183185D01*
X138269206Y-135262537D01*
X138379520Y-135321502D01*
X138499218Y-135357812D01*
X138623700Y-135370072D01*
X140376300Y-135370072D01*
X140500782Y-135357812D01*
X140620480Y-135321502D01*
X140730794Y-135262537D01*
X140827485Y-135183185D01*
X140906837Y-135086494D01*
X140965802Y-134976180D01*
X141002112Y-134856482D01*
X141014372Y-134732000D01*
X141014372Y-133614400D01*
X141002112Y-133489918D01*
X140965802Y-133370220D01*
X140906837Y-133259906D01*
X140827485Y-133163215D01*
X140730794Y-133083863D01*
X140620480Y-133024898D01*
X140500782Y-132988588D01*
X140376300Y-132976328D01*
X139377930Y-132976328D01*
X138825274Y-132423672D01*
X140376300Y-132423672D01*
X140500782Y-132411412D01*
X140620480Y-132375102D01*
X140730794Y-132316137D01*
X140827485Y-132236785D01*
X140906837Y-132140094D01*
X140965802Y-132029780D01*
X141002112Y-131910082D01*
X141014372Y-131785600D01*
X141014372Y-131695871D01*
X142240001Y-132921501D01*
X142240000Y-133662667D01*
X142236323Y-133700000D01*
X142250997Y-133848986D01*
X142294454Y-133992247D01*
X142365026Y-134124276D01*
X142430828Y-134204456D01*
X142459999Y-134240001D01*
X142575724Y-134334974D01*
X142707753Y-134405546D01*
X142851014Y-134449003D01*
X143000000Y-134463677D01*
X143037333Y-134460000D01*
X144157713Y-134460000D01*
X144160498Y-134469180D01*
X144219463Y-134579494D01*
X144298815Y-134676185D01*
X144395506Y-134755537D01*
X144505820Y-134814502D01*
X144625518Y-134850812D01*
X144750000Y-134863072D01*
X145350000Y-134863072D01*
X145474482Y-134850812D01*
X145594180Y-134814502D01*
X145704494Y-134755537D01*
X145801185Y-134676185D01*
X145880537Y-134579494D01*
X145939502Y-134469180D01*
X145975812Y-134349482D01*
X145988072Y-134225000D01*
X146011928Y-134225000D01*
X146024188Y-134349482D01*
X146060498Y-134469180D01*
X146119463Y-134579494D01*
X146198815Y-134676185D01*
X146295506Y-134755537D01*
X146405820Y-134814502D01*
X146525518Y-134850812D01*
X146650000Y-134863072D01*
X146664250Y-134860000D01*
X146823000Y-134701250D01*
X146823000Y-133827000D01*
X146173750Y-133827000D01*
X146015000Y-133985750D01*
X146011928Y-134225000D01*
X145988072Y-134225000D01*
X145988072Y-133175000D01*
X145975812Y-133050518D01*
X145939502Y-132930820D01*
X145880537Y-132820506D01*
X145801185Y-132723815D01*
X145727169Y-132663072D01*
X146272831Y-132663072D01*
X146198815Y-132723815D01*
X146119463Y-132820506D01*
X146060498Y-132930820D01*
X146024188Y-133050518D01*
X146011928Y-133175000D01*
X146015000Y-133414250D01*
X146173750Y-133573000D01*
X146823000Y-133573000D01*
X146823000Y-133553000D01*
X147077000Y-133553000D01*
X147077000Y-133573000D01*
X147089705Y-133573000D01*
X147085628Y-133614400D01*
X147085628Y-133827000D01*
X147077000Y-133827000D01*
X147077000Y-134701250D01*
X147085628Y-134709878D01*
X147085628Y-134732000D01*
X147097888Y-134856482D01*
X147134198Y-134976180D01*
X147193163Y-135086494D01*
X147272515Y-135183185D01*
X147369206Y-135262537D01*
X147479520Y-135321502D01*
X147599218Y-135357812D01*
X147723700Y-135370072D01*
X149476300Y-135370072D01*
X149600782Y-135357812D01*
X149720480Y-135321502D01*
X149830794Y-135262537D01*
X149927485Y-135183185D01*
X150006837Y-135086494D01*
X150065802Y-134976180D01*
X150102112Y-134856482D01*
X150114372Y-134732000D01*
X150114372Y-133614400D01*
X150102112Y-133489918D01*
X150065802Y-133370220D01*
X150006837Y-133259906D01*
X149927485Y-133163215D01*
X149830794Y-133083863D01*
X149720480Y-133024898D01*
X149600782Y-132988588D01*
X149476300Y-132976328D01*
X149101130Y-132976328D01*
X148548474Y-132423672D01*
X149476300Y-132423672D01*
X149600782Y-132411412D01*
X149720480Y-132375102D01*
X149830794Y-132316137D01*
X149927485Y-132236785D01*
X150006837Y-132140094D01*
X150065802Y-132029780D01*
X150102112Y-131910082D01*
X150113451Y-131794950D01*
X151240001Y-132921501D01*
X151240000Y-133662667D01*
X151236323Y-133700000D01*
X151250997Y-133848986D01*
X151294454Y-133992247D01*
X151365026Y-134124276D01*
X151430828Y-134204456D01*
X151459999Y-134240001D01*
X151575724Y-134334974D01*
X151707753Y-134405546D01*
X151851014Y-134449003D01*
X152000000Y-134463677D01*
X152037333Y-134460000D01*
X153027379Y-134460000D01*
X153060498Y-134569180D01*
X153119463Y-134679494D01*
X153198815Y-134776185D01*
X153295506Y-134855537D01*
X153405820Y-134914502D01*
X153525518Y-134950812D01*
X153650000Y-134963072D01*
X154250000Y-134963072D01*
X154374482Y-134950812D01*
X154494180Y-134914502D01*
X154604494Y-134855537D01*
X154701185Y-134776185D01*
X154780537Y-134679494D01*
X154839502Y-134569180D01*
X154875812Y-134449482D01*
X154888072Y-134325000D01*
X154911928Y-134325000D01*
X154924188Y-134449482D01*
X154960498Y-134569180D01*
X155019463Y-134679494D01*
X155098815Y-134776185D01*
X155195506Y-134855537D01*
X155305820Y-134914502D01*
X155425518Y-134950812D01*
X155550000Y-134963072D01*
X155564250Y-134960000D01*
X155723000Y-134801250D01*
X155723000Y-133927000D01*
X155073750Y-133927000D01*
X154915000Y-134085750D01*
X154911928Y-134325000D01*
X154888072Y-134325000D01*
X154888072Y-133275000D01*
X154875812Y-133150518D01*
X154839502Y-133030820D01*
X154780537Y-132920506D01*
X154701185Y-132823815D01*
X154627169Y-132763072D01*
X155172831Y-132763072D01*
X155098815Y-132823815D01*
X155019463Y-132920506D01*
X154960498Y-133030820D01*
X154924188Y-133150518D01*
X154911928Y-133275000D01*
X154915000Y-133514250D01*
X155073750Y-133673000D01*
X155723000Y-133673000D01*
X155723000Y-133653000D01*
X155977000Y-133653000D01*
X155977000Y-133673000D01*
X155987066Y-133673000D01*
X155985628Y-133687600D01*
X155985628Y-133927000D01*
X155977000Y-133927000D01*
X155977000Y-134801250D01*
X155986139Y-134810389D01*
X155997888Y-134929682D01*
X156034198Y-135049380D01*
X156093163Y-135159694D01*
X156172515Y-135256385D01*
X156269206Y-135335737D01*
X156379520Y-135394702D01*
X156499218Y-135431012D01*
X156623700Y-135443272D01*
X158376300Y-135443272D01*
X158500782Y-135431012D01*
X158620480Y-135394702D01*
X158730794Y-135335737D01*
X158827485Y-135256385D01*
X158906837Y-135159694D01*
X158965802Y-135049380D01*
X159002112Y-134929682D01*
X159014372Y-134805200D01*
X159014372Y-133687600D01*
X159002112Y-133563118D01*
X158965802Y-133443420D01*
X158906837Y-133333106D01*
X158827485Y-133236415D01*
X158730794Y-133157063D01*
X158620480Y-133098098D01*
X158500782Y-133061788D01*
X158376300Y-133049528D01*
X157974330Y-133049528D01*
X157421674Y-132496872D01*
X158376300Y-132496872D01*
X158500782Y-132484612D01*
X158620480Y-132448302D01*
X158730794Y-132389337D01*
X158827485Y-132309985D01*
X158906837Y-132213294D01*
X158965802Y-132102980D01*
X159002112Y-131983282D01*
X159014372Y-131858800D01*
X159014372Y-131695871D01*
X160240001Y-132921501D01*
X160240000Y-133662667D01*
X160236323Y-133700000D01*
X160250997Y-133848986D01*
X160294454Y-133992247D01*
X160365026Y-134124276D01*
X160430828Y-134204456D01*
X160459999Y-134240001D01*
X160575724Y-134334974D01*
X160707753Y-134405546D01*
X160851014Y-134449003D01*
X161000000Y-134463677D01*
X161037333Y-134460000D01*
X162127379Y-134460000D01*
X162160498Y-134569180D01*
X162219463Y-134679494D01*
X162298815Y-134776185D01*
X162395506Y-134855537D01*
X162505820Y-134914502D01*
X162625518Y-134950812D01*
X162750000Y-134963072D01*
X163350000Y-134963072D01*
X163474482Y-134950812D01*
X163594180Y-134914502D01*
X163704494Y-134855537D01*
X163801185Y-134776185D01*
X163880537Y-134679494D01*
X163939502Y-134569180D01*
X163975812Y-134449482D01*
X163988072Y-134325000D01*
X164011928Y-134325000D01*
X164024188Y-134449482D01*
X164060498Y-134569180D01*
X164119463Y-134679494D01*
X164198815Y-134776185D01*
X164295506Y-134855537D01*
X164405820Y-134914502D01*
X164525518Y-134950812D01*
X164650000Y-134963072D01*
X164664250Y-134960000D01*
X164823000Y-134801250D01*
X164823000Y-133927000D01*
X164173750Y-133927000D01*
X164015000Y-134085750D01*
X164011928Y-134325000D01*
X163988072Y-134325000D01*
X163988072Y-133275000D01*
X163975812Y-133150518D01*
X163939502Y-133030820D01*
X163880537Y-132920506D01*
X163801185Y-132823815D01*
X163727169Y-132763072D01*
X164272831Y-132763072D01*
X164198815Y-132823815D01*
X164119463Y-132920506D01*
X164060498Y-133030820D01*
X164024188Y-133150518D01*
X164011928Y-133275000D01*
X164015000Y-133514250D01*
X164173750Y-133673000D01*
X164823000Y-133673000D01*
X164823000Y-133653000D01*
X165077000Y-133653000D01*
X165077000Y-133673000D01*
X165085628Y-133673000D01*
X165085628Y-133927000D01*
X165077000Y-133927000D01*
X165077000Y-134801250D01*
X165094136Y-134818386D01*
X165097888Y-134856482D01*
X165134198Y-134976180D01*
X165193163Y-135086494D01*
X165272515Y-135183185D01*
X165369206Y-135262537D01*
X165479520Y-135321502D01*
X165599218Y-135357812D01*
X165723700Y-135370072D01*
X167476300Y-135370072D01*
X167600782Y-135357812D01*
X167720480Y-135321502D01*
X167830794Y-135262537D01*
X167927485Y-135183185D01*
X168006837Y-135086494D01*
X168065802Y-134976180D01*
X168102112Y-134856482D01*
X168114372Y-134732000D01*
X168114372Y-133614400D01*
X168102112Y-133489918D01*
X168065802Y-133370220D01*
X168006837Y-133259906D01*
X167927485Y-133163215D01*
X167830794Y-133083863D01*
X167720480Y-133024898D01*
X167600782Y-132988588D01*
X167476300Y-132976328D01*
X167001130Y-132976328D01*
X166448474Y-132423672D01*
X167476300Y-132423672D01*
X167600782Y-132411412D01*
X167720480Y-132375102D01*
X167830794Y-132316137D01*
X167927485Y-132236785D01*
X168006837Y-132140094D01*
X168065802Y-132029780D01*
X168102112Y-131910082D01*
X168113451Y-131794950D01*
X169240001Y-132921501D01*
X169240000Y-133662667D01*
X169236323Y-133700000D01*
X169250997Y-133848986D01*
X169294454Y-133992247D01*
X169365026Y-134124276D01*
X169430828Y-134204456D01*
X169459999Y-134240001D01*
X169575724Y-134334974D01*
X169707753Y-134405546D01*
X169851014Y-134449003D01*
X170000000Y-134463677D01*
X170037333Y-134460000D01*
X171027379Y-134460000D01*
X171060498Y-134569180D01*
X171119463Y-134679494D01*
X171198815Y-134776185D01*
X171295506Y-134855537D01*
X171405820Y-134914502D01*
X171525518Y-134950812D01*
X171650000Y-134963072D01*
X172250000Y-134963072D01*
X172374482Y-134950812D01*
X172494180Y-134914502D01*
X172604494Y-134855537D01*
X172701185Y-134776185D01*
X172780537Y-134679494D01*
X172839502Y-134569180D01*
X172875812Y-134449482D01*
X172888072Y-134325000D01*
X172911928Y-134325000D01*
X172924188Y-134449482D01*
X172960498Y-134569180D01*
X173019463Y-134679494D01*
X173098815Y-134776185D01*
X173195506Y-134855537D01*
X173305820Y-134914502D01*
X173425518Y-134950812D01*
X173550000Y-134963072D01*
X173564250Y-134960000D01*
X173723000Y-134801250D01*
X173723000Y-133927000D01*
X173073750Y-133927000D01*
X172915000Y-134085750D01*
X172911928Y-134325000D01*
X172888072Y-134325000D01*
X172888072Y-133275000D01*
X172875812Y-133150518D01*
X172839502Y-133030820D01*
X172780537Y-132920506D01*
X172701185Y-132823815D01*
X172627169Y-132763072D01*
X173172831Y-132763072D01*
X173098815Y-132823815D01*
X173019463Y-132920506D01*
X172960498Y-133030820D01*
X172924188Y-133150518D01*
X172911928Y-133275000D01*
X172915000Y-133514250D01*
X173073750Y-133673000D01*
X173723000Y-133673000D01*
X173723000Y-133653000D01*
X173977000Y-133653000D01*
X173977000Y-133673000D01*
X173985628Y-133673000D01*
X173985628Y-133927000D01*
X173977000Y-133927000D01*
X173977000Y-134801250D01*
X173994136Y-134818386D01*
X173997888Y-134856482D01*
X174034198Y-134976180D01*
X174093163Y-135086494D01*
X174172515Y-135183185D01*
X174269206Y-135262537D01*
X174379520Y-135321502D01*
X174499218Y-135357812D01*
X174623700Y-135370072D01*
X176376300Y-135370072D01*
X176500782Y-135357812D01*
X176620480Y-135321502D01*
X176730794Y-135262537D01*
X176827485Y-135183185D01*
X176906837Y-135086494D01*
X176965802Y-134976180D01*
X177002112Y-134856482D01*
X177014372Y-134732000D01*
X177014372Y-133614400D01*
X177002112Y-133489918D01*
X176965802Y-133370220D01*
X176906837Y-133259906D01*
X176827485Y-133163215D01*
X176730794Y-133083863D01*
X176620480Y-133024898D01*
X176500782Y-132988588D01*
X176376300Y-132976328D01*
X175901130Y-132976328D01*
X175348474Y-132423672D01*
X176376300Y-132423672D01*
X176500782Y-132411412D01*
X176620480Y-132375102D01*
X176730794Y-132316137D01*
X176827485Y-132236785D01*
X176906837Y-132140094D01*
X176965802Y-132029780D01*
X177002112Y-131910082D01*
X177014372Y-131785600D01*
X177014372Y-131695871D01*
X178240001Y-132921501D01*
X178240000Y-133662667D01*
X178236323Y-133700000D01*
X178250997Y-133848986D01*
X178294454Y-133992247D01*
X178365026Y-134124276D01*
X178430828Y-134204456D01*
X178459999Y-134240001D01*
X178575724Y-134334974D01*
X178707753Y-134405546D01*
X178851014Y-134449003D01*
X179000000Y-134463677D01*
X179037333Y-134460000D01*
X180309043Y-134460000D01*
X180319463Y-134479494D01*
X180398815Y-134576185D01*
X180495506Y-134655537D01*
X180605820Y-134714502D01*
X180725518Y-134750812D01*
X180850000Y-134763072D01*
X181450000Y-134763072D01*
X181574482Y-134750812D01*
X181694180Y-134714502D01*
X181804494Y-134655537D01*
X181901185Y-134576185D01*
X181980537Y-134479494D01*
X182039502Y-134369180D01*
X182075812Y-134249482D01*
X182088072Y-134125000D01*
X182111928Y-134125000D01*
X182124188Y-134249482D01*
X182160498Y-134369180D01*
X182219463Y-134479494D01*
X182298815Y-134576185D01*
X182395506Y-134655537D01*
X182505820Y-134714502D01*
X182625518Y-134750812D01*
X182750000Y-134763072D01*
X182764250Y-134760000D01*
X182923000Y-134601250D01*
X182923000Y-133727000D01*
X182273750Y-133727000D01*
X182115000Y-133885750D01*
X182111928Y-134125000D01*
X182088072Y-134125000D01*
X182088072Y-133075000D01*
X182075812Y-132950518D01*
X182039502Y-132830820D01*
X181980537Y-132720506D01*
X181901185Y-132623815D01*
X181827169Y-132563072D01*
X182372831Y-132563072D01*
X182298815Y-132623815D01*
X182219463Y-132720506D01*
X182160498Y-132830820D01*
X182124188Y-132950518D01*
X182111928Y-133075000D01*
X182115000Y-133314250D01*
X182273750Y-133473000D01*
X182923000Y-133473000D01*
X182923000Y-133453000D01*
X183109087Y-133453000D01*
X183097888Y-133489918D01*
X183085628Y-133614400D01*
X183085628Y-134732000D01*
X183097888Y-134856482D01*
X183134198Y-134976180D01*
X183193163Y-135086494D01*
X183272515Y-135183185D01*
X183369206Y-135262537D01*
X183479520Y-135321502D01*
X183599218Y-135357812D01*
X183723700Y-135370072D01*
X185476300Y-135370072D01*
X185600782Y-135357812D01*
X185720480Y-135321502D01*
X185830794Y-135262537D01*
X185927485Y-135183185D01*
X186006837Y-135086494D01*
X186065802Y-134976180D01*
X186102112Y-134856482D01*
X186114372Y-134732000D01*
X186114372Y-133614400D01*
X186102112Y-133489918D01*
X186065802Y-133370220D01*
X186006837Y-133259906D01*
X185927485Y-133163215D01*
X185830794Y-133083863D01*
X185720480Y-133024898D01*
X185600782Y-132988588D01*
X185476300Y-132976328D01*
X185262023Y-132976328D01*
X185234974Y-132925724D01*
X185221811Y-132909685D01*
X185163799Y-132838996D01*
X185163795Y-132838992D01*
X185140001Y-132809999D01*
X185111009Y-132786206D01*
X184748475Y-132423672D01*
X185476300Y-132423672D01*
X185600782Y-132411412D01*
X185720480Y-132375102D01*
X185830794Y-132316137D01*
X185927485Y-132236785D01*
X186006837Y-132140094D01*
X186065802Y-132029780D01*
X186102112Y-131910082D01*
X186113451Y-131794950D01*
X187240001Y-132921501D01*
X187240000Y-133662667D01*
X187236323Y-133700000D01*
X187250997Y-133848986D01*
X187294454Y-133992247D01*
X187365026Y-134124276D01*
X187430828Y-134204456D01*
X187459999Y-134240001D01*
X187575724Y-134334974D01*
X187707753Y-134405546D01*
X187851014Y-134449003D01*
X188000000Y-134463677D01*
X188037333Y-134460000D01*
X189011928Y-134460000D01*
X189011928Y-134525000D01*
X189024188Y-134649482D01*
X189060498Y-134769180D01*
X189119463Y-134879494D01*
X189198815Y-134976185D01*
X189295506Y-135055537D01*
X189405820Y-135114502D01*
X189525518Y-135150812D01*
X189650000Y-135163072D01*
X190250000Y-135163072D01*
X190374482Y-135150812D01*
X190494180Y-135114502D01*
X190604494Y-135055537D01*
X190701185Y-134976185D01*
X190780537Y-134879494D01*
X190839502Y-134769180D01*
X190875812Y-134649482D01*
X190888072Y-134525000D01*
X190911928Y-134525000D01*
X190924188Y-134649482D01*
X190960498Y-134769180D01*
X191019463Y-134879494D01*
X191098815Y-134976185D01*
X191195506Y-135055537D01*
X191305820Y-135114502D01*
X191425518Y-135150812D01*
X191550000Y-135163072D01*
X191564250Y-135160000D01*
X191723000Y-135001250D01*
X191723000Y-134127000D01*
X191073750Y-134127000D01*
X190915000Y-134285750D01*
X190911928Y-134525000D01*
X190888072Y-134525000D01*
X190888072Y-133475000D01*
X190875812Y-133350518D01*
X190839502Y-133230820D01*
X190780537Y-133120506D01*
X190701185Y-133023815D01*
X190627169Y-132963072D01*
X191172831Y-132963072D01*
X191098815Y-133023815D01*
X191019463Y-133120506D01*
X190960498Y-133230820D01*
X190924188Y-133350518D01*
X190911928Y-133475000D01*
X190915000Y-133714250D01*
X191073750Y-133873000D01*
X191723000Y-133873000D01*
X191723000Y-133853000D01*
X191977000Y-133853000D01*
X191977000Y-133873000D01*
X191985628Y-133873000D01*
X191985628Y-134127000D01*
X191977000Y-134127000D01*
X191977000Y-135001250D01*
X192135750Y-135160000D01*
X192150000Y-135163072D01*
X192155559Y-135162524D01*
X192172515Y-135183185D01*
X192269206Y-135262537D01*
X192379520Y-135321502D01*
X192499218Y-135357812D01*
X192623700Y-135370072D01*
X194376300Y-135370072D01*
X194500782Y-135357812D01*
X194620480Y-135321502D01*
X194730794Y-135262537D01*
X194827485Y-135183185D01*
X194906837Y-135086494D01*
X194965802Y-134976180D01*
X195002112Y-134856482D01*
X195014372Y-134732000D01*
X195014372Y-133614400D01*
X195002112Y-133489918D01*
X194965802Y-133370220D01*
X194906837Y-133259906D01*
X194827485Y-133163215D01*
X194730794Y-133083863D01*
X194620480Y-133024898D01*
X194500782Y-132988588D01*
X194376300Y-132976328D01*
X193377930Y-132976328D01*
X192825273Y-132423672D01*
X194376300Y-132423672D01*
X194500782Y-132411412D01*
X194620480Y-132375102D01*
X194730794Y-132316137D01*
X194827485Y-132236785D01*
X194906837Y-132140094D01*
X194965802Y-132029780D01*
X195002112Y-131910082D01*
X195014372Y-131785600D01*
X195014372Y-131695871D01*
X196240001Y-132921501D01*
G36*
X74140000Y-135477002D02*
G01*
X74298748Y-135477002D01*
X74140000Y-135635750D01*
X74136928Y-135650000D01*
X74149188Y-135774482D01*
X74185498Y-135894180D01*
X74244463Y-136004494D01*
X74323815Y-136101185D01*
X74420506Y-136180537D01*
X74530820Y-136239502D01*
X74650518Y-136275812D01*
X74775000Y-136288072D01*
X75003652Y-136285136D01*
X73548789Y-137740000D01*
X71844803Y-137740000D01*
X74111003Y-135473801D01*
X74140000Y-135450004D01*
X74140000Y-135477002D01*
G37*
X74140000Y-135477002D02*
X74298748Y-135477002D01*
X74140000Y-135635750D01*
X74136928Y-135650000D01*
X74149188Y-135774482D01*
X74185498Y-135894180D01*
X74244463Y-136004494D01*
X74323815Y-136101185D01*
X74420506Y-136180537D01*
X74530820Y-136239502D01*
X74650518Y-136275812D01*
X74775000Y-136288072D01*
X75003652Y-136285136D01*
X73548789Y-137740000D01*
X71844803Y-137740000D01*
X74111003Y-135473801D01*
X74140000Y-135450004D01*
X74140000Y-135477002D01*
G36*
X71536928Y-134672831D02*
G01*
X71476185Y-134598815D01*
X71379494Y-134519463D01*
X71269180Y-134460498D01*
X71149482Y-134424188D01*
X71025000Y-134411928D01*
X70785750Y-134415000D01*
X70627000Y-134573750D01*
X70627000Y-135223000D01*
X71501250Y-135223000D01*
X71655864Y-135068386D01*
X71723815Y-135151185D01*
X71820506Y-135230537D01*
X71930820Y-135289502D01*
X72050518Y-135325812D01*
X72104110Y-135331090D01*
X71646498Y-135788702D01*
X71650812Y-135774482D01*
X71663072Y-135650000D01*
X71660000Y-135635750D01*
X71501250Y-135477000D01*
X70627000Y-135477000D01*
X70627000Y-136126250D01*
X70785750Y-136285000D01*
X71025000Y-136288072D01*
X71149482Y-136275812D01*
X71163702Y-136271498D01*
X70195201Y-137240000D01*
X68634802Y-137240000D01*
X68811004Y-137063798D01*
X68840001Y-137040001D01*
X68934974Y-136924276D01*
X69005546Y-136792247D01*
X69049003Y-136648986D01*
X69060000Y-136537333D01*
X69060000Y-136537332D01*
X69063677Y-136500000D01*
X69060000Y-136462667D01*
X69060000Y-135650000D01*
X69336928Y-135650000D01*
X69349188Y-135774482D01*
X69385498Y-135894180D01*
X69444463Y-136004494D01*
X69523815Y-136101185D01*
X69620506Y-136180537D01*
X69730820Y-136239502D01*
X69850518Y-136275812D01*
X69975000Y-136288072D01*
X70214250Y-136285000D01*
X70373000Y-136126250D01*
X70373000Y-135477000D01*
X69498750Y-135477000D01*
X69340000Y-135635750D01*
X69336928Y-135650000D01*
X69060000Y-135650000D01*
X69060000Y-135189801D01*
X69360032Y-134889769D01*
X69349188Y-134925518D01*
X69336928Y-135050000D01*
X69340000Y-135064250D01*
X69498750Y-135223000D01*
X70373000Y-135223000D01*
X70373000Y-134573750D01*
X70214250Y-134415000D01*
X69975000Y-134411928D01*
X69850518Y-134424188D01*
X69814769Y-134435032D01*
X69871885Y-134377916D01*
X69975000Y-134388072D01*
X71025000Y-134388072D01*
X71149482Y-134375812D01*
X71269180Y-134339502D01*
X71379494Y-134280537D01*
X71476185Y-134201185D01*
X71536928Y-134127169D01*
X71536928Y-134672831D01*
G37*
X71536928Y-134672831D02*
X71476185Y-134598815D01*
X71379494Y-134519463D01*
X71269180Y-134460498D01*
X71149482Y-134424188D01*
X71025000Y-134411928D01*
X70785750Y-134415000D01*
X70627000Y-134573750D01*
X70627000Y-135223000D01*
X71501250Y-135223000D01*
X71655864Y-135068386D01*
X71723815Y-135151185D01*
X71820506Y-135230537D01*
X71930820Y-135289502D01*
X72050518Y-135325812D01*
X72104110Y-135331090D01*
X71646498Y-135788702D01*
X71650812Y-135774482D01*
X71663072Y-135650000D01*
X71660000Y-135635750D01*
X71501250Y-135477000D01*
X70627000Y-135477000D01*
X70627000Y-136126250D01*
X70785750Y-136285000D01*
X71025000Y-136288072D01*
X71149482Y-136275812D01*
X71163702Y-136271498D01*
X70195201Y-137240000D01*
X68634802Y-137240000D01*
X68811004Y-137063798D01*
X68840001Y-137040001D01*
X68934974Y-136924276D01*
X69005546Y-136792247D01*
X69049003Y-136648986D01*
X69060000Y-136537333D01*
X69060000Y-136537332D01*
X69063677Y-136500000D01*
X69060000Y-136462667D01*
X69060000Y-135650000D01*
X69336928Y-135650000D01*
X69349188Y-135774482D01*
X69385498Y-135894180D01*
X69444463Y-136004494D01*
X69523815Y-136101185D01*
X69620506Y-136180537D01*
X69730820Y-136239502D01*
X69850518Y-136275812D01*
X69975000Y-136288072D01*
X70214250Y-136285000D01*
X70373000Y-136126250D01*
X70373000Y-135477000D01*
X69498750Y-135477000D01*
X69340000Y-135635750D01*
X69336928Y-135650000D01*
X69060000Y-135650000D01*
X69060000Y-135189801D01*
X69360032Y-134889769D01*
X69349188Y-134925518D01*
X69336928Y-135050000D01*
X69340000Y-135064250D01*
X69498750Y-135223000D01*
X70373000Y-135223000D01*
X70373000Y-134573750D01*
X70214250Y-134415000D01*
X69975000Y-134411928D01*
X69850518Y-134424188D01*
X69814769Y-134435032D01*
X69871885Y-134377916D01*
X69975000Y-134388072D01*
X71025000Y-134388072D01*
X71149482Y-134375812D01*
X71269180Y-134339502D01*
X71379494Y-134280537D01*
X71476185Y-134201185D01*
X71536928Y-134127169D01*
X71536928Y-134672831D01*
G36*
X66236928Y-134672831D02*
G01*
X66176185Y-134598815D01*
X66079494Y-134519463D01*
X65969180Y-134460498D01*
X65849482Y-134424188D01*
X65725000Y-134411928D01*
X65485750Y-134415000D01*
X65327000Y-134573750D01*
X65327000Y-135223000D01*
X66201250Y-135223000D01*
X66355864Y-135068386D01*
X66423815Y-135151185D01*
X66520506Y-135230537D01*
X66630820Y-135289502D01*
X66750518Y-135325812D01*
X66875000Y-135338072D01*
X67540001Y-135338072D01*
X67540000Y-136185198D01*
X66985199Y-136740000D01*
X65114802Y-136740000D01*
X64661549Y-136286747D01*
X64675000Y-136288072D01*
X64914250Y-136285000D01*
X65073000Y-136126250D01*
X65073000Y-135477000D01*
X65327000Y-135477000D01*
X65327000Y-136126250D01*
X65485750Y-136285000D01*
X65725000Y-136288072D01*
X65849482Y-136275812D01*
X65969180Y-136239502D01*
X66079494Y-136180537D01*
X66176185Y-136101185D01*
X66255537Y-136004494D01*
X66314502Y-135894180D01*
X66350812Y-135774482D01*
X66363072Y-135650000D01*
X66360000Y-135635750D01*
X66201250Y-135477000D01*
X65327000Y-135477000D01*
X65073000Y-135477000D01*
X64198750Y-135477000D01*
X64040000Y-135635750D01*
X64036928Y-135650000D01*
X64038253Y-135663452D01*
X63838805Y-135464004D01*
X63815002Y-135435000D01*
X63699277Y-135340027D01*
X63567248Y-135269455D01*
X63423987Y-135225998D01*
X63312334Y-135215001D01*
X63312323Y-135215001D01*
X63275001Y-135211325D01*
X63237679Y-135215001D01*
X53989803Y-135215001D01*
X53824802Y-135050000D01*
X64036928Y-135050000D01*
X64040000Y-135064250D01*
X64198750Y-135223000D01*
X65073000Y-135223000D01*
X65073000Y-134573750D01*
X64914250Y-134415000D01*
X64675000Y-134411928D01*
X64550518Y-134424188D01*
X64430820Y-134460498D01*
X64320506Y-134519463D01*
X64223815Y-134598815D01*
X64144463Y-134695506D01*
X64085498Y-134805820D01*
X64049188Y-134925518D01*
X64036928Y-135050000D01*
X53824802Y-135050000D01*
X52984802Y-134210000D01*
X64234556Y-134210000D01*
X64320506Y-134280537D01*
X64430820Y-134339502D01*
X64550518Y-134375812D01*
X64675000Y-134388072D01*
X65725000Y-134388072D01*
X65849482Y-134375812D01*
X65969180Y-134339502D01*
X66079494Y-134280537D01*
X66176185Y-134201185D01*
X66236928Y-134127169D01*
X66236928Y-134672831D01*
G37*
X66236928Y-134672831D02*
X66176185Y-134598815D01*
X66079494Y-134519463D01*
X65969180Y-134460498D01*
X65849482Y-134424188D01*
X65725000Y-134411928D01*
X65485750Y-134415000D01*
X65327000Y-134573750D01*
X65327000Y-135223000D01*
X66201250Y-135223000D01*
X66355864Y-135068386D01*
X66423815Y-135151185D01*
X66520506Y-135230537D01*
X66630820Y-135289502D01*
X66750518Y-135325812D01*
X66875000Y-135338072D01*
X67540001Y-135338072D01*
X67540000Y-136185198D01*
X66985199Y-136740000D01*
X65114802Y-136740000D01*
X64661549Y-136286747D01*
X64675000Y-136288072D01*
X64914250Y-136285000D01*
X65073000Y-136126250D01*
X65073000Y-135477000D01*
X65327000Y-135477000D01*
X65327000Y-136126250D01*
X65485750Y-136285000D01*
X65725000Y-136288072D01*
X65849482Y-136275812D01*
X65969180Y-136239502D01*
X66079494Y-136180537D01*
X66176185Y-136101185D01*
X66255537Y-136004494D01*
X66314502Y-135894180D01*
X66350812Y-135774482D01*
X66363072Y-135650000D01*
X66360000Y-135635750D01*
X66201250Y-135477000D01*
X65327000Y-135477000D01*
X65073000Y-135477000D01*
X64198750Y-135477000D01*
X64040000Y-135635750D01*
X64036928Y-135650000D01*
X64038253Y-135663452D01*
X63838805Y-135464004D01*
X63815002Y-135435000D01*
X63699277Y-135340027D01*
X63567248Y-135269455D01*
X63423987Y-135225998D01*
X63312334Y-135215001D01*
X63312323Y-135215001D01*
X63275001Y-135211325D01*
X63237679Y-135215001D01*
X53989803Y-135215001D01*
X53824802Y-135050000D01*
X64036928Y-135050000D01*
X64040000Y-135064250D01*
X64198750Y-135223000D01*
X65073000Y-135223000D01*
X65073000Y-134573750D01*
X64914250Y-134415000D01*
X64675000Y-134411928D01*
X64550518Y-134424188D01*
X64430820Y-134460498D01*
X64320506Y-134519463D01*
X64223815Y-134598815D01*
X64144463Y-134695506D01*
X64085498Y-134805820D01*
X64049188Y-134925518D01*
X64036928Y-135050000D01*
X53824802Y-135050000D01*
X52984802Y-134210000D01*
X64234556Y-134210000D01*
X64320506Y-134280537D01*
X64430820Y-134339502D01*
X64550518Y-134375812D01*
X64675000Y-134388072D01*
X65725000Y-134388072D01*
X65849482Y-134375812D01*
X65969180Y-134339502D01*
X66079494Y-134280537D01*
X66176185Y-134201185D01*
X66236928Y-134127169D01*
X66236928Y-134672831D01*
G36*
X74650518Y-134375812D02*
G01*
X74775000Y-134388072D01*
X75825000Y-134388072D01*
X75890000Y-134381670D01*
X75890000Y-134418330D01*
X75825000Y-134411928D01*
X75585750Y-134415000D01*
X75427000Y-134573750D01*
X75427000Y-135223000D01*
X75447000Y-135223000D01*
X75447000Y-135477000D01*
X75427000Y-135477000D01*
X75427000Y-135497000D01*
X75173000Y-135497000D01*
X75173000Y-135477000D01*
X75153000Y-135477000D01*
X75153000Y-135223000D01*
X75173000Y-135223000D01*
X75173000Y-134573750D01*
X75014250Y-134415000D01*
X74775000Y-134411928D01*
X74650518Y-134424188D01*
X74530820Y-134460498D01*
X74495337Y-134479464D01*
X74610983Y-134363819D01*
X74650518Y-134375812D01*
G37*
X74650518Y-134375812D02*
X74775000Y-134388072D01*
X75825000Y-134388072D01*
X75890000Y-134381670D01*
X75890000Y-134418330D01*
X75825000Y-134411928D01*
X75585750Y-134415000D01*
X75427000Y-134573750D01*
X75427000Y-135223000D01*
X75447000Y-135223000D01*
X75447000Y-135477000D01*
X75427000Y-135477000D01*
X75427000Y-135497000D01*
X75173000Y-135497000D01*
X75173000Y-135477000D01*
X75153000Y-135477000D01*
X75153000Y-135223000D01*
X75173000Y-135223000D01*
X75173000Y-134573750D01*
X75014250Y-134415000D01*
X74775000Y-134411928D01*
X74650518Y-134424188D01*
X74530820Y-134460498D01*
X74495337Y-134479464D01*
X74610983Y-134363819D01*
X74650518Y-134375812D01*
G36*
X110298815Y-123723815D02*
G01*
X110219463Y-123820506D01*
X110160498Y-123930820D01*
X110124188Y-124050518D01*
X110111928Y-124175000D01*
X110115000Y-124414250D01*
X110273750Y-124573000D01*
X110923000Y-124573000D01*
X110923000Y-124553000D01*
X111091675Y-124553000D01*
X111085628Y-124614400D01*
X111085628Y-125732000D01*
X111097888Y-125856482D01*
X111134198Y-125976180D01*
X111193163Y-126086494D01*
X111272515Y-126183185D01*
X111369206Y-126262537D01*
X111479520Y-126321502D01*
X111599218Y-126357812D01*
X111723700Y-126370072D01*
X111773453Y-126370072D01*
X111663038Y-126480487D01*
X111516939Y-126699141D01*
X111416304Y-126942095D01*
X111365000Y-127200014D01*
X111365000Y-127462986D01*
X111416304Y-127720905D01*
X111516939Y-127963859D01*
X111663038Y-128182513D01*
X111796275Y-128315750D01*
X111663038Y-128448987D01*
X111516939Y-128667641D01*
X111416304Y-128910595D01*
X111365000Y-129168514D01*
X111365000Y-129431486D01*
X111416304Y-129689405D01*
X111516939Y-129932359D01*
X111591823Y-130044431D01*
X111479520Y-130078498D01*
X111369206Y-130137463D01*
X111361549Y-130143747D01*
X110718645Y-129500844D01*
X110740000Y-129393486D01*
X110740000Y-129130514D01*
X110688696Y-128872595D01*
X110588061Y-128629641D01*
X110441962Y-128410987D01*
X110308725Y-128277750D01*
X110441962Y-128144513D01*
X110588061Y-127925859D01*
X110688696Y-127682905D01*
X110740000Y-127424986D01*
X110740000Y-127162014D01*
X110688696Y-126904095D01*
X110588061Y-126661141D01*
X110441962Y-126442487D01*
X110256013Y-126256538D01*
X110037359Y-126110439D01*
X109794405Y-126009804D01*
X109536486Y-125958500D01*
X109273514Y-125958500D01*
X109015595Y-126009804D01*
X108772641Y-126110439D01*
X108553987Y-126256538D01*
X108368038Y-126442487D01*
X108221939Y-126661141D01*
X108121304Y-126904095D01*
X108070000Y-127162014D01*
X108070000Y-127424986D01*
X108121304Y-127682905D01*
X108221939Y-127925859D01*
X108368038Y-128144513D01*
X108501275Y-128277750D01*
X108368038Y-128410987D01*
X108221939Y-128629641D01*
X108121304Y-128872595D01*
X108070000Y-129130514D01*
X108070000Y-129393486D01*
X108121304Y-129651405D01*
X108221939Y-129894359D01*
X108368038Y-130113013D01*
X108553987Y-130298962D01*
X108772641Y-130445061D01*
X109015595Y-130545696D01*
X109273514Y-130597000D01*
X109288754Y-130597000D01*
X109269463Y-130620506D01*
X109210498Y-130730820D01*
X109174188Y-130850518D01*
X109161928Y-130975000D01*
X109161928Y-132025000D01*
X109174188Y-132149482D01*
X109210498Y-132269180D01*
X109269463Y-132379494D01*
X109348815Y-132476185D01*
X109422831Y-132536928D01*
X108850000Y-132536928D01*
X108725518Y-132549188D01*
X108605820Y-132585498D01*
X108495506Y-132644463D01*
X108398815Y-132723815D01*
X108319463Y-132820506D01*
X108260498Y-132930820D01*
X108257713Y-132940000D01*
X107760000Y-132940000D01*
X107760000Y-132644021D01*
X107763676Y-132606698D01*
X107760000Y-132569375D01*
X107760000Y-132569365D01*
X107749003Y-132457712D01*
X107705546Y-132314451D01*
X107634974Y-132182422D01*
X107540001Y-132066697D01*
X107511003Y-132042899D01*
X105561301Y-130093198D01*
X105561301Y-123936102D01*
X106736201Y-125111003D01*
X106759999Y-125140001D01*
X106875724Y-125234974D01*
X107007753Y-125305546D01*
X107151014Y-125349003D01*
X107262667Y-125360000D01*
X107262676Y-125360000D01*
X107299999Y-125363676D01*
X107337322Y-125360000D01*
X108227379Y-125360000D01*
X108260498Y-125469180D01*
X108319463Y-125579494D01*
X108398815Y-125676185D01*
X108495506Y-125755537D01*
X108605820Y-125814502D01*
X108725518Y-125850812D01*
X108850000Y-125863072D01*
X109450000Y-125863072D01*
X109574482Y-125850812D01*
X109694180Y-125814502D01*
X109804494Y-125755537D01*
X109901185Y-125676185D01*
X109980537Y-125579494D01*
X110039502Y-125469180D01*
X110075812Y-125349482D01*
X110088072Y-125225000D01*
X110111928Y-125225000D01*
X110124188Y-125349482D01*
X110160498Y-125469180D01*
X110219463Y-125579494D01*
X110298815Y-125676185D01*
X110395506Y-125755537D01*
X110505820Y-125814502D01*
X110625518Y-125850812D01*
X110750000Y-125863072D01*
X110764250Y-125860000D01*
X110923000Y-125701250D01*
X110923000Y-124827000D01*
X110273750Y-124827000D01*
X110115000Y-124985750D01*
X110111928Y-125225000D01*
X110088072Y-125225000D01*
X110088072Y-124175000D01*
X110075812Y-124050518D01*
X110039502Y-123930820D01*
X109980537Y-123820506D01*
X109901185Y-123723815D01*
X109827169Y-123663072D01*
X110372831Y-123663072D01*
X110298815Y-123723815D01*
G37*
X110298815Y-123723815D02*
X110219463Y-123820506D01*
X110160498Y-123930820D01*
X110124188Y-124050518D01*
X110111928Y-124175000D01*
X110115000Y-124414250D01*
X110273750Y-124573000D01*
X110923000Y-124573000D01*
X110923000Y-124553000D01*
X111091675Y-124553000D01*
X111085628Y-124614400D01*
X111085628Y-125732000D01*
X111097888Y-125856482D01*
X111134198Y-125976180D01*
X111193163Y-126086494D01*
X111272515Y-126183185D01*
X111369206Y-126262537D01*
X111479520Y-126321502D01*
X111599218Y-126357812D01*
X111723700Y-126370072D01*
X111773453Y-126370072D01*
X111663038Y-126480487D01*
X111516939Y-126699141D01*
X111416304Y-126942095D01*
X111365000Y-127200014D01*
X111365000Y-127462986D01*
X111416304Y-127720905D01*
X111516939Y-127963859D01*
X111663038Y-128182513D01*
X111796275Y-128315750D01*
X111663038Y-128448987D01*
X111516939Y-128667641D01*
X111416304Y-128910595D01*
X111365000Y-129168514D01*
X111365000Y-129431486D01*
X111416304Y-129689405D01*
X111516939Y-129932359D01*
X111591823Y-130044431D01*
X111479520Y-130078498D01*
X111369206Y-130137463D01*
X111361549Y-130143747D01*
X110718645Y-129500844D01*
X110740000Y-129393486D01*
X110740000Y-129130514D01*
X110688696Y-128872595D01*
X110588061Y-128629641D01*
X110441962Y-128410987D01*
X110308725Y-128277750D01*
X110441962Y-128144513D01*
X110588061Y-127925859D01*
X110688696Y-127682905D01*
X110740000Y-127424986D01*
X110740000Y-127162014D01*
X110688696Y-126904095D01*
X110588061Y-126661141D01*
X110441962Y-126442487D01*
X110256013Y-126256538D01*
X110037359Y-126110439D01*
X109794405Y-126009804D01*
X109536486Y-125958500D01*
X109273514Y-125958500D01*
X109015595Y-126009804D01*
X108772641Y-126110439D01*
X108553987Y-126256538D01*
X108368038Y-126442487D01*
X108221939Y-126661141D01*
X108121304Y-126904095D01*
X108070000Y-127162014D01*
X108070000Y-127424986D01*
X108121304Y-127682905D01*
X108221939Y-127925859D01*
X108368038Y-128144513D01*
X108501275Y-128277750D01*
X108368038Y-128410987D01*
X108221939Y-128629641D01*
X108121304Y-128872595D01*
X108070000Y-129130514D01*
X108070000Y-129393486D01*
X108121304Y-129651405D01*
X108221939Y-129894359D01*
X108368038Y-130113013D01*
X108553987Y-130298962D01*
X108772641Y-130445061D01*
X109015595Y-130545696D01*
X109273514Y-130597000D01*
X109288754Y-130597000D01*
X109269463Y-130620506D01*
X109210498Y-130730820D01*
X109174188Y-130850518D01*
X109161928Y-130975000D01*
X109161928Y-132025000D01*
X109174188Y-132149482D01*
X109210498Y-132269180D01*
X109269463Y-132379494D01*
X109348815Y-132476185D01*
X109422831Y-132536928D01*
X108850000Y-132536928D01*
X108725518Y-132549188D01*
X108605820Y-132585498D01*
X108495506Y-132644463D01*
X108398815Y-132723815D01*
X108319463Y-132820506D01*
X108260498Y-132930820D01*
X108257713Y-132940000D01*
X107760000Y-132940000D01*
X107760000Y-132644021D01*
X107763676Y-132606698D01*
X107760000Y-132569375D01*
X107760000Y-132569365D01*
X107749003Y-132457712D01*
X107705546Y-132314451D01*
X107634974Y-132182422D01*
X107540001Y-132066697D01*
X107511003Y-132042899D01*
X105561301Y-130093198D01*
X105561301Y-123936102D01*
X106736201Y-125111003D01*
X106759999Y-125140001D01*
X106875724Y-125234974D01*
X107007753Y-125305546D01*
X107151014Y-125349003D01*
X107262667Y-125360000D01*
X107262676Y-125360000D01*
X107299999Y-125363676D01*
X107337322Y-125360000D01*
X108227379Y-125360000D01*
X108260498Y-125469180D01*
X108319463Y-125579494D01*
X108398815Y-125676185D01*
X108495506Y-125755537D01*
X108605820Y-125814502D01*
X108725518Y-125850812D01*
X108850000Y-125863072D01*
X109450000Y-125863072D01*
X109574482Y-125850812D01*
X109694180Y-125814502D01*
X109804494Y-125755537D01*
X109901185Y-125676185D01*
X109980537Y-125579494D01*
X110039502Y-125469180D01*
X110075812Y-125349482D01*
X110088072Y-125225000D01*
X110111928Y-125225000D01*
X110124188Y-125349482D01*
X110160498Y-125469180D01*
X110219463Y-125579494D01*
X110298815Y-125676185D01*
X110395506Y-125755537D01*
X110505820Y-125814502D01*
X110625518Y-125850812D01*
X110750000Y-125863072D01*
X110764250Y-125860000D01*
X110923000Y-125701250D01*
X110923000Y-124827000D01*
X110273750Y-124827000D01*
X110115000Y-124985750D01*
X110111928Y-125225000D01*
X110088072Y-125225000D01*
X110088072Y-124175000D01*
X110075812Y-124050518D01*
X110039502Y-123930820D01*
X109980537Y-123820506D01*
X109901185Y-123723815D01*
X109827169Y-123663072D01*
X110372831Y-123663072D01*
X110298815Y-123723815D01*
G36*
X191198815Y-123523815D02*
G01*
X191119463Y-123620506D01*
X191060498Y-123730820D01*
X191024188Y-123850518D01*
X191011928Y-123975000D01*
X191015000Y-124214250D01*
X191173750Y-124373000D01*
X191823000Y-124373000D01*
X191823000Y-124353000D01*
X192077000Y-124353000D01*
X192077000Y-124373000D01*
X192097000Y-124373000D01*
X192097000Y-124398934D01*
X192085628Y-124514400D01*
X192085628Y-124627000D01*
X192077000Y-124627000D01*
X192077000Y-125501250D01*
X192085628Y-125509878D01*
X192085628Y-125632000D01*
X192097888Y-125756482D01*
X192134198Y-125876180D01*
X192193163Y-125986494D01*
X192272515Y-126083185D01*
X192369206Y-126162537D01*
X192479520Y-126221502D01*
X192599218Y-126257812D01*
X192647917Y-126262608D01*
X192568038Y-126342487D01*
X192421939Y-126561141D01*
X192321304Y-126804095D01*
X192270000Y-127062014D01*
X192270000Y-127324986D01*
X192321304Y-127582905D01*
X192421939Y-127825859D01*
X192568038Y-128044513D01*
X192701275Y-128177750D01*
X192568038Y-128310987D01*
X192421939Y-128529641D01*
X192321304Y-128772595D01*
X192270000Y-129030514D01*
X192270000Y-129293486D01*
X192321304Y-129551405D01*
X192421939Y-129794359D01*
X192568038Y-130013013D01*
X192588427Y-130033402D01*
X192499218Y-130042188D01*
X192392394Y-130074593D01*
X191718645Y-129400844D01*
X191740000Y-129293486D01*
X191740000Y-129030514D01*
X191688696Y-128772595D01*
X191588061Y-128529641D01*
X191441962Y-128310987D01*
X191308725Y-128177750D01*
X191441962Y-128044513D01*
X191588061Y-127825859D01*
X191688696Y-127582905D01*
X191740000Y-127324986D01*
X191740000Y-127062014D01*
X191688696Y-126804095D01*
X191588061Y-126561141D01*
X191441962Y-126342487D01*
X191256013Y-126156538D01*
X191037359Y-126010439D01*
X190794405Y-125909804D01*
X190536486Y-125858500D01*
X190273514Y-125858500D01*
X190015595Y-125909804D01*
X189772641Y-126010439D01*
X189553987Y-126156538D01*
X189368038Y-126342487D01*
X189221939Y-126561141D01*
X189121304Y-126804095D01*
X189070000Y-127062014D01*
X189070000Y-127324986D01*
X189121304Y-127582905D01*
X189221939Y-127825859D01*
X189368038Y-128044513D01*
X189501275Y-128177750D01*
X189368038Y-128310987D01*
X189221939Y-128529641D01*
X189121304Y-128772595D01*
X189070000Y-129030514D01*
X189070000Y-129293486D01*
X189121304Y-129551405D01*
X189221939Y-129794359D01*
X189368038Y-130013013D01*
X189553987Y-130198962D01*
X189772641Y-130345061D01*
X190015595Y-130445696D01*
X190273514Y-130497000D01*
X190536486Y-130497000D01*
X190572998Y-130489737D01*
X190575723Y-130491974D01*
X190707753Y-130562546D01*
X190740755Y-130572557D01*
X190805127Y-130636928D01*
X190600000Y-130636928D01*
X190475518Y-130649188D01*
X190355820Y-130685498D01*
X190245506Y-130744463D01*
X190148815Y-130823815D01*
X190069463Y-130920506D01*
X190010498Y-131030820D01*
X189974188Y-131150518D01*
X189961928Y-131275000D01*
X189961928Y-132325000D01*
X189974188Y-132449482D01*
X190010498Y-132569180D01*
X190069463Y-132679494D01*
X190148815Y-132776185D01*
X190222831Y-132836928D01*
X189650000Y-132836928D01*
X189525518Y-132849188D01*
X189405820Y-132885498D01*
X189303856Y-132940000D01*
X188760000Y-132940000D01*
X188760000Y-132644021D01*
X188763676Y-132606698D01*
X188760000Y-132569375D01*
X188760000Y-132569365D01*
X188749003Y-132457712D01*
X188705546Y-132314451D01*
X188634974Y-132182422D01*
X188540001Y-132066697D01*
X188511003Y-132042899D01*
X186561301Y-130093198D01*
X186561301Y-123936102D01*
X187736201Y-125111003D01*
X187759999Y-125140001D01*
X187875724Y-125234974D01*
X188007753Y-125305546D01*
X188151014Y-125349003D01*
X188262667Y-125360000D01*
X188262676Y-125360000D01*
X188299999Y-125363676D01*
X188337322Y-125360000D01*
X189209043Y-125360000D01*
X189219463Y-125379494D01*
X189298815Y-125476185D01*
X189395506Y-125555537D01*
X189505820Y-125614502D01*
X189625518Y-125650812D01*
X189750000Y-125663072D01*
X190350000Y-125663072D01*
X190474482Y-125650812D01*
X190594180Y-125614502D01*
X190704494Y-125555537D01*
X190801185Y-125476185D01*
X190880537Y-125379494D01*
X190939502Y-125269180D01*
X190975812Y-125149482D01*
X190988072Y-125025000D01*
X191011928Y-125025000D01*
X191024188Y-125149482D01*
X191060498Y-125269180D01*
X191119463Y-125379494D01*
X191198815Y-125476185D01*
X191295506Y-125555537D01*
X191405820Y-125614502D01*
X191525518Y-125650812D01*
X191650000Y-125663072D01*
X191664250Y-125660000D01*
X191823000Y-125501250D01*
X191823000Y-124627000D01*
X191173750Y-124627000D01*
X191015000Y-124785750D01*
X191011928Y-125025000D01*
X190988072Y-125025000D01*
X190988072Y-124785021D01*
X190999003Y-124748986D01*
X191013677Y-124600000D01*
X190999003Y-124451014D01*
X190988072Y-124414979D01*
X190988072Y-123975000D01*
X190975812Y-123850518D01*
X190939502Y-123730820D01*
X190880537Y-123620506D01*
X190801185Y-123523815D01*
X190727169Y-123463072D01*
X191272831Y-123463072D01*
X191198815Y-123523815D01*
G37*
X191198815Y-123523815D02*
X191119463Y-123620506D01*
X191060498Y-123730820D01*
X191024188Y-123850518D01*
X191011928Y-123975000D01*
X191015000Y-124214250D01*
X191173750Y-124373000D01*
X191823000Y-124373000D01*
X191823000Y-124353000D01*
X192077000Y-124353000D01*
X192077000Y-124373000D01*
X192097000Y-124373000D01*
X192097000Y-124398934D01*
X192085628Y-124514400D01*
X192085628Y-124627000D01*
X192077000Y-124627000D01*
X192077000Y-125501250D01*
X192085628Y-125509878D01*
X192085628Y-125632000D01*
X192097888Y-125756482D01*
X192134198Y-125876180D01*
X192193163Y-125986494D01*
X192272515Y-126083185D01*
X192369206Y-126162537D01*
X192479520Y-126221502D01*
X192599218Y-126257812D01*
X192647917Y-126262608D01*
X192568038Y-126342487D01*
X192421939Y-126561141D01*
X192321304Y-126804095D01*
X192270000Y-127062014D01*
X192270000Y-127324986D01*
X192321304Y-127582905D01*
X192421939Y-127825859D01*
X192568038Y-128044513D01*
X192701275Y-128177750D01*
X192568038Y-128310987D01*
X192421939Y-128529641D01*
X192321304Y-128772595D01*
X192270000Y-129030514D01*
X192270000Y-129293486D01*
X192321304Y-129551405D01*
X192421939Y-129794359D01*
X192568038Y-130013013D01*
X192588427Y-130033402D01*
X192499218Y-130042188D01*
X192392394Y-130074593D01*
X191718645Y-129400844D01*
X191740000Y-129293486D01*
X191740000Y-129030514D01*
X191688696Y-128772595D01*
X191588061Y-128529641D01*
X191441962Y-128310987D01*
X191308725Y-128177750D01*
X191441962Y-128044513D01*
X191588061Y-127825859D01*
X191688696Y-127582905D01*
X191740000Y-127324986D01*
X191740000Y-127062014D01*
X191688696Y-126804095D01*
X191588061Y-126561141D01*
X191441962Y-126342487D01*
X191256013Y-126156538D01*
X191037359Y-126010439D01*
X190794405Y-125909804D01*
X190536486Y-125858500D01*
X190273514Y-125858500D01*
X190015595Y-125909804D01*
X189772641Y-126010439D01*
X189553987Y-126156538D01*
X189368038Y-126342487D01*
X189221939Y-126561141D01*
X189121304Y-126804095D01*
X189070000Y-127062014D01*
X189070000Y-127324986D01*
X189121304Y-127582905D01*
X189221939Y-127825859D01*
X189368038Y-128044513D01*
X189501275Y-128177750D01*
X189368038Y-128310987D01*
X189221939Y-128529641D01*
X189121304Y-128772595D01*
X189070000Y-129030514D01*
X189070000Y-129293486D01*
X189121304Y-129551405D01*
X189221939Y-129794359D01*
X189368038Y-130013013D01*
X189553987Y-130198962D01*
X189772641Y-130345061D01*
X190015595Y-130445696D01*
X190273514Y-130497000D01*
X190536486Y-130497000D01*
X190572998Y-130489737D01*
X190575723Y-130491974D01*
X190707753Y-130562546D01*
X190740755Y-130572557D01*
X190805127Y-130636928D01*
X190600000Y-130636928D01*
X190475518Y-130649188D01*
X190355820Y-130685498D01*
X190245506Y-130744463D01*
X190148815Y-130823815D01*
X190069463Y-130920506D01*
X190010498Y-131030820D01*
X189974188Y-131150518D01*
X189961928Y-131275000D01*
X189961928Y-132325000D01*
X189974188Y-132449482D01*
X190010498Y-132569180D01*
X190069463Y-132679494D01*
X190148815Y-132776185D01*
X190222831Y-132836928D01*
X189650000Y-132836928D01*
X189525518Y-132849188D01*
X189405820Y-132885498D01*
X189303856Y-132940000D01*
X188760000Y-132940000D01*
X188760000Y-132644021D01*
X188763676Y-132606698D01*
X188760000Y-132569375D01*
X188760000Y-132569365D01*
X188749003Y-132457712D01*
X188705546Y-132314451D01*
X188634974Y-132182422D01*
X188540001Y-132066697D01*
X188511003Y-132042899D01*
X186561301Y-130093198D01*
X186561301Y-123936102D01*
X187736201Y-125111003D01*
X187759999Y-125140001D01*
X187875724Y-125234974D01*
X188007753Y-125305546D01*
X188151014Y-125349003D01*
X188262667Y-125360000D01*
X188262676Y-125360000D01*
X188299999Y-125363676D01*
X188337322Y-125360000D01*
X189209043Y-125360000D01*
X189219463Y-125379494D01*
X189298815Y-125476185D01*
X189395506Y-125555537D01*
X189505820Y-125614502D01*
X189625518Y-125650812D01*
X189750000Y-125663072D01*
X190350000Y-125663072D01*
X190474482Y-125650812D01*
X190594180Y-125614502D01*
X190704494Y-125555537D01*
X190801185Y-125476185D01*
X190880537Y-125379494D01*
X190939502Y-125269180D01*
X190975812Y-125149482D01*
X190988072Y-125025000D01*
X191011928Y-125025000D01*
X191024188Y-125149482D01*
X191060498Y-125269180D01*
X191119463Y-125379494D01*
X191198815Y-125476185D01*
X191295506Y-125555537D01*
X191405820Y-125614502D01*
X191525518Y-125650812D01*
X191650000Y-125663072D01*
X191664250Y-125660000D01*
X191823000Y-125501250D01*
X191823000Y-124627000D01*
X191173750Y-124627000D01*
X191015000Y-124785750D01*
X191011928Y-125025000D01*
X190988072Y-125025000D01*
X190988072Y-124785021D01*
X190999003Y-124748986D01*
X191013677Y-124600000D01*
X190999003Y-124451014D01*
X190988072Y-124414979D01*
X190988072Y-123975000D01*
X190975812Y-123850518D01*
X190939502Y-123730820D01*
X190880537Y-123620506D01*
X190801185Y-123523815D01*
X190727169Y-123463072D01*
X191272831Y-123463072D01*
X191198815Y-123523815D01*
G36*
X137198815Y-123623815D02*
G01*
X137119463Y-123720506D01*
X137060498Y-123830820D01*
X137024188Y-123950518D01*
X137011928Y-124075000D01*
X137015000Y-124314250D01*
X137173750Y-124473000D01*
X137823000Y-124473000D01*
X137823000Y-124453000D01*
X138077000Y-124453000D01*
X138077000Y-124473000D01*
X138089705Y-124473000D01*
X138085628Y-124514400D01*
X138085628Y-124727000D01*
X138077000Y-124727000D01*
X138077000Y-125601250D01*
X138085628Y-125609878D01*
X138085628Y-125632000D01*
X138097888Y-125756482D01*
X138134198Y-125876180D01*
X138193163Y-125986494D01*
X138272515Y-126083185D01*
X138369206Y-126162537D01*
X138479520Y-126221502D01*
X138563537Y-126246988D01*
X138468038Y-126342487D01*
X138321939Y-126561141D01*
X138221304Y-126804095D01*
X138170000Y-127062014D01*
X138170000Y-127324986D01*
X138221304Y-127582905D01*
X138321939Y-127825859D01*
X138468038Y-128044513D01*
X138601275Y-128177750D01*
X138468038Y-128310987D01*
X138321939Y-128529641D01*
X138221304Y-128772595D01*
X138170000Y-129030514D01*
X138170000Y-129293486D01*
X138221304Y-129551405D01*
X138321939Y-129794359D01*
X138468038Y-130013013D01*
X138497680Y-130042655D01*
X138379520Y-130078498D01*
X138325288Y-130107486D01*
X137618645Y-129400844D01*
X137640000Y-129293486D01*
X137640000Y-129030514D01*
X137588696Y-128772595D01*
X137488061Y-128529641D01*
X137341962Y-128310987D01*
X137208725Y-128177750D01*
X137341962Y-128044513D01*
X137488061Y-127825859D01*
X137588696Y-127582905D01*
X137640000Y-127324986D01*
X137640000Y-127062014D01*
X137588696Y-126804095D01*
X137488061Y-126561141D01*
X137341962Y-126342487D01*
X137156013Y-126156538D01*
X136937359Y-126010439D01*
X136694405Y-125909804D01*
X136436486Y-125858500D01*
X136173514Y-125858500D01*
X135915595Y-125909804D01*
X135672641Y-126010439D01*
X135453987Y-126156538D01*
X135268038Y-126342487D01*
X135121939Y-126561141D01*
X135021304Y-126804095D01*
X134970000Y-127062014D01*
X134970000Y-127324986D01*
X135021304Y-127582905D01*
X135121939Y-127825859D01*
X135268038Y-128044513D01*
X135401275Y-128177750D01*
X135268038Y-128310987D01*
X135121939Y-128529641D01*
X135021304Y-128772595D01*
X134970000Y-129030514D01*
X134970000Y-129293486D01*
X135021304Y-129551405D01*
X135121939Y-129794359D01*
X135268038Y-130013013D01*
X135453987Y-130198962D01*
X135672641Y-130345061D01*
X135915595Y-130445696D01*
X136173514Y-130497000D01*
X136436486Y-130497000D01*
X136543844Y-130475645D01*
X136605127Y-130536928D01*
X136600000Y-130536928D01*
X136475518Y-130549188D01*
X136355820Y-130585498D01*
X136245506Y-130644463D01*
X136148815Y-130723815D01*
X136069463Y-130820506D01*
X136010498Y-130930820D01*
X135974188Y-131050518D01*
X135961928Y-131175000D01*
X135961928Y-132225000D01*
X135974188Y-132349482D01*
X136010498Y-132469180D01*
X136069463Y-132579494D01*
X136148815Y-132676185D01*
X136222831Y-132736928D01*
X135650000Y-132736928D01*
X135525518Y-132749188D01*
X135405820Y-132785498D01*
X135295506Y-132844463D01*
X135198815Y-132923815D01*
X135185532Y-132940000D01*
X134760000Y-132940000D01*
X134760000Y-132644021D01*
X134763676Y-132606698D01*
X134760000Y-132569375D01*
X134760000Y-132569365D01*
X134749003Y-132457712D01*
X134705546Y-132314451D01*
X134634974Y-132182422D01*
X134540001Y-132066697D01*
X134511003Y-132042899D01*
X132561301Y-130093198D01*
X132561301Y-123936102D01*
X133736201Y-125111003D01*
X133759999Y-125140001D01*
X133875724Y-125234974D01*
X134007753Y-125305546D01*
X134151014Y-125349003D01*
X134262667Y-125360000D01*
X134262676Y-125360000D01*
X134299999Y-125363676D01*
X134337322Y-125360000D01*
X135157713Y-125360000D01*
X135160498Y-125369180D01*
X135219463Y-125479494D01*
X135298815Y-125576185D01*
X135395506Y-125655537D01*
X135505820Y-125714502D01*
X135625518Y-125750812D01*
X135750000Y-125763072D01*
X136350000Y-125763072D01*
X136474482Y-125750812D01*
X136594180Y-125714502D01*
X136704494Y-125655537D01*
X136801185Y-125576185D01*
X136880537Y-125479494D01*
X136939502Y-125369180D01*
X136975812Y-125249482D01*
X136988072Y-125125000D01*
X137011928Y-125125000D01*
X137024188Y-125249482D01*
X137060498Y-125369180D01*
X137119463Y-125479494D01*
X137198815Y-125576185D01*
X137295506Y-125655537D01*
X137405820Y-125714502D01*
X137525518Y-125750812D01*
X137650000Y-125763072D01*
X137664250Y-125760000D01*
X137823000Y-125601250D01*
X137823000Y-124727000D01*
X137173750Y-124727000D01*
X137015000Y-124885750D01*
X137011928Y-125125000D01*
X136988072Y-125125000D01*
X136988072Y-124785021D01*
X136999003Y-124748986D01*
X137013677Y-124600000D01*
X136999003Y-124451014D01*
X136988072Y-124414979D01*
X136988072Y-124075000D01*
X136975812Y-123950518D01*
X136939502Y-123830820D01*
X136880537Y-123720506D01*
X136801185Y-123623815D01*
X136727169Y-123563072D01*
X137272831Y-123563072D01*
X137198815Y-123623815D01*
G37*
X137198815Y-123623815D02*
X137119463Y-123720506D01*
X137060498Y-123830820D01*
X137024188Y-123950518D01*
X137011928Y-124075000D01*
X137015000Y-124314250D01*
X137173750Y-124473000D01*
X137823000Y-124473000D01*
X137823000Y-124453000D01*
X138077000Y-124453000D01*
X138077000Y-124473000D01*
X138089705Y-124473000D01*
X138085628Y-124514400D01*
X138085628Y-124727000D01*
X138077000Y-124727000D01*
X138077000Y-125601250D01*
X138085628Y-125609878D01*
X138085628Y-125632000D01*
X138097888Y-125756482D01*
X138134198Y-125876180D01*
X138193163Y-125986494D01*
X138272515Y-126083185D01*
X138369206Y-126162537D01*
X138479520Y-126221502D01*
X138563537Y-126246988D01*
X138468038Y-126342487D01*
X138321939Y-126561141D01*
X138221304Y-126804095D01*
X138170000Y-127062014D01*
X138170000Y-127324986D01*
X138221304Y-127582905D01*
X138321939Y-127825859D01*
X138468038Y-128044513D01*
X138601275Y-128177750D01*
X138468038Y-128310987D01*
X138321939Y-128529641D01*
X138221304Y-128772595D01*
X138170000Y-129030514D01*
X138170000Y-129293486D01*
X138221304Y-129551405D01*
X138321939Y-129794359D01*
X138468038Y-130013013D01*
X138497680Y-130042655D01*
X138379520Y-130078498D01*
X138325288Y-130107486D01*
X137618645Y-129400844D01*
X137640000Y-129293486D01*
X137640000Y-129030514D01*
X137588696Y-128772595D01*
X137488061Y-128529641D01*
X137341962Y-128310987D01*
X137208725Y-128177750D01*
X137341962Y-128044513D01*
X137488061Y-127825859D01*
X137588696Y-127582905D01*
X137640000Y-127324986D01*
X137640000Y-127062014D01*
X137588696Y-126804095D01*
X137488061Y-126561141D01*
X137341962Y-126342487D01*
X137156013Y-126156538D01*
X136937359Y-126010439D01*
X136694405Y-125909804D01*
X136436486Y-125858500D01*
X136173514Y-125858500D01*
X135915595Y-125909804D01*
X135672641Y-126010439D01*
X135453987Y-126156538D01*
X135268038Y-126342487D01*
X135121939Y-126561141D01*
X135021304Y-126804095D01*
X134970000Y-127062014D01*
X134970000Y-127324986D01*
X135021304Y-127582905D01*
X135121939Y-127825859D01*
X135268038Y-128044513D01*
X135401275Y-128177750D01*
X135268038Y-128310987D01*
X135121939Y-128529641D01*
X135021304Y-128772595D01*
X134970000Y-129030514D01*
X134970000Y-129293486D01*
X135021304Y-129551405D01*
X135121939Y-129794359D01*
X135268038Y-130013013D01*
X135453987Y-130198962D01*
X135672641Y-130345061D01*
X135915595Y-130445696D01*
X136173514Y-130497000D01*
X136436486Y-130497000D01*
X136543844Y-130475645D01*
X136605127Y-130536928D01*
X136600000Y-130536928D01*
X136475518Y-130549188D01*
X136355820Y-130585498D01*
X136245506Y-130644463D01*
X136148815Y-130723815D01*
X136069463Y-130820506D01*
X136010498Y-130930820D01*
X135974188Y-131050518D01*
X135961928Y-131175000D01*
X135961928Y-132225000D01*
X135974188Y-132349482D01*
X136010498Y-132469180D01*
X136069463Y-132579494D01*
X136148815Y-132676185D01*
X136222831Y-132736928D01*
X135650000Y-132736928D01*
X135525518Y-132749188D01*
X135405820Y-132785498D01*
X135295506Y-132844463D01*
X135198815Y-132923815D01*
X135185532Y-132940000D01*
X134760000Y-132940000D01*
X134760000Y-132644021D01*
X134763676Y-132606698D01*
X134760000Y-132569375D01*
X134760000Y-132569365D01*
X134749003Y-132457712D01*
X134705546Y-132314451D01*
X134634974Y-132182422D01*
X134540001Y-132066697D01*
X134511003Y-132042899D01*
X132561301Y-130093198D01*
X132561301Y-123936102D01*
X133736201Y-125111003D01*
X133759999Y-125140001D01*
X133875724Y-125234974D01*
X134007753Y-125305546D01*
X134151014Y-125349003D01*
X134262667Y-125360000D01*
X134262676Y-125360000D01*
X134299999Y-125363676D01*
X134337322Y-125360000D01*
X135157713Y-125360000D01*
X135160498Y-125369180D01*
X135219463Y-125479494D01*
X135298815Y-125576185D01*
X135395506Y-125655537D01*
X135505820Y-125714502D01*
X135625518Y-125750812D01*
X135750000Y-125763072D01*
X136350000Y-125763072D01*
X136474482Y-125750812D01*
X136594180Y-125714502D01*
X136704494Y-125655537D01*
X136801185Y-125576185D01*
X136880537Y-125479494D01*
X136939502Y-125369180D01*
X136975812Y-125249482D01*
X136988072Y-125125000D01*
X137011928Y-125125000D01*
X137024188Y-125249482D01*
X137060498Y-125369180D01*
X137119463Y-125479494D01*
X137198815Y-125576185D01*
X137295506Y-125655537D01*
X137405820Y-125714502D01*
X137525518Y-125750812D01*
X137650000Y-125763072D01*
X137664250Y-125760000D01*
X137823000Y-125601250D01*
X137823000Y-124727000D01*
X137173750Y-124727000D01*
X137015000Y-124885750D01*
X137011928Y-125125000D01*
X136988072Y-125125000D01*
X136988072Y-124785021D01*
X136999003Y-124748986D01*
X137013677Y-124600000D01*
X136999003Y-124451014D01*
X136988072Y-124414979D01*
X136988072Y-124075000D01*
X136975812Y-123950518D01*
X136939502Y-123830820D01*
X136880537Y-123720506D01*
X136801185Y-123623815D01*
X136727169Y-123563072D01*
X137272831Y-123563072D01*
X137198815Y-123623815D01*
G36*
X119398815Y-123623815D02*
G01*
X119319463Y-123720506D01*
X119260498Y-123830820D01*
X119224188Y-123950518D01*
X119211928Y-124075000D01*
X119215000Y-124314250D01*
X119373750Y-124473000D01*
X120023000Y-124473000D01*
X120023000Y-124453000D01*
X120191675Y-124453000D01*
X120185628Y-124514400D01*
X120185628Y-125632000D01*
X120197888Y-125756482D01*
X120234198Y-125876180D01*
X120293163Y-125986494D01*
X120372515Y-126083185D01*
X120469206Y-126162537D01*
X120579520Y-126221502D01*
X120699218Y-126257812D01*
X120747917Y-126262608D01*
X120568038Y-126442487D01*
X120421939Y-126661141D01*
X120321304Y-126904095D01*
X120270000Y-127162014D01*
X120270000Y-127424986D01*
X120321304Y-127682905D01*
X120421939Y-127925859D01*
X120568038Y-128144513D01*
X120701275Y-128277750D01*
X120568038Y-128410987D01*
X120421939Y-128629641D01*
X120321304Y-128872595D01*
X120270000Y-129130514D01*
X120270000Y-129393486D01*
X120321304Y-129651405D01*
X120421939Y-129894359D01*
X120519387Y-130040202D01*
X120499218Y-130042188D01*
X120379520Y-130078498D01*
X120325288Y-130107486D01*
X119718645Y-129500844D01*
X119740000Y-129393486D01*
X119740000Y-129130514D01*
X119688696Y-128872595D01*
X119588061Y-128629641D01*
X119441962Y-128410987D01*
X119308725Y-128277750D01*
X119441962Y-128144513D01*
X119588061Y-127925859D01*
X119688696Y-127682905D01*
X119740000Y-127424986D01*
X119740000Y-127162014D01*
X119688696Y-126904095D01*
X119588061Y-126661141D01*
X119441962Y-126442487D01*
X119256013Y-126256538D01*
X119037359Y-126110439D01*
X118794405Y-126009804D01*
X118536486Y-125958500D01*
X118273514Y-125958500D01*
X118015595Y-126009804D01*
X117772641Y-126110439D01*
X117553987Y-126256538D01*
X117368038Y-126442487D01*
X117221939Y-126661141D01*
X117121304Y-126904095D01*
X117070000Y-127162014D01*
X117070000Y-127424986D01*
X117121304Y-127682905D01*
X117221939Y-127925859D01*
X117368038Y-128144513D01*
X117501275Y-128277750D01*
X117368038Y-128410987D01*
X117221939Y-128629641D01*
X117121304Y-128872595D01*
X117070000Y-129130514D01*
X117070000Y-129393486D01*
X117121304Y-129651405D01*
X117221939Y-129894359D01*
X117368038Y-130113013D01*
X117553987Y-130298962D01*
X117772641Y-130445061D01*
X118015595Y-130545696D01*
X118200649Y-130582506D01*
X118169463Y-130620506D01*
X118110498Y-130730820D01*
X118074188Y-130850518D01*
X118061928Y-130975000D01*
X118061928Y-132025000D01*
X118074188Y-132149482D01*
X118110498Y-132269180D01*
X118169463Y-132379494D01*
X118248815Y-132476185D01*
X118322831Y-132536928D01*
X117750000Y-132536928D01*
X117625518Y-132549188D01*
X117505820Y-132585498D01*
X117395506Y-132644463D01*
X117298815Y-132723815D01*
X117219463Y-132820506D01*
X117160498Y-132930820D01*
X117157713Y-132940000D01*
X116760000Y-132940000D01*
X116760000Y-132644021D01*
X116763676Y-132606698D01*
X116760000Y-132569375D01*
X116760000Y-132569365D01*
X116749003Y-132457712D01*
X116705546Y-132314451D01*
X116634974Y-132182422D01*
X116540001Y-132066697D01*
X116511003Y-132042899D01*
X114561301Y-130093198D01*
X114561301Y-123936102D01*
X115736201Y-125111003D01*
X115759999Y-125140001D01*
X115875724Y-125234974D01*
X116007753Y-125305546D01*
X116151014Y-125349003D01*
X116262667Y-125360000D01*
X116262676Y-125360000D01*
X116299999Y-125363676D01*
X116337322Y-125360000D01*
X117357713Y-125360000D01*
X117360498Y-125369180D01*
X117419463Y-125479494D01*
X117498815Y-125576185D01*
X117595506Y-125655537D01*
X117705820Y-125714502D01*
X117825518Y-125750812D01*
X117950000Y-125763072D01*
X118550000Y-125763072D01*
X118674482Y-125750812D01*
X118794180Y-125714502D01*
X118904494Y-125655537D01*
X119001185Y-125576185D01*
X119080537Y-125479494D01*
X119139502Y-125369180D01*
X119175812Y-125249482D01*
X119188072Y-125125000D01*
X119211928Y-125125000D01*
X119224188Y-125249482D01*
X119260498Y-125369180D01*
X119319463Y-125479494D01*
X119398815Y-125576185D01*
X119495506Y-125655537D01*
X119605820Y-125714502D01*
X119725518Y-125750812D01*
X119850000Y-125763072D01*
X119864250Y-125760000D01*
X120023000Y-125601250D01*
X120023000Y-124727000D01*
X119373750Y-124727000D01*
X119215000Y-124885750D01*
X119211928Y-125125000D01*
X119188072Y-125125000D01*
X119188072Y-124075000D01*
X119175812Y-123950518D01*
X119139502Y-123830820D01*
X119080537Y-123720506D01*
X119001185Y-123623815D01*
X118927169Y-123563072D01*
X119472831Y-123563072D01*
X119398815Y-123623815D01*
G37*
X119398815Y-123623815D02*
X119319463Y-123720506D01*
X119260498Y-123830820D01*
X119224188Y-123950518D01*
X119211928Y-124075000D01*
X119215000Y-124314250D01*
X119373750Y-124473000D01*
X120023000Y-124473000D01*
X120023000Y-124453000D01*
X120191675Y-124453000D01*
X120185628Y-124514400D01*
X120185628Y-125632000D01*
X120197888Y-125756482D01*
X120234198Y-125876180D01*
X120293163Y-125986494D01*
X120372515Y-126083185D01*
X120469206Y-126162537D01*
X120579520Y-126221502D01*
X120699218Y-126257812D01*
X120747917Y-126262608D01*
X120568038Y-126442487D01*
X120421939Y-126661141D01*
X120321304Y-126904095D01*
X120270000Y-127162014D01*
X120270000Y-127424986D01*
X120321304Y-127682905D01*
X120421939Y-127925859D01*
X120568038Y-128144513D01*
X120701275Y-128277750D01*
X120568038Y-128410987D01*
X120421939Y-128629641D01*
X120321304Y-128872595D01*
X120270000Y-129130514D01*
X120270000Y-129393486D01*
X120321304Y-129651405D01*
X120421939Y-129894359D01*
X120519387Y-130040202D01*
X120499218Y-130042188D01*
X120379520Y-130078498D01*
X120325288Y-130107486D01*
X119718645Y-129500844D01*
X119740000Y-129393486D01*
X119740000Y-129130514D01*
X119688696Y-128872595D01*
X119588061Y-128629641D01*
X119441962Y-128410987D01*
X119308725Y-128277750D01*
X119441962Y-128144513D01*
X119588061Y-127925859D01*
X119688696Y-127682905D01*
X119740000Y-127424986D01*
X119740000Y-127162014D01*
X119688696Y-126904095D01*
X119588061Y-126661141D01*
X119441962Y-126442487D01*
X119256013Y-126256538D01*
X119037359Y-126110439D01*
X118794405Y-126009804D01*
X118536486Y-125958500D01*
X118273514Y-125958500D01*
X118015595Y-126009804D01*
X117772641Y-126110439D01*
X117553987Y-126256538D01*
X117368038Y-126442487D01*
X117221939Y-126661141D01*
X117121304Y-126904095D01*
X117070000Y-127162014D01*
X117070000Y-127424986D01*
X117121304Y-127682905D01*
X117221939Y-127925859D01*
X117368038Y-128144513D01*
X117501275Y-128277750D01*
X117368038Y-128410987D01*
X117221939Y-128629641D01*
X117121304Y-128872595D01*
X117070000Y-129130514D01*
X117070000Y-129393486D01*
X117121304Y-129651405D01*
X117221939Y-129894359D01*
X117368038Y-130113013D01*
X117553987Y-130298962D01*
X117772641Y-130445061D01*
X118015595Y-130545696D01*
X118200649Y-130582506D01*
X118169463Y-130620506D01*
X118110498Y-130730820D01*
X118074188Y-130850518D01*
X118061928Y-130975000D01*
X118061928Y-132025000D01*
X118074188Y-132149482D01*
X118110498Y-132269180D01*
X118169463Y-132379494D01*
X118248815Y-132476185D01*
X118322831Y-132536928D01*
X117750000Y-132536928D01*
X117625518Y-132549188D01*
X117505820Y-132585498D01*
X117395506Y-132644463D01*
X117298815Y-132723815D01*
X117219463Y-132820506D01*
X117160498Y-132930820D01*
X117157713Y-132940000D01*
X116760000Y-132940000D01*
X116760000Y-132644021D01*
X116763676Y-132606698D01*
X116760000Y-132569375D01*
X116760000Y-132569365D01*
X116749003Y-132457712D01*
X116705546Y-132314451D01*
X116634974Y-132182422D01*
X116540001Y-132066697D01*
X116511003Y-132042899D01*
X114561301Y-130093198D01*
X114561301Y-123936102D01*
X115736201Y-125111003D01*
X115759999Y-125140001D01*
X115875724Y-125234974D01*
X116007753Y-125305546D01*
X116151014Y-125349003D01*
X116262667Y-125360000D01*
X116262676Y-125360000D01*
X116299999Y-125363676D01*
X116337322Y-125360000D01*
X117357713Y-125360000D01*
X117360498Y-125369180D01*
X117419463Y-125479494D01*
X117498815Y-125576185D01*
X117595506Y-125655537D01*
X117705820Y-125714502D01*
X117825518Y-125750812D01*
X117950000Y-125763072D01*
X118550000Y-125763072D01*
X118674482Y-125750812D01*
X118794180Y-125714502D01*
X118904494Y-125655537D01*
X119001185Y-125576185D01*
X119080537Y-125479494D01*
X119139502Y-125369180D01*
X119175812Y-125249482D01*
X119188072Y-125125000D01*
X119211928Y-125125000D01*
X119224188Y-125249482D01*
X119260498Y-125369180D01*
X119319463Y-125479494D01*
X119398815Y-125576185D01*
X119495506Y-125655537D01*
X119605820Y-125714502D01*
X119725518Y-125750812D01*
X119850000Y-125763072D01*
X119864250Y-125760000D01*
X120023000Y-125601250D01*
X120023000Y-124727000D01*
X119373750Y-124727000D01*
X119215000Y-124885750D01*
X119211928Y-125125000D01*
X119188072Y-125125000D01*
X119188072Y-124075000D01*
X119175812Y-123950518D01*
X119139502Y-123830820D01*
X119080537Y-123720506D01*
X119001185Y-123623815D01*
X118927169Y-123563072D01*
X119472831Y-123563072D01*
X119398815Y-123623815D01*
G36*
X128298815Y-123823815D02*
G01*
X128219463Y-123920506D01*
X128160498Y-124030820D01*
X128124188Y-124150518D01*
X128111928Y-124275000D01*
X128115000Y-124514250D01*
X128273750Y-124673000D01*
X128923000Y-124673000D01*
X128923000Y-124653000D01*
X129085628Y-124653000D01*
X129085628Y-125732000D01*
X129097888Y-125856482D01*
X129134198Y-125976180D01*
X129193163Y-126086494D01*
X129272515Y-126183185D01*
X129369206Y-126262537D01*
X129479520Y-126321502D01*
X129563537Y-126346988D01*
X129468038Y-126442487D01*
X129321939Y-126661141D01*
X129221304Y-126904095D01*
X129170000Y-127162014D01*
X129170000Y-127424986D01*
X129221304Y-127682905D01*
X129321939Y-127925859D01*
X129468038Y-128144513D01*
X129601275Y-128277750D01*
X129468038Y-128410987D01*
X129321939Y-128629641D01*
X129221304Y-128872595D01*
X129170000Y-129130514D01*
X129170000Y-129393486D01*
X129221304Y-129651405D01*
X129321939Y-129894359D01*
X129440872Y-130072356D01*
X129369206Y-130110663D01*
X129291904Y-130174103D01*
X128815556Y-129697754D01*
X128805545Y-129664753D01*
X128734973Y-129532723D01*
X128663799Y-129445996D01*
X128635236Y-129417434D01*
X128640000Y-129393486D01*
X128640000Y-129130514D01*
X128588696Y-128872595D01*
X128488061Y-128629641D01*
X128341962Y-128410987D01*
X128208725Y-128277750D01*
X128341962Y-128144513D01*
X128488061Y-127925859D01*
X128588696Y-127682905D01*
X128640000Y-127424986D01*
X128640000Y-127162014D01*
X128588696Y-126904095D01*
X128488061Y-126661141D01*
X128341962Y-126442487D01*
X128156013Y-126256538D01*
X127937359Y-126110439D01*
X127694405Y-126009804D01*
X127456334Y-125962448D01*
X127574482Y-125950812D01*
X127694180Y-125914502D01*
X127804494Y-125855537D01*
X127901185Y-125776185D01*
X127980537Y-125679494D01*
X128039502Y-125569180D01*
X128075812Y-125449482D01*
X128088072Y-125325000D01*
X128111928Y-125325000D01*
X128124188Y-125449482D01*
X128160498Y-125569180D01*
X128219463Y-125679494D01*
X128298815Y-125776185D01*
X128395506Y-125855537D01*
X128505820Y-125914502D01*
X128625518Y-125950812D01*
X128750000Y-125963072D01*
X128764250Y-125960000D01*
X128923000Y-125801250D01*
X128923000Y-124927000D01*
X128273750Y-124927000D01*
X128115000Y-125085750D01*
X128111928Y-125325000D01*
X128088072Y-125325000D01*
X128088072Y-124275000D01*
X128075812Y-124150518D01*
X128039502Y-124030820D01*
X127980537Y-123920506D01*
X127901185Y-123823815D01*
X127827169Y-123763072D01*
X128372831Y-123763072D01*
X128298815Y-123823815D01*
G37*
X128298815Y-123823815D02*
X128219463Y-123920506D01*
X128160498Y-124030820D01*
X128124188Y-124150518D01*
X128111928Y-124275000D01*
X128115000Y-124514250D01*
X128273750Y-124673000D01*
X128923000Y-124673000D01*
X128923000Y-124653000D01*
X129085628Y-124653000D01*
X129085628Y-125732000D01*
X129097888Y-125856482D01*
X129134198Y-125976180D01*
X129193163Y-126086494D01*
X129272515Y-126183185D01*
X129369206Y-126262537D01*
X129479520Y-126321502D01*
X129563537Y-126346988D01*
X129468038Y-126442487D01*
X129321939Y-126661141D01*
X129221304Y-126904095D01*
X129170000Y-127162014D01*
X129170000Y-127424986D01*
X129221304Y-127682905D01*
X129321939Y-127925859D01*
X129468038Y-128144513D01*
X129601275Y-128277750D01*
X129468038Y-128410987D01*
X129321939Y-128629641D01*
X129221304Y-128872595D01*
X129170000Y-129130514D01*
X129170000Y-129393486D01*
X129221304Y-129651405D01*
X129321939Y-129894359D01*
X129440872Y-130072356D01*
X129369206Y-130110663D01*
X129291904Y-130174103D01*
X128815556Y-129697754D01*
X128805545Y-129664753D01*
X128734973Y-129532723D01*
X128663799Y-129445996D01*
X128635236Y-129417434D01*
X128640000Y-129393486D01*
X128640000Y-129130514D01*
X128588696Y-128872595D01*
X128488061Y-128629641D01*
X128341962Y-128410987D01*
X128208725Y-128277750D01*
X128341962Y-128144513D01*
X128488061Y-127925859D01*
X128588696Y-127682905D01*
X128640000Y-127424986D01*
X128640000Y-127162014D01*
X128588696Y-126904095D01*
X128488061Y-126661141D01*
X128341962Y-126442487D01*
X128156013Y-126256538D01*
X127937359Y-126110439D01*
X127694405Y-126009804D01*
X127456334Y-125962448D01*
X127574482Y-125950812D01*
X127694180Y-125914502D01*
X127804494Y-125855537D01*
X127901185Y-125776185D01*
X127980537Y-125679494D01*
X128039502Y-125569180D01*
X128075812Y-125449482D01*
X128088072Y-125325000D01*
X128111928Y-125325000D01*
X128124188Y-125449482D01*
X128160498Y-125569180D01*
X128219463Y-125679494D01*
X128298815Y-125776185D01*
X128395506Y-125855537D01*
X128505820Y-125914502D01*
X128625518Y-125950812D01*
X128750000Y-125963072D01*
X128764250Y-125960000D01*
X128923000Y-125801250D01*
X128923000Y-124927000D01*
X128273750Y-124927000D01*
X128115000Y-125085750D01*
X128111928Y-125325000D01*
X128088072Y-125325000D01*
X128088072Y-124275000D01*
X128075812Y-124150518D01*
X128039502Y-124030820D01*
X127980537Y-123920506D01*
X127901185Y-123823815D01*
X127827169Y-123763072D01*
X128372831Y-123763072D01*
X128298815Y-123823815D01*
G36*
X209198815Y-123723815D02*
G01*
X209119463Y-123820506D01*
X209060498Y-123930820D01*
X209024188Y-124050518D01*
X209011928Y-124175000D01*
X209015000Y-124414250D01*
X209173750Y-124573000D01*
X209823000Y-124573000D01*
X209823000Y-124553000D01*
X210077000Y-124553000D01*
X210077000Y-124573000D01*
X210097000Y-124573000D01*
X210097000Y-124598934D01*
X210085628Y-124714400D01*
X210085628Y-124827000D01*
X210077000Y-124827000D01*
X210077000Y-125701250D01*
X210085628Y-125709878D01*
X210085628Y-125832000D01*
X210097888Y-125956482D01*
X210134198Y-126076180D01*
X210193163Y-126186494D01*
X210272515Y-126283185D01*
X210369206Y-126362537D01*
X210432158Y-126396186D01*
X210321939Y-126561141D01*
X210221304Y-126804095D01*
X210170000Y-127062014D01*
X210170000Y-127324986D01*
X210221304Y-127582905D01*
X210321939Y-127825859D01*
X210468038Y-128044513D01*
X210601275Y-128177750D01*
X210468038Y-128310987D01*
X210321939Y-128529641D01*
X210221304Y-128772595D01*
X210170000Y-129030514D01*
X210170000Y-129293486D01*
X210221304Y-129551405D01*
X210321939Y-129794359D01*
X210468038Y-130013013D01*
X210584953Y-130129928D01*
X210523700Y-130129928D01*
X210399218Y-130142188D01*
X210369120Y-130151318D01*
X209618645Y-129400844D01*
X209640000Y-129293486D01*
X209640000Y-129030514D01*
X209588696Y-128772595D01*
X209488061Y-128529641D01*
X209341962Y-128310987D01*
X209208725Y-128177750D01*
X209341962Y-128044513D01*
X209488061Y-127825859D01*
X209588696Y-127582905D01*
X209640000Y-127324986D01*
X209640000Y-127062014D01*
X209588696Y-126804095D01*
X209488061Y-126561141D01*
X209341962Y-126342487D01*
X209156013Y-126156538D01*
X208937359Y-126010439D01*
X208694405Y-125909804D01*
X208436486Y-125858500D01*
X208396422Y-125858500D01*
X208474482Y-125850812D01*
X208594180Y-125814502D01*
X208704494Y-125755537D01*
X208801185Y-125676185D01*
X208880537Y-125579494D01*
X208939502Y-125469180D01*
X208975812Y-125349482D01*
X208988072Y-125225000D01*
X209011928Y-125225000D01*
X209024188Y-125349482D01*
X209060498Y-125469180D01*
X209119463Y-125579494D01*
X209198815Y-125676185D01*
X209295506Y-125755537D01*
X209405820Y-125814502D01*
X209525518Y-125850812D01*
X209650000Y-125863072D01*
X209664250Y-125860000D01*
X209823000Y-125701250D01*
X209823000Y-124827000D01*
X209173750Y-124827000D01*
X209015000Y-124985750D01*
X209011928Y-125225000D01*
X208988072Y-125225000D01*
X208988072Y-124785021D01*
X208999003Y-124748986D01*
X209013677Y-124600000D01*
X208999003Y-124451014D01*
X208988072Y-124414979D01*
X208988072Y-124175000D01*
X208975812Y-124050518D01*
X208939502Y-123930820D01*
X208880537Y-123820506D01*
X208801185Y-123723815D01*
X208727169Y-123663072D01*
X209272831Y-123663072D01*
X209198815Y-123723815D01*
G37*
X209198815Y-123723815D02*
X209119463Y-123820506D01*
X209060498Y-123930820D01*
X209024188Y-124050518D01*
X209011928Y-124175000D01*
X209015000Y-124414250D01*
X209173750Y-124573000D01*
X209823000Y-124573000D01*
X209823000Y-124553000D01*
X210077000Y-124553000D01*
X210077000Y-124573000D01*
X210097000Y-124573000D01*
X210097000Y-124598934D01*
X210085628Y-124714400D01*
X210085628Y-124827000D01*
X210077000Y-124827000D01*
X210077000Y-125701250D01*
X210085628Y-125709878D01*
X210085628Y-125832000D01*
X210097888Y-125956482D01*
X210134198Y-126076180D01*
X210193163Y-126186494D01*
X210272515Y-126283185D01*
X210369206Y-126362537D01*
X210432158Y-126396186D01*
X210321939Y-126561141D01*
X210221304Y-126804095D01*
X210170000Y-127062014D01*
X210170000Y-127324986D01*
X210221304Y-127582905D01*
X210321939Y-127825859D01*
X210468038Y-128044513D01*
X210601275Y-128177750D01*
X210468038Y-128310987D01*
X210321939Y-128529641D01*
X210221304Y-128772595D01*
X210170000Y-129030514D01*
X210170000Y-129293486D01*
X210221304Y-129551405D01*
X210321939Y-129794359D01*
X210468038Y-130013013D01*
X210584953Y-130129928D01*
X210523700Y-130129928D01*
X210399218Y-130142188D01*
X210369120Y-130151318D01*
X209618645Y-129400844D01*
X209640000Y-129293486D01*
X209640000Y-129030514D01*
X209588696Y-128772595D01*
X209488061Y-128529641D01*
X209341962Y-128310987D01*
X209208725Y-128177750D01*
X209341962Y-128044513D01*
X209488061Y-127825859D01*
X209588696Y-127582905D01*
X209640000Y-127324986D01*
X209640000Y-127062014D01*
X209588696Y-126804095D01*
X209488061Y-126561141D01*
X209341962Y-126342487D01*
X209156013Y-126156538D01*
X208937359Y-126010439D01*
X208694405Y-125909804D01*
X208436486Y-125858500D01*
X208396422Y-125858500D01*
X208474482Y-125850812D01*
X208594180Y-125814502D01*
X208704494Y-125755537D01*
X208801185Y-125676185D01*
X208880537Y-125579494D01*
X208939502Y-125469180D01*
X208975812Y-125349482D01*
X208988072Y-125225000D01*
X209011928Y-125225000D01*
X209024188Y-125349482D01*
X209060498Y-125469180D01*
X209119463Y-125579494D01*
X209198815Y-125676185D01*
X209295506Y-125755537D01*
X209405820Y-125814502D01*
X209525518Y-125850812D01*
X209650000Y-125863072D01*
X209664250Y-125860000D01*
X209823000Y-125701250D01*
X209823000Y-124827000D01*
X209173750Y-124827000D01*
X209015000Y-124985750D01*
X209011928Y-125225000D01*
X208988072Y-125225000D01*
X208988072Y-124785021D01*
X208999003Y-124748986D01*
X209013677Y-124600000D01*
X208999003Y-124451014D01*
X208988072Y-124414979D01*
X208988072Y-124175000D01*
X208975812Y-124050518D01*
X208939502Y-123930820D01*
X208880537Y-123820506D01*
X208801185Y-123723815D01*
X208727169Y-123663072D01*
X209272831Y-123663072D01*
X209198815Y-123723815D01*
G36*
X155977000Y-124673000D02*
G01*
X155989705Y-124673000D01*
X155985628Y-124714400D01*
X155985628Y-124927000D01*
X155977000Y-124927000D01*
X155977000Y-125801250D01*
X155985628Y-125809878D01*
X155985628Y-125832000D01*
X155997888Y-125956482D01*
X156034198Y-126076180D01*
X156093163Y-126186494D01*
X156172515Y-126283185D01*
X156269206Y-126362537D01*
X156379520Y-126421502D01*
X156492369Y-126455734D01*
X156421939Y-126561141D01*
X156321304Y-126804095D01*
X156270000Y-127062014D01*
X156270000Y-127324986D01*
X156321304Y-127582905D01*
X156421939Y-127825859D01*
X156568038Y-128044513D01*
X156701275Y-128177750D01*
X156568038Y-128310987D01*
X156421939Y-128529641D01*
X156321304Y-128772595D01*
X156270000Y-129030514D01*
X156270000Y-129293486D01*
X156321304Y-129551405D01*
X156421939Y-129794359D01*
X156568038Y-130013013D01*
X156658153Y-130103128D01*
X156623700Y-130103128D01*
X156499218Y-130115388D01*
X156448557Y-130130756D01*
X155718645Y-129400844D01*
X155740000Y-129293486D01*
X155740000Y-129030514D01*
X155688696Y-128772595D01*
X155588061Y-128529641D01*
X155441962Y-128310987D01*
X155308725Y-128177750D01*
X155441962Y-128044513D01*
X155588061Y-127825859D01*
X155688696Y-127582905D01*
X155740000Y-127324986D01*
X155740000Y-127062014D01*
X155688696Y-126804095D01*
X155588061Y-126561141D01*
X155441962Y-126342487D01*
X155256013Y-126156538D01*
X155037359Y-126010439D01*
X154794405Y-125909804D01*
X154582010Y-125867555D01*
X154604494Y-125855537D01*
X154701185Y-125776185D01*
X154780537Y-125679494D01*
X154839502Y-125569180D01*
X154875812Y-125449482D01*
X154888072Y-125325000D01*
X154888072Y-125018480D01*
X154936969Y-124927002D01*
X155073748Y-124927002D01*
X154915000Y-125085750D01*
X154911928Y-125325000D01*
X154924188Y-125449482D01*
X154960498Y-125569180D01*
X155019463Y-125679494D01*
X155098815Y-125776185D01*
X155195506Y-125855537D01*
X155305820Y-125914502D01*
X155425518Y-125950812D01*
X155550000Y-125963072D01*
X155564250Y-125960000D01*
X155723000Y-125801250D01*
X155723000Y-124927000D01*
X155703000Y-124927000D01*
X155703000Y-124673000D01*
X155723000Y-124673000D01*
X155723000Y-124653000D01*
X155977000Y-124653000D01*
X155977000Y-124673000D01*
G37*
X155977000Y-124673000D02*
X155989705Y-124673000D01*
X155985628Y-124714400D01*
X155985628Y-124927000D01*
X155977000Y-124927000D01*
X155977000Y-125801250D01*
X155985628Y-125809878D01*
X155985628Y-125832000D01*
X155997888Y-125956482D01*
X156034198Y-126076180D01*
X156093163Y-126186494D01*
X156172515Y-126283185D01*
X156269206Y-126362537D01*
X156379520Y-126421502D01*
X156492369Y-126455734D01*
X156421939Y-126561141D01*
X156321304Y-126804095D01*
X156270000Y-127062014D01*
X156270000Y-127324986D01*
X156321304Y-127582905D01*
X156421939Y-127825859D01*
X156568038Y-128044513D01*
X156701275Y-128177750D01*
X156568038Y-128310987D01*
X156421939Y-128529641D01*
X156321304Y-128772595D01*
X156270000Y-129030514D01*
X156270000Y-129293486D01*
X156321304Y-129551405D01*
X156421939Y-129794359D01*
X156568038Y-130013013D01*
X156658153Y-130103128D01*
X156623700Y-130103128D01*
X156499218Y-130115388D01*
X156448557Y-130130756D01*
X155718645Y-129400844D01*
X155740000Y-129293486D01*
X155740000Y-129030514D01*
X155688696Y-128772595D01*
X155588061Y-128529641D01*
X155441962Y-128310987D01*
X155308725Y-128177750D01*
X155441962Y-128044513D01*
X155588061Y-127825859D01*
X155688696Y-127582905D01*
X155740000Y-127324986D01*
X155740000Y-127062014D01*
X155688696Y-126804095D01*
X155588061Y-126561141D01*
X155441962Y-126342487D01*
X155256013Y-126156538D01*
X155037359Y-126010439D01*
X154794405Y-125909804D01*
X154582010Y-125867555D01*
X154604494Y-125855537D01*
X154701185Y-125776185D01*
X154780537Y-125679494D01*
X154839502Y-125569180D01*
X154875812Y-125449482D01*
X154888072Y-125325000D01*
X154888072Y-125018480D01*
X154936969Y-124927002D01*
X155073748Y-124927002D01*
X154915000Y-125085750D01*
X154911928Y-125325000D01*
X154924188Y-125449482D01*
X154960498Y-125569180D01*
X155019463Y-125679494D01*
X155098815Y-125776185D01*
X155195506Y-125855537D01*
X155305820Y-125914502D01*
X155425518Y-125950812D01*
X155550000Y-125963072D01*
X155564250Y-125960000D01*
X155723000Y-125801250D01*
X155723000Y-124927000D01*
X155703000Y-124927000D01*
X155703000Y-124673000D01*
X155723000Y-124673000D01*
X155723000Y-124653000D01*
X155977000Y-124653000D01*
X155977000Y-124673000D01*
G36*
X164198815Y-123723815D02*
G01*
X164119463Y-123820506D01*
X164060498Y-123930820D01*
X164024188Y-124050518D01*
X164011928Y-124175000D01*
X164015000Y-124414250D01*
X164173750Y-124573000D01*
X164823000Y-124573000D01*
X164823000Y-124553000D01*
X165077000Y-124553000D01*
X165077000Y-124573000D01*
X165085628Y-124573000D01*
X165085628Y-124827000D01*
X165077000Y-124827000D01*
X165077000Y-125701250D01*
X165094136Y-125718386D01*
X165097888Y-125756482D01*
X165134198Y-125876180D01*
X165193163Y-125986494D01*
X165272515Y-126083185D01*
X165369206Y-126162537D01*
X165479520Y-126221502D01*
X165599218Y-126257812D01*
X165647917Y-126262608D01*
X165568038Y-126342487D01*
X165421939Y-126561141D01*
X165321304Y-126804095D01*
X165270000Y-127062014D01*
X165270000Y-127324986D01*
X165321304Y-127582905D01*
X165421939Y-127825859D01*
X165568038Y-128044513D01*
X165701275Y-128177750D01*
X165568038Y-128310987D01*
X165421939Y-128529641D01*
X165321304Y-128772595D01*
X165270000Y-129030514D01*
X165270000Y-129293486D01*
X165321304Y-129551405D01*
X165421939Y-129794359D01*
X165568038Y-130013013D01*
X165597680Y-130042655D01*
X165479520Y-130078498D01*
X165425288Y-130107486D01*
X164718645Y-129400844D01*
X164740000Y-129293486D01*
X164740000Y-129030514D01*
X164688696Y-128772595D01*
X164588061Y-128529641D01*
X164441962Y-128310987D01*
X164308725Y-128177750D01*
X164441962Y-128044513D01*
X164588061Y-127825859D01*
X164688696Y-127582905D01*
X164740000Y-127324986D01*
X164740000Y-127062014D01*
X164688696Y-126804095D01*
X164588061Y-126561141D01*
X164441962Y-126342487D01*
X164256013Y-126156538D01*
X164037359Y-126010439D01*
X163794405Y-125909804D01*
X163536486Y-125858500D01*
X163396422Y-125858500D01*
X163474482Y-125850812D01*
X163594180Y-125814502D01*
X163704494Y-125755537D01*
X163801185Y-125676185D01*
X163880537Y-125579494D01*
X163939502Y-125469180D01*
X163975812Y-125349482D01*
X163988072Y-125225000D01*
X164011928Y-125225000D01*
X164024188Y-125349482D01*
X164060498Y-125469180D01*
X164119463Y-125579494D01*
X164198815Y-125676185D01*
X164295506Y-125755537D01*
X164405820Y-125814502D01*
X164525518Y-125850812D01*
X164650000Y-125863072D01*
X164664250Y-125860000D01*
X164823000Y-125701250D01*
X164823000Y-124827000D01*
X164173750Y-124827000D01*
X164015000Y-124985750D01*
X164011928Y-125225000D01*
X163988072Y-125225000D01*
X163988072Y-124785021D01*
X163999003Y-124748986D01*
X164013677Y-124600000D01*
X163999003Y-124451014D01*
X163988072Y-124414979D01*
X163988072Y-124175000D01*
X163975812Y-124050518D01*
X163939502Y-123930820D01*
X163880537Y-123820506D01*
X163801185Y-123723815D01*
X163727169Y-123663072D01*
X164272831Y-123663072D01*
X164198815Y-123723815D01*
G37*
X164198815Y-123723815D02*
X164119463Y-123820506D01*
X164060498Y-123930820D01*
X164024188Y-124050518D01*
X164011928Y-124175000D01*
X164015000Y-124414250D01*
X164173750Y-124573000D01*
X164823000Y-124573000D01*
X164823000Y-124553000D01*
X165077000Y-124553000D01*
X165077000Y-124573000D01*
X165085628Y-124573000D01*
X165085628Y-124827000D01*
X165077000Y-124827000D01*
X165077000Y-125701250D01*
X165094136Y-125718386D01*
X165097888Y-125756482D01*
X165134198Y-125876180D01*
X165193163Y-125986494D01*
X165272515Y-126083185D01*
X165369206Y-126162537D01*
X165479520Y-126221502D01*
X165599218Y-126257812D01*
X165647917Y-126262608D01*
X165568038Y-126342487D01*
X165421939Y-126561141D01*
X165321304Y-126804095D01*
X165270000Y-127062014D01*
X165270000Y-127324986D01*
X165321304Y-127582905D01*
X165421939Y-127825859D01*
X165568038Y-128044513D01*
X165701275Y-128177750D01*
X165568038Y-128310987D01*
X165421939Y-128529641D01*
X165321304Y-128772595D01*
X165270000Y-129030514D01*
X165270000Y-129293486D01*
X165321304Y-129551405D01*
X165421939Y-129794359D01*
X165568038Y-130013013D01*
X165597680Y-130042655D01*
X165479520Y-130078498D01*
X165425288Y-130107486D01*
X164718645Y-129400844D01*
X164740000Y-129293486D01*
X164740000Y-129030514D01*
X164688696Y-128772595D01*
X164588061Y-128529641D01*
X164441962Y-128310987D01*
X164308725Y-128177750D01*
X164441962Y-128044513D01*
X164588061Y-127825859D01*
X164688696Y-127582905D01*
X164740000Y-127324986D01*
X164740000Y-127062014D01*
X164688696Y-126804095D01*
X164588061Y-126561141D01*
X164441962Y-126342487D01*
X164256013Y-126156538D01*
X164037359Y-126010439D01*
X163794405Y-125909804D01*
X163536486Y-125858500D01*
X163396422Y-125858500D01*
X163474482Y-125850812D01*
X163594180Y-125814502D01*
X163704494Y-125755537D01*
X163801185Y-125676185D01*
X163880537Y-125579494D01*
X163939502Y-125469180D01*
X163975812Y-125349482D01*
X163988072Y-125225000D01*
X164011928Y-125225000D01*
X164024188Y-125349482D01*
X164060498Y-125469180D01*
X164119463Y-125579494D01*
X164198815Y-125676185D01*
X164295506Y-125755537D01*
X164405820Y-125814502D01*
X164525518Y-125850812D01*
X164650000Y-125863072D01*
X164664250Y-125860000D01*
X164823000Y-125701250D01*
X164823000Y-124827000D01*
X164173750Y-124827000D01*
X164015000Y-124985750D01*
X164011928Y-125225000D01*
X163988072Y-125225000D01*
X163988072Y-124785021D01*
X163999003Y-124748986D01*
X164013677Y-124600000D01*
X163999003Y-124451014D01*
X163988072Y-124414979D01*
X163988072Y-124175000D01*
X163975812Y-124050518D01*
X163939502Y-123930820D01*
X163880537Y-123820506D01*
X163801185Y-123723815D01*
X163727169Y-123663072D01*
X164272831Y-123663072D01*
X164198815Y-123723815D01*
G36*
X173198815Y-123723815D02*
G01*
X173119463Y-123820506D01*
X173060498Y-123930820D01*
X173024188Y-124050518D01*
X173011928Y-124175000D01*
X173015000Y-124414250D01*
X173173750Y-124573000D01*
X173823000Y-124573000D01*
X173823000Y-124553000D01*
X174077000Y-124553000D01*
X174077000Y-124573000D01*
X174085628Y-124573000D01*
X174085628Y-124827000D01*
X174077000Y-124827000D01*
X174077000Y-125701250D01*
X174094136Y-125718386D01*
X174097888Y-125756482D01*
X174134198Y-125876180D01*
X174193163Y-125986494D01*
X174272515Y-126083185D01*
X174369206Y-126162537D01*
X174479520Y-126221502D01*
X174563537Y-126246988D01*
X174468038Y-126342487D01*
X174321939Y-126561141D01*
X174221304Y-126804095D01*
X174170000Y-127062014D01*
X174170000Y-127324986D01*
X174221304Y-127582905D01*
X174321939Y-127825859D01*
X174468038Y-128044513D01*
X174601275Y-128177750D01*
X174468038Y-128310987D01*
X174321939Y-128529641D01*
X174221304Y-128772595D01*
X174170000Y-129030514D01*
X174170000Y-129293486D01*
X174221304Y-129551405D01*
X174321939Y-129794359D01*
X174468038Y-130013013D01*
X174497680Y-130042655D01*
X174379520Y-130078498D01*
X174325288Y-130107486D01*
X173618645Y-129400844D01*
X173640000Y-129293486D01*
X173640000Y-129030514D01*
X173588696Y-128772595D01*
X173488061Y-128529641D01*
X173341962Y-128310987D01*
X173208725Y-128177750D01*
X173341962Y-128044513D01*
X173488061Y-127825859D01*
X173588696Y-127582905D01*
X173640000Y-127324986D01*
X173640000Y-127062014D01*
X173588696Y-126804095D01*
X173488061Y-126561141D01*
X173341962Y-126342487D01*
X173156013Y-126156538D01*
X172937359Y-126010439D01*
X172694405Y-125909804D01*
X172436486Y-125858500D01*
X172396422Y-125858500D01*
X172474482Y-125850812D01*
X172594180Y-125814502D01*
X172704494Y-125755537D01*
X172801185Y-125676185D01*
X172880537Y-125579494D01*
X172939502Y-125469180D01*
X172975812Y-125349482D01*
X172988072Y-125225000D01*
X173011928Y-125225000D01*
X173024188Y-125349482D01*
X173060498Y-125469180D01*
X173119463Y-125579494D01*
X173198815Y-125676185D01*
X173295506Y-125755537D01*
X173405820Y-125814502D01*
X173525518Y-125850812D01*
X173650000Y-125863072D01*
X173664250Y-125860000D01*
X173823000Y-125701250D01*
X173823000Y-124827000D01*
X173173750Y-124827000D01*
X173015000Y-124985750D01*
X173011928Y-125225000D01*
X172988072Y-125225000D01*
X172988072Y-124785021D01*
X172999003Y-124748986D01*
X173013677Y-124600000D01*
X172999003Y-124451014D01*
X172988072Y-124414979D01*
X172988072Y-124175000D01*
X172975812Y-124050518D01*
X172939502Y-123930820D01*
X172880537Y-123820506D01*
X172801185Y-123723815D01*
X172727169Y-123663072D01*
X173272831Y-123663072D01*
X173198815Y-123723815D01*
G37*
X173198815Y-123723815D02*
X173119463Y-123820506D01*
X173060498Y-123930820D01*
X173024188Y-124050518D01*
X173011928Y-124175000D01*
X173015000Y-124414250D01*
X173173750Y-124573000D01*
X173823000Y-124573000D01*
X173823000Y-124553000D01*
X174077000Y-124553000D01*
X174077000Y-124573000D01*
X174085628Y-124573000D01*
X174085628Y-124827000D01*
X174077000Y-124827000D01*
X174077000Y-125701250D01*
X174094136Y-125718386D01*
X174097888Y-125756482D01*
X174134198Y-125876180D01*
X174193163Y-125986494D01*
X174272515Y-126083185D01*
X174369206Y-126162537D01*
X174479520Y-126221502D01*
X174563537Y-126246988D01*
X174468038Y-126342487D01*
X174321939Y-126561141D01*
X174221304Y-126804095D01*
X174170000Y-127062014D01*
X174170000Y-127324986D01*
X174221304Y-127582905D01*
X174321939Y-127825859D01*
X174468038Y-128044513D01*
X174601275Y-128177750D01*
X174468038Y-128310987D01*
X174321939Y-128529641D01*
X174221304Y-128772595D01*
X174170000Y-129030514D01*
X174170000Y-129293486D01*
X174221304Y-129551405D01*
X174321939Y-129794359D01*
X174468038Y-130013013D01*
X174497680Y-130042655D01*
X174379520Y-130078498D01*
X174325288Y-130107486D01*
X173618645Y-129400844D01*
X173640000Y-129293486D01*
X173640000Y-129030514D01*
X173588696Y-128772595D01*
X173488061Y-128529641D01*
X173341962Y-128310987D01*
X173208725Y-128177750D01*
X173341962Y-128044513D01*
X173488061Y-127825859D01*
X173588696Y-127582905D01*
X173640000Y-127324986D01*
X173640000Y-127062014D01*
X173588696Y-126804095D01*
X173488061Y-126561141D01*
X173341962Y-126342487D01*
X173156013Y-126156538D01*
X172937359Y-126010439D01*
X172694405Y-125909804D01*
X172436486Y-125858500D01*
X172396422Y-125858500D01*
X172474482Y-125850812D01*
X172594180Y-125814502D01*
X172704494Y-125755537D01*
X172801185Y-125676185D01*
X172880537Y-125579494D01*
X172939502Y-125469180D01*
X172975812Y-125349482D01*
X172988072Y-125225000D01*
X173011928Y-125225000D01*
X173024188Y-125349482D01*
X173060498Y-125469180D01*
X173119463Y-125579494D01*
X173198815Y-125676185D01*
X173295506Y-125755537D01*
X173405820Y-125814502D01*
X173525518Y-125850812D01*
X173650000Y-125863072D01*
X173664250Y-125860000D01*
X173823000Y-125701250D01*
X173823000Y-124827000D01*
X173173750Y-124827000D01*
X173015000Y-124985750D01*
X173011928Y-125225000D01*
X172988072Y-125225000D01*
X172988072Y-124785021D01*
X172999003Y-124748986D01*
X173013677Y-124600000D01*
X172999003Y-124451014D01*
X172988072Y-124414979D01*
X172988072Y-124175000D01*
X172975812Y-124050518D01*
X172939502Y-123930820D01*
X172880537Y-123820506D01*
X172801185Y-123723815D01*
X172727169Y-123663072D01*
X173272831Y-123663072D01*
X173198815Y-123723815D01*
G36*
X182977000Y-124573000D02*
G01*
X182985628Y-124573000D01*
X182985628Y-124827000D01*
X182977000Y-124827000D01*
X182977000Y-125701250D01*
X182994136Y-125718386D01*
X182997888Y-125756482D01*
X183034198Y-125876180D01*
X183093163Y-125986494D01*
X183172515Y-126083185D01*
X183269206Y-126162537D01*
X183379520Y-126221502D01*
X183499218Y-126257812D01*
X183623700Y-126270072D01*
X183640453Y-126270072D01*
X183568038Y-126342487D01*
X183421939Y-126561141D01*
X183321304Y-126804095D01*
X183270000Y-127062014D01*
X183270000Y-127324986D01*
X183321304Y-127582905D01*
X183421939Y-127825859D01*
X183568038Y-128044513D01*
X183701275Y-128177750D01*
X183568038Y-128310987D01*
X183421939Y-128529641D01*
X183321304Y-128772595D01*
X183270000Y-129030514D01*
X183270000Y-129293486D01*
X183321304Y-129551405D01*
X183421939Y-129794359D01*
X183568038Y-130013013D01*
X183597680Y-130042655D01*
X183479520Y-130078498D01*
X183425288Y-130107486D01*
X182718645Y-129400844D01*
X182740000Y-129293486D01*
X182740000Y-129030514D01*
X182688696Y-128772595D01*
X182588061Y-128529641D01*
X182441962Y-128310987D01*
X182308725Y-128177750D01*
X182441962Y-128044513D01*
X182588061Y-127825859D01*
X182688696Y-127582905D01*
X182740000Y-127324986D01*
X182740000Y-127062014D01*
X182688696Y-126804095D01*
X182588061Y-126561141D01*
X182441962Y-126342487D01*
X182256013Y-126156538D01*
X182037359Y-126010439D01*
X181794405Y-125909804D01*
X181536486Y-125858500D01*
X181296422Y-125858500D01*
X181374482Y-125850812D01*
X181494180Y-125814502D01*
X181604494Y-125755537D01*
X181701185Y-125676185D01*
X181780537Y-125579494D01*
X181839502Y-125469180D01*
X181875812Y-125349482D01*
X181888072Y-125225000D01*
X181888072Y-125018480D01*
X181955546Y-124892247D01*
X181975338Y-124827002D01*
X182073748Y-124827002D01*
X181915000Y-124985750D01*
X181911928Y-125225000D01*
X181924188Y-125349482D01*
X181960498Y-125469180D01*
X182019463Y-125579494D01*
X182098815Y-125676185D01*
X182195506Y-125755537D01*
X182305820Y-125814502D01*
X182425518Y-125850812D01*
X182550000Y-125863072D01*
X182564250Y-125860000D01*
X182723000Y-125701250D01*
X182723000Y-124827000D01*
X182703000Y-124827000D01*
X182703000Y-124573000D01*
X182723000Y-124573000D01*
X182723000Y-124553000D01*
X182977000Y-124553000D01*
X182977000Y-124573000D01*
G37*
X182977000Y-124573000D02*
X182985628Y-124573000D01*
X182985628Y-124827000D01*
X182977000Y-124827000D01*
X182977000Y-125701250D01*
X182994136Y-125718386D01*
X182997888Y-125756482D01*
X183034198Y-125876180D01*
X183093163Y-125986494D01*
X183172515Y-126083185D01*
X183269206Y-126162537D01*
X183379520Y-126221502D01*
X183499218Y-126257812D01*
X183623700Y-126270072D01*
X183640453Y-126270072D01*
X183568038Y-126342487D01*
X183421939Y-126561141D01*
X183321304Y-126804095D01*
X183270000Y-127062014D01*
X183270000Y-127324986D01*
X183321304Y-127582905D01*
X183421939Y-127825859D01*
X183568038Y-128044513D01*
X183701275Y-128177750D01*
X183568038Y-128310987D01*
X183421939Y-128529641D01*
X183321304Y-128772595D01*
X183270000Y-129030514D01*
X183270000Y-129293486D01*
X183321304Y-129551405D01*
X183421939Y-129794359D01*
X183568038Y-130013013D01*
X183597680Y-130042655D01*
X183479520Y-130078498D01*
X183425288Y-130107486D01*
X182718645Y-129400844D01*
X182740000Y-129293486D01*
X182740000Y-129030514D01*
X182688696Y-128772595D01*
X182588061Y-128529641D01*
X182441962Y-128310987D01*
X182308725Y-128177750D01*
X182441962Y-128044513D01*
X182588061Y-127825859D01*
X182688696Y-127582905D01*
X182740000Y-127324986D01*
X182740000Y-127062014D01*
X182688696Y-126804095D01*
X182588061Y-126561141D01*
X182441962Y-126342487D01*
X182256013Y-126156538D01*
X182037359Y-126010439D01*
X181794405Y-125909804D01*
X181536486Y-125858500D01*
X181296422Y-125858500D01*
X181374482Y-125850812D01*
X181494180Y-125814502D01*
X181604494Y-125755537D01*
X181701185Y-125676185D01*
X181780537Y-125579494D01*
X181839502Y-125469180D01*
X181875812Y-125349482D01*
X181888072Y-125225000D01*
X181888072Y-125018480D01*
X181955546Y-124892247D01*
X181975338Y-124827002D01*
X182073748Y-124827002D01*
X181915000Y-124985750D01*
X181911928Y-125225000D01*
X181924188Y-125349482D01*
X181960498Y-125469180D01*
X182019463Y-125579494D01*
X182098815Y-125676185D01*
X182195506Y-125755537D01*
X182305820Y-125814502D01*
X182425518Y-125850812D01*
X182550000Y-125863072D01*
X182564250Y-125860000D01*
X182723000Y-125701250D01*
X182723000Y-124827000D01*
X182703000Y-124827000D01*
X182703000Y-124573000D01*
X182723000Y-124573000D01*
X182723000Y-124553000D01*
X182977000Y-124553000D01*
X182977000Y-124573000D01*
G36*
X146977000Y-124573000D02*
G01*
X146997000Y-124573000D01*
X146997000Y-124827000D01*
X146977000Y-124827000D01*
X146977000Y-125701250D01*
X147085628Y-125809878D01*
X147085628Y-125832000D01*
X147097888Y-125956482D01*
X147134198Y-126076180D01*
X147193163Y-126186494D01*
X147272515Y-126283185D01*
X147369206Y-126362537D01*
X147479520Y-126421502D01*
X147509222Y-126430512D01*
X147421939Y-126561141D01*
X147321304Y-126804095D01*
X147270000Y-127062014D01*
X147270000Y-127324986D01*
X147321304Y-127582905D01*
X147421939Y-127825859D01*
X147568038Y-128044513D01*
X147701275Y-128177750D01*
X147568038Y-128310987D01*
X147421939Y-128529641D01*
X147321304Y-128772595D01*
X147270000Y-129030514D01*
X147270000Y-129293486D01*
X147321304Y-129551405D01*
X147421939Y-129794359D01*
X147568038Y-130013013D01*
X147597680Y-130042655D01*
X147479520Y-130078498D01*
X147425288Y-130107486D01*
X146718645Y-129400844D01*
X146740000Y-129293486D01*
X146740000Y-129030514D01*
X146688696Y-128772595D01*
X146588061Y-128529641D01*
X146441962Y-128310987D01*
X146308725Y-128177750D01*
X146441962Y-128044513D01*
X146588061Y-127825859D01*
X146688696Y-127582905D01*
X146740000Y-127324986D01*
X146740000Y-127062014D01*
X146688696Y-126804095D01*
X146588061Y-126561141D01*
X146441962Y-126342487D01*
X146256013Y-126156538D01*
X146037359Y-126010439D01*
X145794405Y-125909804D01*
X145536486Y-125858500D01*
X145296422Y-125858500D01*
X145374482Y-125850812D01*
X145494180Y-125814502D01*
X145604494Y-125755537D01*
X145701185Y-125676185D01*
X145780537Y-125579494D01*
X145839502Y-125469180D01*
X145875812Y-125349482D01*
X145888072Y-125225000D01*
X145888072Y-125018480D01*
X145955546Y-124892247D01*
X145975338Y-124827002D01*
X146073748Y-124827002D01*
X145915000Y-124985750D01*
X145911928Y-125225000D01*
X145924188Y-125349482D01*
X145960498Y-125469180D01*
X146019463Y-125579494D01*
X146098815Y-125676185D01*
X146195506Y-125755537D01*
X146305820Y-125814502D01*
X146425518Y-125850812D01*
X146550000Y-125863072D01*
X146564250Y-125860000D01*
X146723000Y-125701250D01*
X146723000Y-124827000D01*
X146703000Y-124827000D01*
X146703000Y-124573000D01*
X146723000Y-124573000D01*
X146723000Y-124553000D01*
X146977000Y-124553000D01*
X146977000Y-124573000D01*
G37*
X146977000Y-124573000D02*
X146997000Y-124573000D01*
X146997000Y-124827000D01*
X146977000Y-124827000D01*
X146977000Y-125701250D01*
X147085628Y-125809878D01*
X147085628Y-125832000D01*
X147097888Y-125956482D01*
X147134198Y-126076180D01*
X147193163Y-126186494D01*
X147272515Y-126283185D01*
X147369206Y-126362537D01*
X147479520Y-126421502D01*
X147509222Y-126430512D01*
X147421939Y-126561141D01*
X147321304Y-126804095D01*
X147270000Y-127062014D01*
X147270000Y-127324986D01*
X147321304Y-127582905D01*
X147421939Y-127825859D01*
X147568038Y-128044513D01*
X147701275Y-128177750D01*
X147568038Y-128310987D01*
X147421939Y-128529641D01*
X147321304Y-128772595D01*
X147270000Y-129030514D01*
X147270000Y-129293486D01*
X147321304Y-129551405D01*
X147421939Y-129794359D01*
X147568038Y-130013013D01*
X147597680Y-130042655D01*
X147479520Y-130078498D01*
X147425288Y-130107486D01*
X146718645Y-129400844D01*
X146740000Y-129293486D01*
X146740000Y-129030514D01*
X146688696Y-128772595D01*
X146588061Y-128529641D01*
X146441962Y-128310987D01*
X146308725Y-128177750D01*
X146441962Y-128044513D01*
X146588061Y-127825859D01*
X146688696Y-127582905D01*
X146740000Y-127324986D01*
X146740000Y-127062014D01*
X146688696Y-126804095D01*
X146588061Y-126561141D01*
X146441962Y-126342487D01*
X146256013Y-126156538D01*
X146037359Y-126010439D01*
X145794405Y-125909804D01*
X145536486Y-125858500D01*
X145296422Y-125858500D01*
X145374482Y-125850812D01*
X145494180Y-125814502D01*
X145604494Y-125755537D01*
X145701185Y-125676185D01*
X145780537Y-125579494D01*
X145839502Y-125469180D01*
X145875812Y-125349482D01*
X145888072Y-125225000D01*
X145888072Y-125018480D01*
X145955546Y-124892247D01*
X145975338Y-124827002D01*
X146073748Y-124827002D01*
X145915000Y-124985750D01*
X145911928Y-125225000D01*
X145924188Y-125349482D01*
X145960498Y-125469180D01*
X146019463Y-125579494D01*
X146098815Y-125676185D01*
X146195506Y-125755537D01*
X146305820Y-125814502D01*
X146425518Y-125850812D01*
X146550000Y-125863072D01*
X146564250Y-125860000D01*
X146723000Y-125701250D01*
X146723000Y-124827000D01*
X146703000Y-124827000D01*
X146703000Y-124573000D01*
X146723000Y-124573000D01*
X146723000Y-124553000D01*
X146977000Y-124553000D01*
X146977000Y-124573000D01*
G36*
X200198815Y-123823815D02*
G01*
X200119463Y-123920506D01*
X200060498Y-124030820D01*
X200024188Y-124150518D01*
X200011928Y-124275000D01*
X200015000Y-124514250D01*
X200173750Y-124673000D01*
X200823000Y-124673000D01*
X200823000Y-124653000D01*
X201077000Y-124653000D01*
X201077000Y-124673000D01*
X201089705Y-124673000D01*
X201085628Y-124714400D01*
X201085628Y-124927000D01*
X201077000Y-124927000D01*
X201077000Y-125801250D01*
X201085628Y-125809878D01*
X201085628Y-125832000D01*
X201097888Y-125956482D01*
X201134198Y-126076180D01*
X201193163Y-126186494D01*
X201272515Y-126283185D01*
X201369206Y-126362537D01*
X201479520Y-126421502D01*
X201509222Y-126430512D01*
X201421939Y-126561141D01*
X201321304Y-126804095D01*
X201270000Y-127062014D01*
X201270000Y-127324986D01*
X201321304Y-127582905D01*
X201421939Y-127825859D01*
X201568038Y-128044513D01*
X201701275Y-128177750D01*
X201568038Y-128310987D01*
X201421939Y-128529641D01*
X201321304Y-128772595D01*
X201270000Y-129030514D01*
X201270000Y-129293486D01*
X201321304Y-129551405D01*
X201421939Y-129794359D01*
X201568038Y-130013013D01*
X201597680Y-130042655D01*
X201479520Y-130078498D01*
X201425288Y-130107486D01*
X200718645Y-129400844D01*
X200740000Y-129293486D01*
X200740000Y-129030514D01*
X200688696Y-128772595D01*
X200588061Y-128529641D01*
X200441962Y-128310987D01*
X200308725Y-128177750D01*
X200441962Y-128044513D01*
X200588061Y-127825859D01*
X200688696Y-127582905D01*
X200740000Y-127324986D01*
X200740000Y-127062014D01*
X200688696Y-126804095D01*
X200588061Y-126561141D01*
X200441962Y-126342487D01*
X200256013Y-126156538D01*
X200037359Y-126010439D01*
X199794405Y-125909804D01*
X199654889Y-125882052D01*
X199704494Y-125855537D01*
X199801185Y-125776185D01*
X199880537Y-125679494D01*
X199939502Y-125569180D01*
X199975812Y-125449482D01*
X199988072Y-125325000D01*
X200011928Y-125325000D01*
X200024188Y-125449482D01*
X200060498Y-125569180D01*
X200119463Y-125679494D01*
X200198815Y-125776185D01*
X200295506Y-125855537D01*
X200405820Y-125914502D01*
X200525518Y-125950812D01*
X200650000Y-125963072D01*
X200664250Y-125960000D01*
X200823000Y-125801250D01*
X200823000Y-124927000D01*
X200173750Y-124927000D01*
X200015000Y-125085750D01*
X200011928Y-125325000D01*
X199988072Y-125325000D01*
X199988072Y-124785021D01*
X199999003Y-124748986D01*
X200013677Y-124600000D01*
X199999003Y-124451014D01*
X199988072Y-124414979D01*
X199988072Y-124275000D01*
X199975812Y-124150518D01*
X199939502Y-124030820D01*
X199880537Y-123920506D01*
X199801185Y-123823815D01*
X199727169Y-123763072D01*
X200272831Y-123763072D01*
X200198815Y-123823815D01*
G37*
X200198815Y-123823815D02*
X200119463Y-123920506D01*
X200060498Y-124030820D01*
X200024188Y-124150518D01*
X200011928Y-124275000D01*
X200015000Y-124514250D01*
X200173750Y-124673000D01*
X200823000Y-124673000D01*
X200823000Y-124653000D01*
X201077000Y-124653000D01*
X201077000Y-124673000D01*
X201089705Y-124673000D01*
X201085628Y-124714400D01*
X201085628Y-124927000D01*
X201077000Y-124927000D01*
X201077000Y-125801250D01*
X201085628Y-125809878D01*
X201085628Y-125832000D01*
X201097888Y-125956482D01*
X201134198Y-126076180D01*
X201193163Y-126186494D01*
X201272515Y-126283185D01*
X201369206Y-126362537D01*
X201479520Y-126421502D01*
X201509222Y-126430512D01*
X201421939Y-126561141D01*
X201321304Y-126804095D01*
X201270000Y-127062014D01*
X201270000Y-127324986D01*
X201321304Y-127582905D01*
X201421939Y-127825859D01*
X201568038Y-128044513D01*
X201701275Y-128177750D01*
X201568038Y-128310987D01*
X201421939Y-128529641D01*
X201321304Y-128772595D01*
X201270000Y-129030514D01*
X201270000Y-129293486D01*
X201321304Y-129551405D01*
X201421939Y-129794359D01*
X201568038Y-130013013D01*
X201597680Y-130042655D01*
X201479520Y-130078498D01*
X201425288Y-130107486D01*
X200718645Y-129400844D01*
X200740000Y-129293486D01*
X200740000Y-129030514D01*
X200688696Y-128772595D01*
X200588061Y-128529641D01*
X200441962Y-128310987D01*
X200308725Y-128177750D01*
X200441962Y-128044513D01*
X200588061Y-127825859D01*
X200688696Y-127582905D01*
X200740000Y-127324986D01*
X200740000Y-127062014D01*
X200688696Y-126804095D01*
X200588061Y-126561141D01*
X200441962Y-126342487D01*
X200256013Y-126156538D01*
X200037359Y-126010439D01*
X199794405Y-125909804D01*
X199654889Y-125882052D01*
X199704494Y-125855537D01*
X199801185Y-125776185D01*
X199880537Y-125679494D01*
X199939502Y-125569180D01*
X199975812Y-125449482D01*
X199988072Y-125325000D01*
X200011928Y-125325000D01*
X200024188Y-125449482D01*
X200060498Y-125569180D01*
X200119463Y-125679494D01*
X200198815Y-125776185D01*
X200295506Y-125855537D01*
X200405820Y-125914502D01*
X200525518Y-125950812D01*
X200650000Y-125963072D01*
X200664250Y-125960000D01*
X200823000Y-125801250D01*
X200823000Y-124927000D01*
X200173750Y-124927000D01*
X200015000Y-125085750D01*
X200011928Y-125325000D01*
X199988072Y-125325000D01*
X199988072Y-124785021D01*
X199999003Y-124748986D01*
X200013677Y-124600000D01*
X199999003Y-124451014D01*
X199988072Y-124414979D01*
X199988072Y-124275000D01*
X199975812Y-124150518D01*
X199939502Y-124030820D01*
X199880537Y-123920506D01*
X199801185Y-123823815D01*
X199727169Y-123763072D01*
X200272831Y-123763072D01*
X200198815Y-123823815D01*
G36*
X199998815Y-114923815D02*
G01*
X199919463Y-115020506D01*
X199860498Y-115130820D01*
X199824188Y-115250518D01*
X199811928Y-115375000D01*
X199815000Y-115614250D01*
X199973750Y-115773000D01*
X200623000Y-115773000D01*
X200623000Y-115753000D01*
X200877000Y-115753000D01*
X200877000Y-115773000D01*
X200897000Y-115773000D01*
X200897000Y-115798934D01*
X200885628Y-115914400D01*
X200885628Y-116027000D01*
X200877000Y-116027000D01*
X200877000Y-116901250D01*
X200885628Y-116909878D01*
X200885628Y-117032000D01*
X200897888Y-117156482D01*
X200934198Y-117276180D01*
X200993163Y-117386494D01*
X201072515Y-117483185D01*
X201169206Y-117562537D01*
X201279520Y-117621502D01*
X201294992Y-117626196D01*
X201221304Y-117804095D01*
X201170000Y-118062014D01*
X201170000Y-118324986D01*
X201221304Y-118582905D01*
X201321939Y-118825859D01*
X201468038Y-119044513D01*
X201601275Y-119177750D01*
X201468038Y-119310987D01*
X201321939Y-119529641D01*
X201221304Y-119772595D01*
X201170000Y-120030514D01*
X201170000Y-120293486D01*
X201221304Y-120551405D01*
X201321939Y-120794359D01*
X201468038Y-121013013D01*
X201597680Y-121142655D01*
X201479520Y-121178498D01*
X201425288Y-121207486D01*
X200618645Y-120400844D01*
X200640000Y-120293486D01*
X200640000Y-120030514D01*
X200588696Y-119772595D01*
X200488061Y-119529641D01*
X200341962Y-119310987D01*
X200208725Y-119177750D01*
X200341962Y-119044513D01*
X200488061Y-118825859D01*
X200588696Y-118582905D01*
X200640000Y-118324986D01*
X200640000Y-118062014D01*
X200588696Y-117804095D01*
X200488061Y-117561141D01*
X200341962Y-117342487D01*
X200156013Y-117156538D01*
X199937359Y-117010439D01*
X199694405Y-116909804D01*
X199586399Y-116888320D01*
X199601185Y-116876185D01*
X199680537Y-116779494D01*
X199739502Y-116669180D01*
X199775812Y-116549482D01*
X199788072Y-116425000D01*
X199811928Y-116425000D01*
X199824188Y-116549482D01*
X199860498Y-116669180D01*
X199919463Y-116779494D01*
X199998815Y-116876185D01*
X200095506Y-116955537D01*
X200205820Y-117014502D01*
X200325518Y-117050812D01*
X200450000Y-117063072D01*
X200464250Y-117060000D01*
X200623000Y-116901250D01*
X200623000Y-116027000D01*
X199973750Y-116027000D01*
X199815000Y-116185750D01*
X199811928Y-116425000D01*
X199788072Y-116425000D01*
X199788072Y-115375000D01*
X199775812Y-115250518D01*
X199739502Y-115130820D01*
X199680537Y-115020506D01*
X199601185Y-114923815D01*
X199527169Y-114863072D01*
X200072831Y-114863072D01*
X199998815Y-114923815D01*
G37*
X199998815Y-114923815D02*
X199919463Y-115020506D01*
X199860498Y-115130820D01*
X199824188Y-115250518D01*
X199811928Y-115375000D01*
X199815000Y-115614250D01*
X199973750Y-115773000D01*
X200623000Y-115773000D01*
X200623000Y-115753000D01*
X200877000Y-115753000D01*
X200877000Y-115773000D01*
X200897000Y-115773000D01*
X200897000Y-115798934D01*
X200885628Y-115914400D01*
X200885628Y-116027000D01*
X200877000Y-116027000D01*
X200877000Y-116901250D01*
X200885628Y-116909878D01*
X200885628Y-117032000D01*
X200897888Y-117156482D01*
X200934198Y-117276180D01*
X200993163Y-117386494D01*
X201072515Y-117483185D01*
X201169206Y-117562537D01*
X201279520Y-117621502D01*
X201294992Y-117626196D01*
X201221304Y-117804095D01*
X201170000Y-118062014D01*
X201170000Y-118324986D01*
X201221304Y-118582905D01*
X201321939Y-118825859D01*
X201468038Y-119044513D01*
X201601275Y-119177750D01*
X201468038Y-119310987D01*
X201321939Y-119529641D01*
X201221304Y-119772595D01*
X201170000Y-120030514D01*
X201170000Y-120293486D01*
X201221304Y-120551405D01*
X201321939Y-120794359D01*
X201468038Y-121013013D01*
X201597680Y-121142655D01*
X201479520Y-121178498D01*
X201425288Y-121207486D01*
X200618645Y-120400844D01*
X200640000Y-120293486D01*
X200640000Y-120030514D01*
X200588696Y-119772595D01*
X200488061Y-119529641D01*
X200341962Y-119310987D01*
X200208725Y-119177750D01*
X200341962Y-119044513D01*
X200488061Y-118825859D01*
X200588696Y-118582905D01*
X200640000Y-118324986D01*
X200640000Y-118062014D01*
X200588696Y-117804095D01*
X200488061Y-117561141D01*
X200341962Y-117342487D01*
X200156013Y-117156538D01*
X199937359Y-117010439D01*
X199694405Y-116909804D01*
X199586399Y-116888320D01*
X199601185Y-116876185D01*
X199680537Y-116779494D01*
X199739502Y-116669180D01*
X199775812Y-116549482D01*
X199788072Y-116425000D01*
X199811928Y-116425000D01*
X199824188Y-116549482D01*
X199860498Y-116669180D01*
X199919463Y-116779494D01*
X199998815Y-116876185D01*
X200095506Y-116955537D01*
X200205820Y-117014502D01*
X200325518Y-117050812D01*
X200450000Y-117063072D01*
X200464250Y-117060000D01*
X200623000Y-116901250D01*
X200623000Y-116027000D01*
X199973750Y-116027000D01*
X199815000Y-116185750D01*
X199811928Y-116425000D01*
X199788072Y-116425000D01*
X199788072Y-115375000D01*
X199775812Y-115250518D01*
X199739502Y-115130820D01*
X199680537Y-115020506D01*
X199601185Y-114923815D01*
X199527169Y-114863072D01*
X200072831Y-114863072D01*
X199998815Y-114923815D01*
G36*
X146098815Y-114923815D02*
G01*
X146019463Y-115020506D01*
X145960498Y-115130820D01*
X145924188Y-115250518D01*
X145911928Y-115375000D01*
X145915000Y-115614250D01*
X146073750Y-115773000D01*
X146723000Y-115773000D01*
X146723000Y-115753000D01*
X146977000Y-115753000D01*
X146977000Y-115773000D01*
X146985628Y-115773000D01*
X146985628Y-116027000D01*
X146977000Y-116027000D01*
X146977000Y-116901250D01*
X146994136Y-116918386D01*
X146997888Y-116956482D01*
X147034198Y-117076180D01*
X147093163Y-117186494D01*
X147172515Y-117283185D01*
X147269206Y-117362537D01*
X147379520Y-117421502D01*
X147409222Y-117430512D01*
X147321939Y-117561141D01*
X147221304Y-117804095D01*
X147170000Y-118062014D01*
X147170000Y-118324986D01*
X147221304Y-118582905D01*
X147321939Y-118825859D01*
X147468038Y-119044513D01*
X147601275Y-119177750D01*
X147468038Y-119310987D01*
X147321939Y-119529641D01*
X147221304Y-119772595D01*
X147170000Y-120030514D01*
X147170000Y-120293486D01*
X147221304Y-120551405D01*
X147321939Y-120794359D01*
X147468038Y-121013013D01*
X147597680Y-121142655D01*
X147479520Y-121178498D01*
X147425288Y-121207486D01*
X146618645Y-120400844D01*
X146640000Y-120293486D01*
X146640000Y-120030514D01*
X146588696Y-119772595D01*
X146488061Y-119529641D01*
X146341962Y-119310987D01*
X146208725Y-119177750D01*
X146341962Y-119044513D01*
X146488061Y-118825859D01*
X146588696Y-118582905D01*
X146640000Y-118324986D01*
X146640000Y-118062014D01*
X146588696Y-117804095D01*
X146488061Y-117561141D01*
X146341962Y-117342487D01*
X146156013Y-117156538D01*
X145937359Y-117010439D01*
X145694405Y-116909804D01*
X145666889Y-116904331D01*
X145701185Y-116876185D01*
X145780537Y-116779494D01*
X145839502Y-116669180D01*
X145875812Y-116549482D01*
X145888072Y-116425000D01*
X145911928Y-116425000D01*
X145924188Y-116549482D01*
X145960498Y-116669180D01*
X146019463Y-116779494D01*
X146098815Y-116876185D01*
X146195506Y-116955537D01*
X146305820Y-117014502D01*
X146425518Y-117050812D01*
X146550000Y-117063072D01*
X146564250Y-117060000D01*
X146723000Y-116901250D01*
X146723000Y-116027000D01*
X146073750Y-116027000D01*
X145915000Y-116185750D01*
X145911928Y-116425000D01*
X145888072Y-116425000D01*
X145888072Y-115375000D01*
X145875812Y-115250518D01*
X145839502Y-115130820D01*
X145780537Y-115020506D01*
X145701185Y-114923815D01*
X145627169Y-114863072D01*
X146172831Y-114863072D01*
X146098815Y-114923815D01*
G37*
X146098815Y-114923815D02*
X146019463Y-115020506D01*
X145960498Y-115130820D01*
X145924188Y-115250518D01*
X145911928Y-115375000D01*
X145915000Y-115614250D01*
X146073750Y-115773000D01*
X146723000Y-115773000D01*
X146723000Y-115753000D01*
X146977000Y-115753000D01*
X146977000Y-115773000D01*
X146985628Y-115773000D01*
X146985628Y-116027000D01*
X146977000Y-116027000D01*
X146977000Y-116901250D01*
X146994136Y-116918386D01*
X146997888Y-116956482D01*
X147034198Y-117076180D01*
X147093163Y-117186494D01*
X147172515Y-117283185D01*
X147269206Y-117362537D01*
X147379520Y-117421502D01*
X147409222Y-117430512D01*
X147321939Y-117561141D01*
X147221304Y-117804095D01*
X147170000Y-118062014D01*
X147170000Y-118324986D01*
X147221304Y-118582905D01*
X147321939Y-118825859D01*
X147468038Y-119044513D01*
X147601275Y-119177750D01*
X147468038Y-119310987D01*
X147321939Y-119529641D01*
X147221304Y-119772595D01*
X147170000Y-120030514D01*
X147170000Y-120293486D01*
X147221304Y-120551405D01*
X147321939Y-120794359D01*
X147468038Y-121013013D01*
X147597680Y-121142655D01*
X147479520Y-121178498D01*
X147425288Y-121207486D01*
X146618645Y-120400844D01*
X146640000Y-120293486D01*
X146640000Y-120030514D01*
X146588696Y-119772595D01*
X146488061Y-119529641D01*
X146341962Y-119310987D01*
X146208725Y-119177750D01*
X146341962Y-119044513D01*
X146488061Y-118825859D01*
X146588696Y-118582905D01*
X146640000Y-118324986D01*
X146640000Y-118062014D01*
X146588696Y-117804095D01*
X146488061Y-117561141D01*
X146341962Y-117342487D01*
X146156013Y-117156538D01*
X145937359Y-117010439D01*
X145694405Y-116909804D01*
X145666889Y-116904331D01*
X145701185Y-116876185D01*
X145780537Y-116779494D01*
X145839502Y-116669180D01*
X145875812Y-116549482D01*
X145888072Y-116425000D01*
X145911928Y-116425000D01*
X145924188Y-116549482D01*
X145960498Y-116669180D01*
X146019463Y-116779494D01*
X146098815Y-116876185D01*
X146195506Y-116955537D01*
X146305820Y-117014502D01*
X146425518Y-117050812D01*
X146550000Y-117063072D01*
X146564250Y-117060000D01*
X146723000Y-116901250D01*
X146723000Y-116027000D01*
X146073750Y-116027000D01*
X145915000Y-116185750D01*
X145911928Y-116425000D01*
X145888072Y-116425000D01*
X145888072Y-115375000D01*
X145875812Y-115250518D01*
X145839502Y-115130820D01*
X145780537Y-115020506D01*
X145701185Y-114923815D01*
X145627169Y-114863072D01*
X146172831Y-114863072D01*
X146098815Y-114923815D01*
G36*
X110298815Y-114823815D02*
G01*
X110219463Y-114920506D01*
X110160498Y-115030820D01*
X110124188Y-115150518D01*
X110111928Y-115275000D01*
X110115000Y-115514250D01*
X110273750Y-115673000D01*
X110923000Y-115673000D01*
X110923000Y-115653000D01*
X111091675Y-115653000D01*
X111085628Y-115714400D01*
X111085628Y-116832000D01*
X111097888Y-116956482D01*
X111134198Y-117076180D01*
X111193163Y-117186494D01*
X111272515Y-117283185D01*
X111369206Y-117362537D01*
X111479520Y-117421502D01*
X111599218Y-117457812D01*
X111654181Y-117463225D01*
X111521939Y-117661141D01*
X111421304Y-117904095D01*
X111370000Y-118162014D01*
X111370000Y-118424986D01*
X111421304Y-118682905D01*
X111521939Y-118925859D01*
X111668038Y-119144513D01*
X111801275Y-119277750D01*
X111668038Y-119410987D01*
X111521939Y-119629641D01*
X111421304Y-119872595D01*
X111370000Y-120130514D01*
X111370000Y-120393486D01*
X111421304Y-120651405D01*
X111521939Y-120894359D01*
X111619387Y-121040202D01*
X111599218Y-121042188D01*
X111479520Y-121078498D01*
X111369206Y-121137463D01*
X111340677Y-121160876D01*
X110663802Y-120484000D01*
X110618645Y-120438843D01*
X110640000Y-120331486D01*
X110640000Y-120068514D01*
X110588696Y-119810595D01*
X110488061Y-119567641D01*
X110341962Y-119348987D01*
X110208725Y-119215750D01*
X110341962Y-119082513D01*
X110488061Y-118863859D01*
X110588696Y-118620905D01*
X110640000Y-118362986D01*
X110640000Y-118100014D01*
X110588696Y-117842095D01*
X110488061Y-117599141D01*
X110341962Y-117380487D01*
X110156013Y-117194538D01*
X109937359Y-117048439D01*
X109694405Y-116947804D01*
X109627965Y-116934588D01*
X109694180Y-116914502D01*
X109804494Y-116855537D01*
X109901185Y-116776185D01*
X109980537Y-116679494D01*
X110039502Y-116569180D01*
X110075812Y-116449482D01*
X110088072Y-116325000D01*
X110111928Y-116325000D01*
X110124188Y-116449482D01*
X110160498Y-116569180D01*
X110219463Y-116679494D01*
X110298815Y-116776185D01*
X110395506Y-116855537D01*
X110505820Y-116914502D01*
X110625518Y-116950812D01*
X110750000Y-116963072D01*
X110764250Y-116960000D01*
X110923000Y-116801250D01*
X110923000Y-115927000D01*
X110273750Y-115927000D01*
X110115000Y-116085750D01*
X110111928Y-116325000D01*
X110088072Y-116325000D01*
X110088072Y-115275000D01*
X110075812Y-115150518D01*
X110039502Y-115030820D01*
X109980537Y-114920506D01*
X109901185Y-114823815D01*
X109827169Y-114763072D01*
X110372831Y-114763072D01*
X110298815Y-114823815D01*
G37*
X110298815Y-114823815D02*
X110219463Y-114920506D01*
X110160498Y-115030820D01*
X110124188Y-115150518D01*
X110111928Y-115275000D01*
X110115000Y-115514250D01*
X110273750Y-115673000D01*
X110923000Y-115673000D01*
X110923000Y-115653000D01*
X111091675Y-115653000D01*
X111085628Y-115714400D01*
X111085628Y-116832000D01*
X111097888Y-116956482D01*
X111134198Y-117076180D01*
X111193163Y-117186494D01*
X111272515Y-117283185D01*
X111369206Y-117362537D01*
X111479520Y-117421502D01*
X111599218Y-117457812D01*
X111654181Y-117463225D01*
X111521939Y-117661141D01*
X111421304Y-117904095D01*
X111370000Y-118162014D01*
X111370000Y-118424986D01*
X111421304Y-118682905D01*
X111521939Y-118925859D01*
X111668038Y-119144513D01*
X111801275Y-119277750D01*
X111668038Y-119410987D01*
X111521939Y-119629641D01*
X111421304Y-119872595D01*
X111370000Y-120130514D01*
X111370000Y-120393486D01*
X111421304Y-120651405D01*
X111521939Y-120894359D01*
X111619387Y-121040202D01*
X111599218Y-121042188D01*
X111479520Y-121078498D01*
X111369206Y-121137463D01*
X111340677Y-121160876D01*
X110663802Y-120484000D01*
X110618645Y-120438843D01*
X110640000Y-120331486D01*
X110640000Y-120068514D01*
X110588696Y-119810595D01*
X110488061Y-119567641D01*
X110341962Y-119348987D01*
X110208725Y-119215750D01*
X110341962Y-119082513D01*
X110488061Y-118863859D01*
X110588696Y-118620905D01*
X110640000Y-118362986D01*
X110640000Y-118100014D01*
X110588696Y-117842095D01*
X110488061Y-117599141D01*
X110341962Y-117380487D01*
X110156013Y-117194538D01*
X109937359Y-117048439D01*
X109694405Y-116947804D01*
X109627965Y-116934588D01*
X109694180Y-116914502D01*
X109804494Y-116855537D01*
X109901185Y-116776185D01*
X109980537Y-116679494D01*
X110039502Y-116569180D01*
X110075812Y-116449482D01*
X110088072Y-116325000D01*
X110111928Y-116325000D01*
X110124188Y-116449482D01*
X110160498Y-116569180D01*
X110219463Y-116679494D01*
X110298815Y-116776185D01*
X110395506Y-116855537D01*
X110505820Y-116914502D01*
X110625518Y-116950812D01*
X110750000Y-116963072D01*
X110764250Y-116960000D01*
X110923000Y-116801250D01*
X110923000Y-115927000D01*
X110273750Y-115927000D01*
X110115000Y-116085750D01*
X110111928Y-116325000D01*
X110088072Y-116325000D01*
X110088072Y-115275000D01*
X110075812Y-115150518D01*
X110039502Y-115030820D01*
X109980537Y-114920506D01*
X109901185Y-114823815D01*
X109827169Y-114763072D01*
X110372831Y-114763072D01*
X110298815Y-114823815D01*
G36*
X208998815Y-115023815D02*
G01*
X208919463Y-115120506D01*
X208860498Y-115230820D01*
X208824188Y-115350518D01*
X208811928Y-115475000D01*
X208815000Y-115714250D01*
X208973750Y-115873000D01*
X209623000Y-115873000D01*
X209623000Y-115853000D01*
X209877000Y-115853000D01*
X209877000Y-115873000D01*
X209889705Y-115873000D01*
X209885628Y-115914400D01*
X209885628Y-116127000D01*
X209877000Y-116127000D01*
X209877000Y-117001250D01*
X209885628Y-117009878D01*
X209885628Y-117032000D01*
X209897888Y-117156482D01*
X209934198Y-117276180D01*
X209993163Y-117386494D01*
X210072515Y-117483185D01*
X210169206Y-117562537D01*
X210279520Y-117621502D01*
X210399218Y-117657812D01*
X210478656Y-117665636D01*
X210421304Y-117804095D01*
X210370000Y-118062014D01*
X210370000Y-118324986D01*
X210421304Y-118582905D01*
X210521939Y-118825859D01*
X210668038Y-119044513D01*
X210801275Y-119177750D01*
X210668038Y-119310987D01*
X210521939Y-119529641D01*
X210421304Y-119772595D01*
X210370000Y-120030514D01*
X210370000Y-120293486D01*
X210421304Y-120551405D01*
X210521939Y-120794359D01*
X210668038Y-121013013D01*
X210784953Y-121129928D01*
X210723700Y-121129928D01*
X210599218Y-121142188D01*
X210569120Y-121151318D01*
X209818645Y-120400844D01*
X209840000Y-120293486D01*
X209840000Y-120030514D01*
X209788696Y-119772595D01*
X209688061Y-119529641D01*
X209541962Y-119310987D01*
X209408725Y-119177750D01*
X209541962Y-119044513D01*
X209688061Y-118825859D01*
X209788696Y-118582905D01*
X209840000Y-118324986D01*
X209840000Y-118062014D01*
X209788696Y-117804095D01*
X209688061Y-117561141D01*
X209541962Y-117342487D01*
X209356013Y-117156538D01*
X209351234Y-117153345D01*
X209450000Y-117163072D01*
X209464250Y-117160000D01*
X209623000Y-117001250D01*
X209623000Y-116127000D01*
X208973750Y-116127000D01*
X208815000Y-116285750D01*
X208811928Y-116525000D01*
X208824188Y-116649482D01*
X208860498Y-116769180D01*
X208919463Y-116879494D01*
X208970053Y-116941139D01*
X208894405Y-116909804D01*
X208686447Y-116868438D01*
X208739502Y-116769180D01*
X208775812Y-116649482D01*
X208788072Y-116525000D01*
X208788072Y-115475000D01*
X208775812Y-115350518D01*
X208739502Y-115230820D01*
X208680537Y-115120506D01*
X208601185Y-115023815D01*
X208527169Y-114963072D01*
X209072831Y-114963072D01*
X208998815Y-115023815D01*
G37*
X208998815Y-115023815D02*
X208919463Y-115120506D01*
X208860498Y-115230820D01*
X208824188Y-115350518D01*
X208811928Y-115475000D01*
X208815000Y-115714250D01*
X208973750Y-115873000D01*
X209623000Y-115873000D01*
X209623000Y-115853000D01*
X209877000Y-115853000D01*
X209877000Y-115873000D01*
X209889705Y-115873000D01*
X209885628Y-115914400D01*
X209885628Y-116127000D01*
X209877000Y-116127000D01*
X209877000Y-117001250D01*
X209885628Y-117009878D01*
X209885628Y-117032000D01*
X209897888Y-117156482D01*
X209934198Y-117276180D01*
X209993163Y-117386494D01*
X210072515Y-117483185D01*
X210169206Y-117562537D01*
X210279520Y-117621502D01*
X210399218Y-117657812D01*
X210478656Y-117665636D01*
X210421304Y-117804095D01*
X210370000Y-118062014D01*
X210370000Y-118324986D01*
X210421304Y-118582905D01*
X210521939Y-118825859D01*
X210668038Y-119044513D01*
X210801275Y-119177750D01*
X210668038Y-119310987D01*
X210521939Y-119529641D01*
X210421304Y-119772595D01*
X210370000Y-120030514D01*
X210370000Y-120293486D01*
X210421304Y-120551405D01*
X210521939Y-120794359D01*
X210668038Y-121013013D01*
X210784953Y-121129928D01*
X210723700Y-121129928D01*
X210599218Y-121142188D01*
X210569120Y-121151318D01*
X209818645Y-120400844D01*
X209840000Y-120293486D01*
X209840000Y-120030514D01*
X209788696Y-119772595D01*
X209688061Y-119529641D01*
X209541962Y-119310987D01*
X209408725Y-119177750D01*
X209541962Y-119044513D01*
X209688061Y-118825859D01*
X209788696Y-118582905D01*
X209840000Y-118324986D01*
X209840000Y-118062014D01*
X209788696Y-117804095D01*
X209688061Y-117561141D01*
X209541962Y-117342487D01*
X209356013Y-117156538D01*
X209351234Y-117153345D01*
X209450000Y-117163072D01*
X209464250Y-117160000D01*
X209623000Y-117001250D01*
X209623000Y-116127000D01*
X208973750Y-116127000D01*
X208815000Y-116285750D01*
X208811928Y-116525000D01*
X208824188Y-116649482D01*
X208860498Y-116769180D01*
X208919463Y-116879494D01*
X208970053Y-116941139D01*
X208894405Y-116909804D01*
X208686447Y-116868438D01*
X208739502Y-116769180D01*
X208775812Y-116649482D01*
X208788072Y-116525000D01*
X208788072Y-115475000D01*
X208775812Y-115350518D01*
X208739502Y-115230820D01*
X208680537Y-115120506D01*
X208601185Y-115023815D01*
X208527169Y-114963072D01*
X209072831Y-114963072D01*
X208998815Y-115023815D01*
G36*
X154998815Y-114923815D02*
G01*
X154919463Y-115020506D01*
X154860498Y-115130820D01*
X154824188Y-115250518D01*
X154811928Y-115375000D01*
X154815000Y-115614250D01*
X154973750Y-115773000D01*
X155623000Y-115773000D01*
X155623000Y-115753000D01*
X155877000Y-115753000D01*
X155877000Y-115773000D01*
X155885628Y-115773000D01*
X155885628Y-116027000D01*
X155877000Y-116027000D01*
X155877000Y-116901250D01*
X155894136Y-116918386D01*
X155897888Y-116956482D01*
X155934198Y-117076180D01*
X155993163Y-117186494D01*
X156072515Y-117283185D01*
X156169206Y-117362537D01*
X156279520Y-117421502D01*
X156399218Y-117457812D01*
X156485315Y-117466292D01*
X156421939Y-117561141D01*
X156321304Y-117804095D01*
X156270000Y-118062014D01*
X156270000Y-118324986D01*
X156321304Y-118582905D01*
X156421939Y-118825859D01*
X156568038Y-119044513D01*
X156701275Y-119177750D01*
X156568038Y-119310987D01*
X156421939Y-119529641D01*
X156321304Y-119772595D01*
X156270000Y-120030514D01*
X156270000Y-120293486D01*
X156321304Y-120551405D01*
X156421939Y-120794359D01*
X156568038Y-121013013D01*
X156684953Y-121129928D01*
X156623700Y-121129928D01*
X156499218Y-121142188D01*
X156469120Y-121151318D01*
X155718645Y-120400844D01*
X155740000Y-120293486D01*
X155740000Y-120030514D01*
X155688696Y-119772595D01*
X155588061Y-119529641D01*
X155441962Y-119310987D01*
X155308725Y-119177750D01*
X155441962Y-119044513D01*
X155588061Y-118825859D01*
X155688696Y-118582905D01*
X155740000Y-118324986D01*
X155740000Y-118062014D01*
X155688696Y-117804095D01*
X155588061Y-117561141D01*
X155441962Y-117342487D01*
X155256013Y-117156538D01*
X155037359Y-117010439D01*
X154794405Y-116909804D01*
X154604582Y-116872045D01*
X154680537Y-116779494D01*
X154739502Y-116669180D01*
X154775812Y-116549482D01*
X154788072Y-116425000D01*
X154811928Y-116425000D01*
X154824188Y-116549482D01*
X154860498Y-116669180D01*
X154919463Y-116779494D01*
X154998815Y-116876185D01*
X155095506Y-116955537D01*
X155205820Y-117014502D01*
X155325518Y-117050812D01*
X155450000Y-117063072D01*
X155464250Y-117060000D01*
X155623000Y-116901250D01*
X155623000Y-116027000D01*
X154973750Y-116027000D01*
X154815000Y-116185750D01*
X154811928Y-116425000D01*
X154788072Y-116425000D01*
X154788072Y-115375000D01*
X154775812Y-115250518D01*
X154739502Y-115130820D01*
X154680537Y-115020506D01*
X154601185Y-114923815D01*
X154527169Y-114863072D01*
X155072831Y-114863072D01*
X154998815Y-114923815D01*
G37*
X154998815Y-114923815D02*
X154919463Y-115020506D01*
X154860498Y-115130820D01*
X154824188Y-115250518D01*
X154811928Y-115375000D01*
X154815000Y-115614250D01*
X154973750Y-115773000D01*
X155623000Y-115773000D01*
X155623000Y-115753000D01*
X155877000Y-115753000D01*
X155877000Y-115773000D01*
X155885628Y-115773000D01*
X155885628Y-116027000D01*
X155877000Y-116027000D01*
X155877000Y-116901250D01*
X155894136Y-116918386D01*
X155897888Y-116956482D01*
X155934198Y-117076180D01*
X155993163Y-117186494D01*
X156072515Y-117283185D01*
X156169206Y-117362537D01*
X156279520Y-117421502D01*
X156399218Y-117457812D01*
X156485315Y-117466292D01*
X156421939Y-117561141D01*
X156321304Y-117804095D01*
X156270000Y-118062014D01*
X156270000Y-118324986D01*
X156321304Y-118582905D01*
X156421939Y-118825859D01*
X156568038Y-119044513D01*
X156701275Y-119177750D01*
X156568038Y-119310987D01*
X156421939Y-119529641D01*
X156321304Y-119772595D01*
X156270000Y-120030514D01*
X156270000Y-120293486D01*
X156321304Y-120551405D01*
X156421939Y-120794359D01*
X156568038Y-121013013D01*
X156684953Y-121129928D01*
X156623700Y-121129928D01*
X156499218Y-121142188D01*
X156469120Y-121151318D01*
X155718645Y-120400844D01*
X155740000Y-120293486D01*
X155740000Y-120030514D01*
X155688696Y-119772595D01*
X155588061Y-119529641D01*
X155441962Y-119310987D01*
X155308725Y-119177750D01*
X155441962Y-119044513D01*
X155588061Y-118825859D01*
X155688696Y-118582905D01*
X155740000Y-118324986D01*
X155740000Y-118062014D01*
X155688696Y-117804095D01*
X155588061Y-117561141D01*
X155441962Y-117342487D01*
X155256013Y-117156538D01*
X155037359Y-117010439D01*
X154794405Y-116909804D01*
X154604582Y-116872045D01*
X154680537Y-116779494D01*
X154739502Y-116669180D01*
X154775812Y-116549482D01*
X154788072Y-116425000D01*
X154811928Y-116425000D01*
X154824188Y-116549482D01*
X154860498Y-116669180D01*
X154919463Y-116779494D01*
X154998815Y-116876185D01*
X155095506Y-116955537D01*
X155205820Y-117014502D01*
X155325518Y-117050812D01*
X155450000Y-117063072D01*
X155464250Y-117060000D01*
X155623000Y-116901250D01*
X155623000Y-116027000D01*
X154973750Y-116027000D01*
X154815000Y-116185750D01*
X154811928Y-116425000D01*
X154788072Y-116425000D01*
X154788072Y-115375000D01*
X154775812Y-115250518D01*
X154739502Y-115130820D01*
X154680537Y-115020506D01*
X154601185Y-114923815D01*
X154527169Y-114863072D01*
X155072831Y-114863072D01*
X154998815Y-114923815D01*
G36*
X128198815Y-114723815D02*
G01*
X128119463Y-114820506D01*
X128060498Y-114930820D01*
X128024188Y-115050518D01*
X128011928Y-115175000D01*
X128015000Y-115414250D01*
X128173750Y-115573000D01*
X128823000Y-115573000D01*
X128823000Y-115553000D01*
X129077000Y-115553000D01*
X129077000Y-115573000D01*
X129097000Y-115573000D01*
X129097000Y-115598934D01*
X129085628Y-115714400D01*
X129085628Y-115827000D01*
X129077000Y-115827000D01*
X129077000Y-116701250D01*
X129085628Y-116709878D01*
X129085628Y-116832000D01*
X129097888Y-116956482D01*
X129134198Y-117076180D01*
X129193163Y-117186494D01*
X129272515Y-117283185D01*
X129369206Y-117362537D01*
X129432158Y-117396186D01*
X129321939Y-117561141D01*
X129221304Y-117804095D01*
X129170000Y-118062014D01*
X129170000Y-118324986D01*
X129221304Y-118582905D01*
X129321939Y-118825859D01*
X129468038Y-119044513D01*
X129601275Y-119177750D01*
X129468038Y-119310987D01*
X129321939Y-119529641D01*
X129221304Y-119772595D01*
X129170000Y-120030514D01*
X129170000Y-120293486D01*
X129221304Y-120551405D01*
X129321939Y-120794359D01*
X129468038Y-121013013D01*
X129520954Y-121065929D01*
X129479520Y-121078498D01*
X129369206Y-121137463D01*
X129361549Y-121143747D01*
X128618645Y-120400844D01*
X128640000Y-120293486D01*
X128640000Y-120030514D01*
X128588696Y-119772595D01*
X128488061Y-119529641D01*
X128341962Y-119310987D01*
X128208725Y-119177750D01*
X128341962Y-119044513D01*
X128488061Y-118825859D01*
X128588696Y-118582905D01*
X128640000Y-118324986D01*
X128640000Y-118062014D01*
X128588696Y-117804095D01*
X128488061Y-117561141D01*
X128341962Y-117342487D01*
X128156013Y-117156538D01*
X127937359Y-117010439D01*
X127694405Y-116909804D01*
X127436486Y-116858500D01*
X127396422Y-116858500D01*
X127474482Y-116850812D01*
X127594180Y-116814502D01*
X127704494Y-116755537D01*
X127801185Y-116676185D01*
X127880537Y-116579494D01*
X127939502Y-116469180D01*
X127975812Y-116349482D01*
X127988072Y-116225000D01*
X128011928Y-116225000D01*
X128024188Y-116349482D01*
X128060498Y-116469180D01*
X128119463Y-116579494D01*
X128198815Y-116676185D01*
X128295506Y-116755537D01*
X128405820Y-116814502D01*
X128525518Y-116850812D01*
X128650000Y-116863072D01*
X128664250Y-116860000D01*
X128823000Y-116701250D01*
X128823000Y-115827000D01*
X128173750Y-115827000D01*
X128015000Y-115985750D01*
X128011928Y-116225000D01*
X127988072Y-116225000D01*
X127988072Y-115175000D01*
X127975812Y-115050518D01*
X127939502Y-114930820D01*
X127880537Y-114820506D01*
X127801185Y-114723815D01*
X127727169Y-114663072D01*
X128272831Y-114663072D01*
X128198815Y-114723815D01*
G37*
X128198815Y-114723815D02*
X128119463Y-114820506D01*
X128060498Y-114930820D01*
X128024188Y-115050518D01*
X128011928Y-115175000D01*
X128015000Y-115414250D01*
X128173750Y-115573000D01*
X128823000Y-115573000D01*
X128823000Y-115553000D01*
X129077000Y-115553000D01*
X129077000Y-115573000D01*
X129097000Y-115573000D01*
X129097000Y-115598934D01*
X129085628Y-115714400D01*
X129085628Y-115827000D01*
X129077000Y-115827000D01*
X129077000Y-116701250D01*
X129085628Y-116709878D01*
X129085628Y-116832000D01*
X129097888Y-116956482D01*
X129134198Y-117076180D01*
X129193163Y-117186494D01*
X129272515Y-117283185D01*
X129369206Y-117362537D01*
X129432158Y-117396186D01*
X129321939Y-117561141D01*
X129221304Y-117804095D01*
X129170000Y-118062014D01*
X129170000Y-118324986D01*
X129221304Y-118582905D01*
X129321939Y-118825859D01*
X129468038Y-119044513D01*
X129601275Y-119177750D01*
X129468038Y-119310987D01*
X129321939Y-119529641D01*
X129221304Y-119772595D01*
X129170000Y-120030514D01*
X129170000Y-120293486D01*
X129221304Y-120551405D01*
X129321939Y-120794359D01*
X129468038Y-121013013D01*
X129520954Y-121065929D01*
X129479520Y-121078498D01*
X129369206Y-121137463D01*
X129361549Y-121143747D01*
X128618645Y-120400844D01*
X128640000Y-120293486D01*
X128640000Y-120030514D01*
X128588696Y-119772595D01*
X128488061Y-119529641D01*
X128341962Y-119310987D01*
X128208725Y-119177750D01*
X128341962Y-119044513D01*
X128488061Y-118825859D01*
X128588696Y-118582905D01*
X128640000Y-118324986D01*
X128640000Y-118062014D01*
X128588696Y-117804095D01*
X128488061Y-117561141D01*
X128341962Y-117342487D01*
X128156013Y-117156538D01*
X127937359Y-117010439D01*
X127694405Y-116909804D01*
X127436486Y-116858500D01*
X127396422Y-116858500D01*
X127474482Y-116850812D01*
X127594180Y-116814502D01*
X127704494Y-116755537D01*
X127801185Y-116676185D01*
X127880537Y-116579494D01*
X127939502Y-116469180D01*
X127975812Y-116349482D01*
X127988072Y-116225000D01*
X128011928Y-116225000D01*
X128024188Y-116349482D01*
X128060498Y-116469180D01*
X128119463Y-116579494D01*
X128198815Y-116676185D01*
X128295506Y-116755537D01*
X128405820Y-116814502D01*
X128525518Y-116850812D01*
X128650000Y-116863072D01*
X128664250Y-116860000D01*
X128823000Y-116701250D01*
X128823000Y-115827000D01*
X128173750Y-115827000D01*
X128015000Y-115985750D01*
X128011928Y-116225000D01*
X127988072Y-116225000D01*
X127988072Y-115175000D01*
X127975812Y-115050518D01*
X127939502Y-114930820D01*
X127880537Y-114820506D01*
X127801185Y-114723815D01*
X127727169Y-114663072D01*
X128272831Y-114663072D01*
X128198815Y-114723815D01*
G36*
X164198815Y-114923815D02*
G01*
X164119463Y-115020506D01*
X164060498Y-115130820D01*
X164024188Y-115250518D01*
X164011928Y-115375000D01*
X164015000Y-115614250D01*
X164173750Y-115773000D01*
X164823000Y-115773000D01*
X164823000Y-115753000D01*
X165077000Y-115753000D01*
X165077000Y-115773000D01*
X165097000Y-115773000D01*
X165097000Y-115798934D01*
X165085628Y-115914400D01*
X165085628Y-116027000D01*
X165077000Y-116027000D01*
X165077000Y-116901250D01*
X165085628Y-116909878D01*
X165085628Y-117032000D01*
X165097888Y-117156482D01*
X165134198Y-117276180D01*
X165193163Y-117386494D01*
X165272515Y-117483185D01*
X165338076Y-117536990D01*
X165321939Y-117561141D01*
X165221304Y-117804095D01*
X165170000Y-118062014D01*
X165170000Y-118324986D01*
X165221304Y-118582905D01*
X165321939Y-118825859D01*
X165468038Y-119044513D01*
X165601275Y-119177750D01*
X165468038Y-119310987D01*
X165321939Y-119529641D01*
X165221304Y-119772595D01*
X165170000Y-120030514D01*
X165170000Y-120293486D01*
X165221304Y-120551405D01*
X165321939Y-120794359D01*
X165454067Y-120992103D01*
X165369206Y-121037463D01*
X165306624Y-121088822D01*
X164618645Y-120400844D01*
X164640000Y-120293486D01*
X164640000Y-120030514D01*
X164588696Y-119772595D01*
X164488061Y-119529641D01*
X164341962Y-119310987D01*
X164208725Y-119177750D01*
X164341962Y-119044513D01*
X164488061Y-118825859D01*
X164588696Y-118582905D01*
X164640000Y-118324986D01*
X164640000Y-118062014D01*
X164588696Y-117804095D01*
X164488061Y-117561141D01*
X164341962Y-117342487D01*
X164156013Y-117156538D01*
X163937359Y-117010439D01*
X163738144Y-116927921D01*
X163801185Y-116876185D01*
X163880537Y-116779494D01*
X163939502Y-116669180D01*
X163975812Y-116549482D01*
X163988072Y-116425000D01*
X164011928Y-116425000D01*
X164024188Y-116549482D01*
X164060498Y-116669180D01*
X164119463Y-116779494D01*
X164198815Y-116876185D01*
X164295506Y-116955537D01*
X164405820Y-117014502D01*
X164525518Y-117050812D01*
X164650000Y-117063072D01*
X164664250Y-117060000D01*
X164823000Y-116901250D01*
X164823000Y-116027000D01*
X164173750Y-116027000D01*
X164015000Y-116185750D01*
X164011928Y-116425000D01*
X163988072Y-116425000D01*
X163988072Y-115375000D01*
X163975812Y-115250518D01*
X163939502Y-115130820D01*
X163880537Y-115020506D01*
X163801185Y-114923815D01*
X163727169Y-114863072D01*
X164272831Y-114863072D01*
X164198815Y-114923815D01*
G37*
X164198815Y-114923815D02*
X164119463Y-115020506D01*
X164060498Y-115130820D01*
X164024188Y-115250518D01*
X164011928Y-115375000D01*
X164015000Y-115614250D01*
X164173750Y-115773000D01*
X164823000Y-115773000D01*
X164823000Y-115753000D01*
X165077000Y-115753000D01*
X165077000Y-115773000D01*
X165097000Y-115773000D01*
X165097000Y-115798934D01*
X165085628Y-115914400D01*
X165085628Y-116027000D01*
X165077000Y-116027000D01*
X165077000Y-116901250D01*
X165085628Y-116909878D01*
X165085628Y-117032000D01*
X165097888Y-117156482D01*
X165134198Y-117276180D01*
X165193163Y-117386494D01*
X165272515Y-117483185D01*
X165338076Y-117536990D01*
X165321939Y-117561141D01*
X165221304Y-117804095D01*
X165170000Y-118062014D01*
X165170000Y-118324986D01*
X165221304Y-118582905D01*
X165321939Y-118825859D01*
X165468038Y-119044513D01*
X165601275Y-119177750D01*
X165468038Y-119310987D01*
X165321939Y-119529641D01*
X165221304Y-119772595D01*
X165170000Y-120030514D01*
X165170000Y-120293486D01*
X165221304Y-120551405D01*
X165321939Y-120794359D01*
X165454067Y-120992103D01*
X165369206Y-121037463D01*
X165306624Y-121088822D01*
X164618645Y-120400844D01*
X164640000Y-120293486D01*
X164640000Y-120030514D01*
X164588696Y-119772595D01*
X164488061Y-119529641D01*
X164341962Y-119310987D01*
X164208725Y-119177750D01*
X164341962Y-119044513D01*
X164488061Y-118825859D01*
X164588696Y-118582905D01*
X164640000Y-118324986D01*
X164640000Y-118062014D01*
X164588696Y-117804095D01*
X164488061Y-117561141D01*
X164341962Y-117342487D01*
X164156013Y-117156538D01*
X163937359Y-117010439D01*
X163738144Y-116927921D01*
X163801185Y-116876185D01*
X163880537Y-116779494D01*
X163939502Y-116669180D01*
X163975812Y-116549482D01*
X163988072Y-116425000D01*
X164011928Y-116425000D01*
X164024188Y-116549482D01*
X164060498Y-116669180D01*
X164119463Y-116779494D01*
X164198815Y-116876185D01*
X164295506Y-116955537D01*
X164405820Y-117014502D01*
X164525518Y-117050812D01*
X164650000Y-117063072D01*
X164664250Y-117060000D01*
X164823000Y-116901250D01*
X164823000Y-116027000D01*
X164173750Y-116027000D01*
X164015000Y-116185750D01*
X164011928Y-116425000D01*
X163988072Y-116425000D01*
X163988072Y-115375000D01*
X163975812Y-115250518D01*
X163939502Y-115130820D01*
X163880537Y-115020506D01*
X163801185Y-114923815D01*
X163727169Y-114863072D01*
X164272831Y-114863072D01*
X164198815Y-114923815D01*
G36*
X182141106Y-114989108D02*
G01*
X182098815Y-115023815D01*
X182019463Y-115120506D01*
X181960498Y-115230820D01*
X181924188Y-115350518D01*
X181911928Y-115475000D01*
X181915000Y-115714250D01*
X182073750Y-115873000D01*
X182723000Y-115873000D01*
X182723000Y-115853000D01*
X182977000Y-115853000D01*
X182977000Y-115873000D01*
X182985628Y-115873000D01*
X182985628Y-116127000D01*
X182977000Y-116127000D01*
X182977000Y-117001250D01*
X183026477Y-117050727D01*
X183034198Y-117076180D01*
X183093163Y-117186494D01*
X183172515Y-117283185D01*
X183269206Y-117362537D01*
X183379520Y-117421502D01*
X183409222Y-117430512D01*
X183321939Y-117561141D01*
X183221304Y-117804095D01*
X183170000Y-118062014D01*
X183170000Y-118324986D01*
X183221304Y-118582905D01*
X183321939Y-118825859D01*
X183468038Y-119044513D01*
X183601275Y-119177750D01*
X183468038Y-119310987D01*
X183321939Y-119529641D01*
X183221304Y-119772595D01*
X183170000Y-120030514D01*
X183170000Y-120293486D01*
X183221304Y-120551405D01*
X183321939Y-120794359D01*
X183433945Y-120961988D01*
X183379520Y-120978498D01*
X183269206Y-121037463D01*
X183261549Y-121043747D01*
X182618645Y-120400844D01*
X182640000Y-120293486D01*
X182640000Y-120030514D01*
X182588696Y-119772595D01*
X182488061Y-119529641D01*
X182341962Y-119310987D01*
X182208725Y-119177750D01*
X182341962Y-119044513D01*
X182488061Y-118825859D01*
X182588696Y-118582905D01*
X182640000Y-118324986D01*
X182640000Y-118062014D01*
X182588696Y-117804095D01*
X182488061Y-117561141D01*
X182341962Y-117342487D01*
X182156013Y-117156538D01*
X181937359Y-117010439D01*
X181740122Y-116928740D01*
X181780537Y-116879494D01*
X181839502Y-116769180D01*
X181875812Y-116649482D01*
X181888072Y-116525000D01*
X181911928Y-116525000D01*
X181924188Y-116649482D01*
X181960498Y-116769180D01*
X182019463Y-116879494D01*
X182098815Y-116976185D01*
X182195506Y-117055537D01*
X182305820Y-117114502D01*
X182425518Y-117150812D01*
X182550000Y-117163072D01*
X182564250Y-117160000D01*
X182723000Y-117001250D01*
X182723000Y-116127000D01*
X182073750Y-116127000D01*
X181915000Y-116285750D01*
X181911928Y-116525000D01*
X181888072Y-116525000D01*
X181888072Y-115475000D01*
X181875812Y-115350518D01*
X181839502Y-115230820D01*
X181780537Y-115120506D01*
X181701185Y-115023815D01*
X181627169Y-114963072D01*
X182115071Y-114963072D01*
X182141106Y-114989108D01*
G37*
X182141106Y-114989108D02*
X182098815Y-115023815D01*
X182019463Y-115120506D01*
X181960498Y-115230820D01*
X181924188Y-115350518D01*
X181911928Y-115475000D01*
X181915000Y-115714250D01*
X182073750Y-115873000D01*
X182723000Y-115873000D01*
X182723000Y-115853000D01*
X182977000Y-115853000D01*
X182977000Y-115873000D01*
X182985628Y-115873000D01*
X182985628Y-116127000D01*
X182977000Y-116127000D01*
X182977000Y-117001250D01*
X183026477Y-117050727D01*
X183034198Y-117076180D01*
X183093163Y-117186494D01*
X183172515Y-117283185D01*
X183269206Y-117362537D01*
X183379520Y-117421502D01*
X183409222Y-117430512D01*
X183321939Y-117561141D01*
X183221304Y-117804095D01*
X183170000Y-118062014D01*
X183170000Y-118324986D01*
X183221304Y-118582905D01*
X183321939Y-118825859D01*
X183468038Y-119044513D01*
X183601275Y-119177750D01*
X183468038Y-119310987D01*
X183321939Y-119529641D01*
X183221304Y-119772595D01*
X183170000Y-120030514D01*
X183170000Y-120293486D01*
X183221304Y-120551405D01*
X183321939Y-120794359D01*
X183433945Y-120961988D01*
X183379520Y-120978498D01*
X183269206Y-121037463D01*
X183261549Y-121043747D01*
X182618645Y-120400844D01*
X182640000Y-120293486D01*
X182640000Y-120030514D01*
X182588696Y-119772595D01*
X182488061Y-119529641D01*
X182341962Y-119310987D01*
X182208725Y-119177750D01*
X182341962Y-119044513D01*
X182488061Y-118825859D01*
X182588696Y-118582905D01*
X182640000Y-118324986D01*
X182640000Y-118062014D01*
X182588696Y-117804095D01*
X182488061Y-117561141D01*
X182341962Y-117342487D01*
X182156013Y-117156538D01*
X181937359Y-117010439D01*
X181740122Y-116928740D01*
X181780537Y-116879494D01*
X181839502Y-116769180D01*
X181875812Y-116649482D01*
X181888072Y-116525000D01*
X181911928Y-116525000D01*
X181924188Y-116649482D01*
X181960498Y-116769180D01*
X182019463Y-116879494D01*
X182098815Y-116976185D01*
X182195506Y-117055537D01*
X182305820Y-117114502D01*
X182425518Y-117150812D01*
X182550000Y-117163072D01*
X182564250Y-117160000D01*
X182723000Y-117001250D01*
X182723000Y-116127000D01*
X182073750Y-116127000D01*
X181915000Y-116285750D01*
X181911928Y-116525000D01*
X181888072Y-116525000D01*
X181888072Y-115475000D01*
X181875812Y-115350518D01*
X181839502Y-115230820D01*
X181780537Y-115120506D01*
X181701185Y-115023815D01*
X181627169Y-114963072D01*
X182115071Y-114963072D01*
X182141106Y-114989108D01*
G36*
X136998815Y-114923815D02*
G01*
X136919463Y-115020506D01*
X136860498Y-115130820D01*
X136824188Y-115250518D01*
X136811928Y-115375000D01*
X136815000Y-115614250D01*
X136973750Y-115773000D01*
X137623000Y-115773000D01*
X137623000Y-115753000D01*
X137877000Y-115753000D01*
X137877000Y-115773000D01*
X137885628Y-115773000D01*
X137885628Y-116027000D01*
X137877000Y-116027000D01*
X137877000Y-116901250D01*
X137894136Y-116918386D01*
X137897888Y-116956482D01*
X137934198Y-117076180D01*
X137993163Y-117186494D01*
X138072515Y-117283185D01*
X138169206Y-117362537D01*
X138279520Y-117421502D01*
X138399218Y-117457812D01*
X138485315Y-117466292D01*
X138421939Y-117561141D01*
X138321304Y-117804095D01*
X138270000Y-118062014D01*
X138270000Y-118324986D01*
X138321304Y-118582905D01*
X138421939Y-118825859D01*
X138568038Y-119044513D01*
X138701275Y-119177750D01*
X138568038Y-119310987D01*
X138421939Y-119529641D01*
X138321304Y-119772595D01*
X138270000Y-120030514D01*
X138270000Y-120293486D01*
X138321304Y-120551405D01*
X138421939Y-120794359D01*
X138533945Y-120961988D01*
X138479520Y-120978498D01*
X138369206Y-121037463D01*
X138361549Y-121043747D01*
X137718645Y-120400844D01*
X137740000Y-120293486D01*
X137740000Y-120030514D01*
X137688696Y-119772595D01*
X137588061Y-119529641D01*
X137441962Y-119310987D01*
X137308725Y-119177750D01*
X137441962Y-119044513D01*
X137588061Y-118825859D01*
X137688696Y-118582905D01*
X137740000Y-118324986D01*
X137740000Y-118062014D01*
X137688696Y-117804095D01*
X137588061Y-117561141D01*
X137441962Y-117342487D01*
X137256013Y-117156538D01*
X137037359Y-117010439D01*
X136794405Y-116909804D01*
X136604582Y-116872045D01*
X136680537Y-116779494D01*
X136739502Y-116669180D01*
X136775812Y-116549482D01*
X136788072Y-116425000D01*
X136811928Y-116425000D01*
X136824188Y-116549482D01*
X136860498Y-116669180D01*
X136919463Y-116779494D01*
X136998815Y-116876185D01*
X137095506Y-116955537D01*
X137205820Y-117014502D01*
X137325518Y-117050812D01*
X137450000Y-117063072D01*
X137464250Y-117060000D01*
X137623000Y-116901250D01*
X137623000Y-116027000D01*
X136973750Y-116027000D01*
X136815000Y-116185750D01*
X136811928Y-116425000D01*
X136788072Y-116425000D01*
X136788072Y-115375000D01*
X136775812Y-115250518D01*
X136739502Y-115130820D01*
X136680537Y-115020506D01*
X136601185Y-114923815D01*
X136527169Y-114863072D01*
X137072831Y-114863072D01*
X136998815Y-114923815D01*
G37*
X136998815Y-114923815D02*
X136919463Y-115020506D01*
X136860498Y-115130820D01*
X136824188Y-115250518D01*
X136811928Y-115375000D01*
X136815000Y-115614250D01*
X136973750Y-115773000D01*
X137623000Y-115773000D01*
X137623000Y-115753000D01*
X137877000Y-115753000D01*
X137877000Y-115773000D01*
X137885628Y-115773000D01*
X137885628Y-116027000D01*
X137877000Y-116027000D01*
X137877000Y-116901250D01*
X137894136Y-116918386D01*
X137897888Y-116956482D01*
X137934198Y-117076180D01*
X137993163Y-117186494D01*
X138072515Y-117283185D01*
X138169206Y-117362537D01*
X138279520Y-117421502D01*
X138399218Y-117457812D01*
X138485315Y-117466292D01*
X138421939Y-117561141D01*
X138321304Y-117804095D01*
X138270000Y-118062014D01*
X138270000Y-118324986D01*
X138321304Y-118582905D01*
X138421939Y-118825859D01*
X138568038Y-119044513D01*
X138701275Y-119177750D01*
X138568038Y-119310987D01*
X138421939Y-119529641D01*
X138321304Y-119772595D01*
X138270000Y-120030514D01*
X138270000Y-120293486D01*
X138321304Y-120551405D01*
X138421939Y-120794359D01*
X138533945Y-120961988D01*
X138479520Y-120978498D01*
X138369206Y-121037463D01*
X138361549Y-121043747D01*
X137718645Y-120400844D01*
X137740000Y-120293486D01*
X137740000Y-120030514D01*
X137688696Y-119772595D01*
X137588061Y-119529641D01*
X137441962Y-119310987D01*
X137308725Y-119177750D01*
X137441962Y-119044513D01*
X137588061Y-118825859D01*
X137688696Y-118582905D01*
X137740000Y-118324986D01*
X137740000Y-118062014D01*
X137688696Y-117804095D01*
X137588061Y-117561141D01*
X137441962Y-117342487D01*
X137256013Y-117156538D01*
X137037359Y-117010439D01*
X136794405Y-116909804D01*
X136604582Y-116872045D01*
X136680537Y-116779494D01*
X136739502Y-116669180D01*
X136775812Y-116549482D01*
X136788072Y-116425000D01*
X136811928Y-116425000D01*
X136824188Y-116549482D01*
X136860498Y-116669180D01*
X136919463Y-116779494D01*
X136998815Y-116876185D01*
X137095506Y-116955537D01*
X137205820Y-117014502D01*
X137325518Y-117050812D01*
X137450000Y-117063072D01*
X137464250Y-117060000D01*
X137623000Y-116901250D01*
X137623000Y-116027000D01*
X136973750Y-116027000D01*
X136815000Y-116185750D01*
X136811928Y-116425000D01*
X136788072Y-116425000D01*
X136788072Y-115375000D01*
X136775812Y-115250518D01*
X136739502Y-115130820D01*
X136680537Y-115020506D01*
X136601185Y-114923815D01*
X136527169Y-114863072D01*
X137072831Y-114863072D01*
X136998815Y-114923815D01*
G36*
X191098815Y-114923815D02*
G01*
X191019463Y-115020506D01*
X190960498Y-115130820D01*
X190924188Y-115250518D01*
X190911928Y-115375000D01*
X190915000Y-115614250D01*
X191073750Y-115773000D01*
X191723000Y-115773000D01*
X191723000Y-115753000D01*
X191977000Y-115753000D01*
X191977000Y-115773000D01*
X191997000Y-115773000D01*
X191997000Y-116027000D01*
X191977000Y-116027000D01*
X191977000Y-116901250D01*
X192094136Y-117018386D01*
X192097888Y-117056482D01*
X192134198Y-117176180D01*
X192193163Y-117286494D01*
X192272515Y-117383185D01*
X192369206Y-117462537D01*
X192479520Y-117521502D01*
X192536812Y-117538881D01*
X192521939Y-117561141D01*
X192421304Y-117804095D01*
X192370000Y-118062014D01*
X192370000Y-118324986D01*
X192421304Y-118582905D01*
X192521939Y-118825859D01*
X192668038Y-119044513D01*
X192801275Y-119177750D01*
X192668038Y-119310987D01*
X192521939Y-119529641D01*
X192421304Y-119772595D01*
X192370000Y-120030514D01*
X192370000Y-120293486D01*
X192421304Y-120551405D01*
X192521939Y-120794359D01*
X192619387Y-120940202D01*
X192599218Y-120942188D01*
X192479520Y-120978498D01*
X192425288Y-121007486D01*
X191818645Y-120400844D01*
X191840000Y-120293486D01*
X191840000Y-120030514D01*
X191788696Y-119772595D01*
X191688061Y-119529641D01*
X191541962Y-119310987D01*
X191408725Y-119177750D01*
X191541962Y-119044513D01*
X191688061Y-118825859D01*
X191788696Y-118582905D01*
X191840000Y-118324986D01*
X191840000Y-118062014D01*
X191788696Y-117804095D01*
X191688061Y-117561141D01*
X191541962Y-117342487D01*
X191356013Y-117156538D01*
X191137359Y-117010439D01*
X190894405Y-116909804D01*
X190704582Y-116872045D01*
X190780537Y-116779494D01*
X190839502Y-116669180D01*
X190875812Y-116549482D01*
X190888072Y-116425000D01*
X190911928Y-116425000D01*
X190924188Y-116549482D01*
X190960498Y-116669180D01*
X191019463Y-116779494D01*
X191098815Y-116876185D01*
X191195506Y-116955537D01*
X191305820Y-117014502D01*
X191425518Y-117050812D01*
X191550000Y-117063072D01*
X191564250Y-117060000D01*
X191723000Y-116901250D01*
X191723000Y-116027000D01*
X191073750Y-116027000D01*
X190915000Y-116185750D01*
X190911928Y-116425000D01*
X190888072Y-116425000D01*
X190888072Y-115375000D01*
X190875812Y-115250518D01*
X190839502Y-115130820D01*
X190780537Y-115020506D01*
X190701185Y-114923815D01*
X190627169Y-114863072D01*
X191172831Y-114863072D01*
X191098815Y-114923815D01*
G37*
X191098815Y-114923815D02*
X191019463Y-115020506D01*
X190960498Y-115130820D01*
X190924188Y-115250518D01*
X190911928Y-115375000D01*
X190915000Y-115614250D01*
X191073750Y-115773000D01*
X191723000Y-115773000D01*
X191723000Y-115753000D01*
X191977000Y-115753000D01*
X191977000Y-115773000D01*
X191997000Y-115773000D01*
X191997000Y-116027000D01*
X191977000Y-116027000D01*
X191977000Y-116901250D01*
X192094136Y-117018386D01*
X192097888Y-117056482D01*
X192134198Y-117176180D01*
X192193163Y-117286494D01*
X192272515Y-117383185D01*
X192369206Y-117462537D01*
X192479520Y-117521502D01*
X192536812Y-117538881D01*
X192521939Y-117561141D01*
X192421304Y-117804095D01*
X192370000Y-118062014D01*
X192370000Y-118324986D01*
X192421304Y-118582905D01*
X192521939Y-118825859D01*
X192668038Y-119044513D01*
X192801275Y-119177750D01*
X192668038Y-119310987D01*
X192521939Y-119529641D01*
X192421304Y-119772595D01*
X192370000Y-120030514D01*
X192370000Y-120293486D01*
X192421304Y-120551405D01*
X192521939Y-120794359D01*
X192619387Y-120940202D01*
X192599218Y-120942188D01*
X192479520Y-120978498D01*
X192425288Y-121007486D01*
X191818645Y-120400844D01*
X191840000Y-120293486D01*
X191840000Y-120030514D01*
X191788696Y-119772595D01*
X191688061Y-119529641D01*
X191541962Y-119310987D01*
X191408725Y-119177750D01*
X191541962Y-119044513D01*
X191688061Y-118825859D01*
X191788696Y-118582905D01*
X191840000Y-118324986D01*
X191840000Y-118062014D01*
X191788696Y-117804095D01*
X191688061Y-117561141D01*
X191541962Y-117342487D01*
X191356013Y-117156538D01*
X191137359Y-117010439D01*
X190894405Y-116909804D01*
X190704582Y-116872045D01*
X190780537Y-116779494D01*
X190839502Y-116669180D01*
X190875812Y-116549482D01*
X190888072Y-116425000D01*
X190911928Y-116425000D01*
X190924188Y-116549482D01*
X190960498Y-116669180D01*
X191019463Y-116779494D01*
X191098815Y-116876185D01*
X191195506Y-116955537D01*
X191305820Y-117014502D01*
X191425518Y-117050812D01*
X191550000Y-117063072D01*
X191564250Y-117060000D01*
X191723000Y-116901250D01*
X191723000Y-116027000D01*
X191073750Y-116027000D01*
X190915000Y-116185750D01*
X190911928Y-116425000D01*
X190888072Y-116425000D01*
X190888072Y-115375000D01*
X190875812Y-115250518D01*
X190839502Y-115130820D01*
X190780537Y-115020506D01*
X190701185Y-114923815D01*
X190627169Y-114863072D01*
X191172831Y-114863072D01*
X191098815Y-114923815D01*
G36*
X173019246Y-114907048D02*
G01*
X172998815Y-114923815D01*
X172919463Y-115020506D01*
X172860498Y-115130820D01*
X172824188Y-115250518D01*
X172811928Y-115375000D01*
X172815000Y-115614250D01*
X172973750Y-115773000D01*
X173623000Y-115773000D01*
X173623000Y-115753000D01*
X173865197Y-115753000D01*
X173877000Y-115764803D01*
X173877000Y-115773000D01*
X173885197Y-115773000D01*
X173897000Y-115784803D01*
X173897000Y-116027000D01*
X173877000Y-116027000D01*
X173877000Y-116901250D01*
X174009146Y-117033396D01*
X174034198Y-117115981D01*
X174093163Y-117226295D01*
X174172515Y-117322986D01*
X174269206Y-117402338D01*
X174379520Y-117461303D01*
X174499218Y-117497613D01*
X174623700Y-117509873D01*
X174656195Y-117509873D01*
X174621939Y-117561141D01*
X174521304Y-117804095D01*
X174470000Y-118062014D01*
X174470000Y-118324986D01*
X174521304Y-118582905D01*
X174621939Y-118825859D01*
X174768038Y-119044513D01*
X174901275Y-119177750D01*
X174768038Y-119310987D01*
X174621939Y-119529641D01*
X174521304Y-119772595D01*
X174470000Y-120030514D01*
X174470000Y-120293486D01*
X174521304Y-120551405D01*
X174621939Y-120794359D01*
X174713213Y-120930961D01*
X174599218Y-120942188D01*
X174492394Y-120974593D01*
X173918645Y-120400844D01*
X173940000Y-120293486D01*
X173940000Y-120030514D01*
X173888696Y-119772595D01*
X173788061Y-119529641D01*
X173641962Y-119310987D01*
X173508725Y-119177750D01*
X173641962Y-119044513D01*
X173788061Y-118825859D01*
X173888696Y-118582905D01*
X173940000Y-118324986D01*
X173940000Y-118062014D01*
X173888696Y-117804095D01*
X173788061Y-117561141D01*
X173641962Y-117342487D01*
X173456013Y-117156538D01*
X173274720Y-117035403D01*
X173325518Y-117050812D01*
X173450000Y-117063072D01*
X173464250Y-117060000D01*
X173623000Y-116901250D01*
X173623000Y-116027000D01*
X172973750Y-116027000D01*
X172815000Y-116185750D01*
X172811928Y-116425000D01*
X172824188Y-116549482D01*
X172860498Y-116669180D01*
X172919463Y-116779494D01*
X172998815Y-116876185D01*
X173086020Y-116947752D01*
X172994405Y-116909804D01*
X172736486Y-116858500D01*
X172615699Y-116858500D01*
X172680537Y-116779494D01*
X172739502Y-116669180D01*
X172775812Y-116549482D01*
X172788072Y-116425000D01*
X172788072Y-115375000D01*
X172775812Y-115250518D01*
X172739502Y-115130820D01*
X172680537Y-115020506D01*
X172601185Y-114923815D01*
X172527169Y-114863072D01*
X172975270Y-114863072D01*
X173019246Y-114907048D01*
G37*
X173019246Y-114907048D02*
X172998815Y-114923815D01*
X172919463Y-115020506D01*
X172860498Y-115130820D01*
X172824188Y-115250518D01*
X172811928Y-115375000D01*
X172815000Y-115614250D01*
X172973750Y-115773000D01*
X173623000Y-115773000D01*
X173623000Y-115753000D01*
X173865197Y-115753000D01*
X173877000Y-115764803D01*
X173877000Y-115773000D01*
X173885197Y-115773000D01*
X173897000Y-115784803D01*
X173897000Y-116027000D01*
X173877000Y-116027000D01*
X173877000Y-116901250D01*
X174009146Y-117033396D01*
X174034198Y-117115981D01*
X174093163Y-117226295D01*
X174172515Y-117322986D01*
X174269206Y-117402338D01*
X174379520Y-117461303D01*
X174499218Y-117497613D01*
X174623700Y-117509873D01*
X174656195Y-117509873D01*
X174621939Y-117561141D01*
X174521304Y-117804095D01*
X174470000Y-118062014D01*
X174470000Y-118324986D01*
X174521304Y-118582905D01*
X174621939Y-118825859D01*
X174768038Y-119044513D01*
X174901275Y-119177750D01*
X174768038Y-119310987D01*
X174621939Y-119529641D01*
X174521304Y-119772595D01*
X174470000Y-120030514D01*
X174470000Y-120293486D01*
X174521304Y-120551405D01*
X174621939Y-120794359D01*
X174713213Y-120930961D01*
X174599218Y-120942188D01*
X174492394Y-120974593D01*
X173918645Y-120400844D01*
X173940000Y-120293486D01*
X173940000Y-120030514D01*
X173888696Y-119772595D01*
X173788061Y-119529641D01*
X173641962Y-119310987D01*
X173508725Y-119177750D01*
X173641962Y-119044513D01*
X173788061Y-118825859D01*
X173888696Y-118582905D01*
X173940000Y-118324986D01*
X173940000Y-118062014D01*
X173888696Y-117804095D01*
X173788061Y-117561141D01*
X173641962Y-117342487D01*
X173456013Y-117156538D01*
X173274720Y-117035403D01*
X173325518Y-117050812D01*
X173450000Y-117063072D01*
X173464250Y-117060000D01*
X173623000Y-116901250D01*
X173623000Y-116027000D01*
X172973750Y-116027000D01*
X172815000Y-116185750D01*
X172811928Y-116425000D01*
X172824188Y-116549482D01*
X172860498Y-116669180D01*
X172919463Y-116779494D01*
X172998815Y-116876185D01*
X173086020Y-116947752D01*
X172994405Y-116909804D01*
X172736486Y-116858500D01*
X172615699Y-116858500D01*
X172680537Y-116779494D01*
X172739502Y-116669180D01*
X172775812Y-116549482D01*
X172788072Y-116425000D01*
X172788072Y-115375000D01*
X172775812Y-115250518D01*
X172739502Y-115130820D01*
X172680537Y-115020506D01*
X172601185Y-114923815D01*
X172527169Y-114863072D01*
X172975270Y-114863072D01*
X173019246Y-114907048D01*
G36*
X119098815Y-114823815D02*
G01*
X119019463Y-114920506D01*
X118960498Y-115030820D01*
X118924188Y-115150518D01*
X118911928Y-115275000D01*
X118915000Y-115514250D01*
X119073750Y-115673000D01*
X119723000Y-115673000D01*
X119723000Y-115653000D01*
X119891675Y-115653000D01*
X119885628Y-115714400D01*
X119885628Y-116832000D01*
X119897888Y-116956482D01*
X119934198Y-117076180D01*
X119993163Y-117186494D01*
X120072515Y-117283185D01*
X120169206Y-117362537D01*
X120279520Y-117421502D01*
X120399218Y-117457812D01*
X120523700Y-117470072D01*
X120682789Y-117470072D01*
X120621939Y-117561141D01*
X120521304Y-117804095D01*
X120470000Y-118062014D01*
X120470000Y-118324986D01*
X120521304Y-118582905D01*
X120621939Y-118825859D01*
X120768038Y-119044513D01*
X120901275Y-119177750D01*
X120768038Y-119310987D01*
X120621939Y-119529641D01*
X120521304Y-119772595D01*
X120470000Y-120030514D01*
X120470000Y-120293486D01*
X120521304Y-120551405D01*
X120620133Y-120789999D01*
X120207801Y-120789999D01*
X119818645Y-120400843D01*
X119840000Y-120293486D01*
X119840000Y-120030514D01*
X119788696Y-119772595D01*
X119688061Y-119529641D01*
X119541962Y-119310987D01*
X119408725Y-119177750D01*
X119541962Y-119044513D01*
X119688061Y-118825859D01*
X119788696Y-118582905D01*
X119840000Y-118324986D01*
X119840000Y-118062014D01*
X119788696Y-117804095D01*
X119688061Y-117561141D01*
X119541962Y-117342487D01*
X119356013Y-117156538D01*
X119137359Y-117010439D01*
X118894405Y-116909804D01*
X118636486Y-116858500D01*
X118598951Y-116858500D01*
X118604494Y-116855537D01*
X118701185Y-116776185D01*
X118780537Y-116679494D01*
X118839502Y-116569180D01*
X118875812Y-116449482D01*
X118888072Y-116325000D01*
X118911928Y-116325000D01*
X118924188Y-116449482D01*
X118960498Y-116569180D01*
X119019463Y-116679494D01*
X119098815Y-116776185D01*
X119195506Y-116855537D01*
X119305820Y-116914502D01*
X119425518Y-116950812D01*
X119550000Y-116963072D01*
X119564250Y-116960000D01*
X119723000Y-116801250D01*
X119723000Y-115927000D01*
X119073750Y-115927000D01*
X118915000Y-116085750D01*
X118911928Y-116325000D01*
X118888072Y-116325000D01*
X118888072Y-115275000D01*
X118875812Y-115150518D01*
X118839502Y-115030820D01*
X118780537Y-114920506D01*
X118701185Y-114823815D01*
X118627169Y-114763072D01*
X119172831Y-114763072D01*
X119098815Y-114823815D01*
G37*
X119098815Y-114823815D02*
X119019463Y-114920506D01*
X118960498Y-115030820D01*
X118924188Y-115150518D01*
X118911928Y-115275000D01*
X118915000Y-115514250D01*
X119073750Y-115673000D01*
X119723000Y-115673000D01*
X119723000Y-115653000D01*
X119891675Y-115653000D01*
X119885628Y-115714400D01*
X119885628Y-116832000D01*
X119897888Y-116956482D01*
X119934198Y-117076180D01*
X119993163Y-117186494D01*
X120072515Y-117283185D01*
X120169206Y-117362537D01*
X120279520Y-117421502D01*
X120399218Y-117457812D01*
X120523700Y-117470072D01*
X120682789Y-117470072D01*
X120621939Y-117561141D01*
X120521304Y-117804095D01*
X120470000Y-118062014D01*
X120470000Y-118324986D01*
X120521304Y-118582905D01*
X120621939Y-118825859D01*
X120768038Y-119044513D01*
X120901275Y-119177750D01*
X120768038Y-119310987D01*
X120621939Y-119529641D01*
X120521304Y-119772595D01*
X120470000Y-120030514D01*
X120470000Y-120293486D01*
X120521304Y-120551405D01*
X120620133Y-120789999D01*
X120207801Y-120789999D01*
X119818645Y-120400843D01*
X119840000Y-120293486D01*
X119840000Y-120030514D01*
X119788696Y-119772595D01*
X119688061Y-119529641D01*
X119541962Y-119310987D01*
X119408725Y-119177750D01*
X119541962Y-119044513D01*
X119688061Y-118825859D01*
X119788696Y-118582905D01*
X119840000Y-118324986D01*
X119840000Y-118062014D01*
X119788696Y-117804095D01*
X119688061Y-117561141D01*
X119541962Y-117342487D01*
X119356013Y-117156538D01*
X119137359Y-117010439D01*
X118894405Y-116909804D01*
X118636486Y-116858500D01*
X118598951Y-116858500D01*
X118604494Y-116855537D01*
X118701185Y-116776185D01*
X118780537Y-116679494D01*
X118839502Y-116569180D01*
X118875812Y-116449482D01*
X118888072Y-116325000D01*
X118911928Y-116325000D01*
X118924188Y-116449482D01*
X118960498Y-116569180D01*
X119019463Y-116679494D01*
X119098815Y-116776185D01*
X119195506Y-116855537D01*
X119305820Y-116914502D01*
X119425518Y-116950812D01*
X119550000Y-116963072D01*
X119564250Y-116960000D01*
X119723000Y-116801250D01*
X119723000Y-115927000D01*
X119073750Y-115927000D01*
X118915000Y-116085750D01*
X118911928Y-116325000D01*
X118888072Y-116325000D01*
X118888072Y-115275000D01*
X118875812Y-115150518D01*
X118839502Y-115030820D01*
X118780537Y-114920506D01*
X118701185Y-114823815D01*
X118627169Y-114763072D01*
X119172831Y-114763072D01*
X119098815Y-114823815D01*
G36*
X180111928Y-106836730D02*
G01*
X180111928Y-107325000D01*
X180124188Y-107449482D01*
X180160498Y-107569180D01*
X180219463Y-107679494D01*
X180298815Y-107776185D01*
X180395506Y-107855537D01*
X180505820Y-107914502D01*
X180625518Y-107950812D01*
X180750000Y-107963072D01*
X181350000Y-107963072D01*
X181474482Y-107950812D01*
X181594180Y-107914502D01*
X181704494Y-107855537D01*
X181801185Y-107776185D01*
X181880537Y-107679494D01*
X181939502Y-107569180D01*
X181975812Y-107449482D01*
X181988072Y-107325000D01*
X182011928Y-107325000D01*
X182024188Y-107449482D01*
X182060498Y-107569180D01*
X182119463Y-107679494D01*
X182198815Y-107776185D01*
X182295506Y-107855537D01*
X182405820Y-107914502D01*
X182525518Y-107950812D01*
X182650000Y-107963072D01*
X182664250Y-107960000D01*
X182823000Y-107801250D01*
X182823000Y-106927000D01*
X182173750Y-106927000D01*
X182015000Y-107085750D01*
X182011928Y-107325000D01*
X181988072Y-107325000D01*
X181988072Y-106275000D01*
X181975812Y-106150518D01*
X181939502Y-106030820D01*
X181880537Y-105920506D01*
X181801185Y-105823815D01*
X181727169Y-105763072D01*
X182272831Y-105763072D01*
X182198815Y-105823815D01*
X182119463Y-105920506D01*
X182060498Y-106030820D01*
X182024188Y-106150518D01*
X182011928Y-106275000D01*
X182015000Y-106514250D01*
X182173750Y-106673000D01*
X182823000Y-106673000D01*
X182823000Y-106653000D01*
X183077000Y-106653000D01*
X183077000Y-106673000D01*
X183097000Y-106673000D01*
X183097000Y-106698934D01*
X183085628Y-106814400D01*
X183085628Y-106927000D01*
X183077000Y-106927000D01*
X183077000Y-107801250D01*
X183085628Y-107809878D01*
X183085628Y-107932000D01*
X183097888Y-108056482D01*
X183134198Y-108176180D01*
X183193163Y-108286494D01*
X183272515Y-108383185D01*
X183369206Y-108462537D01*
X183479520Y-108521502D01*
X183599218Y-108557812D01*
X183723700Y-108570072D01*
X183740453Y-108570072D01*
X183668038Y-108642487D01*
X183521939Y-108861141D01*
X183421304Y-109104095D01*
X183370000Y-109362014D01*
X183370000Y-109624986D01*
X183421304Y-109882905D01*
X183521939Y-110125859D01*
X183668038Y-110344513D01*
X183801275Y-110477750D01*
X183668038Y-110610987D01*
X183521939Y-110829641D01*
X183421304Y-111072595D01*
X183370000Y-111330514D01*
X183370000Y-111593486D01*
X183421304Y-111851405D01*
X183521939Y-112094359D01*
X183550521Y-112137135D01*
X183499218Y-112142188D01*
X183379520Y-112178498D01*
X183325288Y-112207486D01*
X182818645Y-111700843D01*
X182840000Y-111593486D01*
X182840000Y-111330514D01*
X182788696Y-111072595D01*
X182688061Y-110829641D01*
X182541962Y-110610987D01*
X182408725Y-110477750D01*
X182541962Y-110344513D01*
X182688061Y-110125859D01*
X182788696Y-109882905D01*
X182840000Y-109624986D01*
X182840000Y-109362014D01*
X182788696Y-109104095D01*
X182688061Y-108861141D01*
X182541962Y-108642487D01*
X182356013Y-108456538D01*
X182137359Y-108310439D01*
X181894405Y-108209804D01*
X181636486Y-108158500D01*
X181373514Y-108158500D01*
X181115595Y-108209804D01*
X180872641Y-108310439D01*
X180653987Y-108456538D01*
X180468038Y-108642487D01*
X180321939Y-108861141D01*
X180221304Y-109104095D01*
X180170000Y-109362014D01*
X180170000Y-109624986D01*
X180221304Y-109882905D01*
X180321939Y-110125859D01*
X180468038Y-110344513D01*
X180601275Y-110477750D01*
X180468038Y-110610987D01*
X180321939Y-110829641D01*
X180221304Y-111072595D01*
X180170000Y-111330514D01*
X180170000Y-111593486D01*
X180221304Y-111851405D01*
X180321939Y-112094359D01*
X180468038Y-112313013D01*
X180653987Y-112498962D01*
X180872641Y-112645061D01*
X181115595Y-112745696D01*
X181218952Y-112766255D01*
X181148815Y-112823815D01*
X181069463Y-112920506D01*
X181010498Y-113030820D01*
X180974188Y-113150518D01*
X180961928Y-113275000D01*
X180961928Y-114325000D01*
X180974188Y-114449482D01*
X181010498Y-114569180D01*
X181069463Y-114679494D01*
X181148815Y-114776185D01*
X181222831Y-114836928D01*
X181061730Y-114836928D01*
X178461321Y-112236520D01*
X178461321Y-105186122D01*
X180111928Y-106836730D01*
G37*
X180111928Y-106836730D02*
X180111928Y-107325000D01*
X180124188Y-107449482D01*
X180160498Y-107569180D01*
X180219463Y-107679494D01*
X180298815Y-107776185D01*
X180395506Y-107855537D01*
X180505820Y-107914502D01*
X180625518Y-107950812D01*
X180750000Y-107963072D01*
X181350000Y-107963072D01*
X181474482Y-107950812D01*
X181594180Y-107914502D01*
X181704494Y-107855537D01*
X181801185Y-107776185D01*
X181880537Y-107679494D01*
X181939502Y-107569180D01*
X181975812Y-107449482D01*
X181988072Y-107325000D01*
X182011928Y-107325000D01*
X182024188Y-107449482D01*
X182060498Y-107569180D01*
X182119463Y-107679494D01*
X182198815Y-107776185D01*
X182295506Y-107855537D01*
X182405820Y-107914502D01*
X182525518Y-107950812D01*
X182650000Y-107963072D01*
X182664250Y-107960000D01*
X182823000Y-107801250D01*
X182823000Y-106927000D01*
X182173750Y-106927000D01*
X182015000Y-107085750D01*
X182011928Y-107325000D01*
X181988072Y-107325000D01*
X181988072Y-106275000D01*
X181975812Y-106150518D01*
X181939502Y-106030820D01*
X181880537Y-105920506D01*
X181801185Y-105823815D01*
X181727169Y-105763072D01*
X182272831Y-105763072D01*
X182198815Y-105823815D01*
X182119463Y-105920506D01*
X182060498Y-106030820D01*
X182024188Y-106150518D01*
X182011928Y-106275000D01*
X182015000Y-106514250D01*
X182173750Y-106673000D01*
X182823000Y-106673000D01*
X182823000Y-106653000D01*
X183077000Y-106653000D01*
X183077000Y-106673000D01*
X183097000Y-106673000D01*
X183097000Y-106698934D01*
X183085628Y-106814400D01*
X183085628Y-106927000D01*
X183077000Y-106927000D01*
X183077000Y-107801250D01*
X183085628Y-107809878D01*
X183085628Y-107932000D01*
X183097888Y-108056482D01*
X183134198Y-108176180D01*
X183193163Y-108286494D01*
X183272515Y-108383185D01*
X183369206Y-108462537D01*
X183479520Y-108521502D01*
X183599218Y-108557812D01*
X183723700Y-108570072D01*
X183740453Y-108570072D01*
X183668038Y-108642487D01*
X183521939Y-108861141D01*
X183421304Y-109104095D01*
X183370000Y-109362014D01*
X183370000Y-109624986D01*
X183421304Y-109882905D01*
X183521939Y-110125859D01*
X183668038Y-110344513D01*
X183801275Y-110477750D01*
X183668038Y-110610987D01*
X183521939Y-110829641D01*
X183421304Y-111072595D01*
X183370000Y-111330514D01*
X183370000Y-111593486D01*
X183421304Y-111851405D01*
X183521939Y-112094359D01*
X183550521Y-112137135D01*
X183499218Y-112142188D01*
X183379520Y-112178498D01*
X183325288Y-112207486D01*
X182818645Y-111700843D01*
X182840000Y-111593486D01*
X182840000Y-111330514D01*
X182788696Y-111072595D01*
X182688061Y-110829641D01*
X182541962Y-110610987D01*
X182408725Y-110477750D01*
X182541962Y-110344513D01*
X182688061Y-110125859D01*
X182788696Y-109882905D01*
X182840000Y-109624986D01*
X182840000Y-109362014D01*
X182788696Y-109104095D01*
X182688061Y-108861141D01*
X182541962Y-108642487D01*
X182356013Y-108456538D01*
X182137359Y-108310439D01*
X181894405Y-108209804D01*
X181636486Y-108158500D01*
X181373514Y-108158500D01*
X181115595Y-108209804D01*
X180872641Y-108310439D01*
X180653987Y-108456538D01*
X180468038Y-108642487D01*
X180321939Y-108861141D01*
X180221304Y-109104095D01*
X180170000Y-109362014D01*
X180170000Y-109624986D01*
X180221304Y-109882905D01*
X180321939Y-110125859D01*
X180468038Y-110344513D01*
X180601275Y-110477750D01*
X180468038Y-110610987D01*
X180321939Y-110829641D01*
X180221304Y-111072595D01*
X180170000Y-111330514D01*
X180170000Y-111593486D01*
X180221304Y-111851405D01*
X180321939Y-112094359D01*
X180468038Y-112313013D01*
X180653987Y-112498962D01*
X180872641Y-112645061D01*
X181115595Y-112745696D01*
X181218952Y-112766255D01*
X181148815Y-112823815D01*
X181069463Y-112920506D01*
X181010498Y-113030820D01*
X180974188Y-113150518D01*
X180961928Y-113275000D01*
X180961928Y-114325000D01*
X180974188Y-114449482D01*
X181010498Y-114569180D01*
X181069463Y-114679494D01*
X181148815Y-114776185D01*
X181222831Y-114836928D01*
X181061730Y-114836928D01*
X178461321Y-112236520D01*
X178461321Y-105186122D01*
X180111928Y-106836730D01*
G36*
X110298815Y-105823815D02*
G01*
X110219463Y-105920506D01*
X110160498Y-106030820D01*
X110124188Y-106150518D01*
X110111928Y-106275000D01*
X110115000Y-106514250D01*
X110273750Y-106673000D01*
X110923000Y-106673000D01*
X110923000Y-106653000D01*
X111091675Y-106653000D01*
X111085628Y-106714400D01*
X111085628Y-107832000D01*
X111097888Y-107956482D01*
X111134198Y-108076180D01*
X111193163Y-108186494D01*
X111272515Y-108283185D01*
X111369206Y-108362537D01*
X111479520Y-108421502D01*
X111599218Y-108457812D01*
X111723700Y-108470072D01*
X111735453Y-108470072D01*
X111663038Y-108542487D01*
X111516939Y-108761141D01*
X111416304Y-109004095D01*
X111365000Y-109262014D01*
X111365000Y-109524986D01*
X111416304Y-109782905D01*
X111516939Y-110025859D01*
X111663038Y-110244513D01*
X111796275Y-110377750D01*
X111663038Y-110510987D01*
X111516939Y-110729641D01*
X111416304Y-110972595D01*
X111365000Y-111230514D01*
X111365000Y-111493486D01*
X111416304Y-111751405D01*
X111516939Y-111994359D01*
X111614696Y-112140664D01*
X111599218Y-112142188D01*
X111479520Y-112178498D01*
X111369206Y-112237463D01*
X111306624Y-112288822D01*
X110618645Y-111600843D01*
X110640000Y-111493486D01*
X110640000Y-111230514D01*
X110588696Y-110972595D01*
X110488061Y-110729641D01*
X110341962Y-110510987D01*
X110208725Y-110377750D01*
X110341962Y-110244513D01*
X110488061Y-110025859D01*
X110588696Y-109782905D01*
X110640000Y-109524986D01*
X110640000Y-109262014D01*
X110588696Y-109004095D01*
X110488061Y-108761141D01*
X110341962Y-108542487D01*
X110156013Y-108356538D01*
X109937359Y-108210439D01*
X109694405Y-108109804D01*
X109436486Y-108058500D01*
X109173514Y-108058500D01*
X108915595Y-108109804D01*
X108672641Y-108210439D01*
X108453987Y-108356538D01*
X108268038Y-108542487D01*
X108121939Y-108761141D01*
X108021304Y-109004095D01*
X107970000Y-109262014D01*
X107970000Y-109524986D01*
X108021304Y-109782905D01*
X108121939Y-110025859D01*
X108268038Y-110244513D01*
X108401275Y-110377750D01*
X108268038Y-110510987D01*
X108121939Y-110729641D01*
X108021304Y-110972595D01*
X107970000Y-111230514D01*
X107970000Y-111493486D01*
X108021304Y-111751405D01*
X108121939Y-111994359D01*
X108268038Y-112213013D01*
X108453987Y-112398962D01*
X108672641Y-112545061D01*
X108915595Y-112645696D01*
X109173514Y-112697000D01*
X109288754Y-112697000D01*
X109269463Y-112720506D01*
X109210498Y-112830820D01*
X109174188Y-112950518D01*
X109161928Y-113075000D01*
X109161928Y-114125000D01*
X109174188Y-114249482D01*
X109210498Y-114369180D01*
X109269463Y-114479494D01*
X109348815Y-114576185D01*
X109422831Y-114636928D01*
X108850000Y-114636928D01*
X108725518Y-114649188D01*
X108605820Y-114685498D01*
X108495506Y-114744463D01*
X108453631Y-114778829D01*
X106461321Y-112786520D01*
X106461321Y-106436123D01*
X107336205Y-107311008D01*
X107359999Y-107340001D01*
X107388992Y-107363795D01*
X107388996Y-107363799D01*
X107449772Y-107413676D01*
X107475724Y-107434974D01*
X107607753Y-107505546D01*
X107751014Y-107549003D01*
X107862667Y-107560000D01*
X107862676Y-107560000D01*
X107899999Y-107563676D01*
X107937322Y-107560000D01*
X108257713Y-107560000D01*
X108260498Y-107569180D01*
X108319463Y-107679494D01*
X108398815Y-107776185D01*
X108495506Y-107855537D01*
X108605820Y-107914502D01*
X108725518Y-107950812D01*
X108850000Y-107963072D01*
X109450000Y-107963072D01*
X109574482Y-107950812D01*
X109694180Y-107914502D01*
X109804494Y-107855537D01*
X109901185Y-107776185D01*
X109980537Y-107679494D01*
X110039502Y-107569180D01*
X110075812Y-107449482D01*
X110088072Y-107325000D01*
X110111928Y-107325000D01*
X110124188Y-107449482D01*
X110160498Y-107569180D01*
X110219463Y-107679494D01*
X110298815Y-107776185D01*
X110395506Y-107855537D01*
X110505820Y-107914502D01*
X110625518Y-107950812D01*
X110750000Y-107963072D01*
X110764250Y-107960000D01*
X110923000Y-107801250D01*
X110923000Y-106927000D01*
X110273750Y-106927000D01*
X110115000Y-107085750D01*
X110111928Y-107325000D01*
X110088072Y-107325000D01*
X110088072Y-106275000D01*
X110075812Y-106150518D01*
X110039502Y-106030820D01*
X109980537Y-105920506D01*
X109901185Y-105823815D01*
X109827169Y-105763072D01*
X110372831Y-105763072D01*
X110298815Y-105823815D01*
G37*
X110298815Y-105823815D02*
X110219463Y-105920506D01*
X110160498Y-106030820D01*
X110124188Y-106150518D01*
X110111928Y-106275000D01*
X110115000Y-106514250D01*
X110273750Y-106673000D01*
X110923000Y-106673000D01*
X110923000Y-106653000D01*
X111091675Y-106653000D01*
X111085628Y-106714400D01*
X111085628Y-107832000D01*
X111097888Y-107956482D01*
X111134198Y-108076180D01*
X111193163Y-108186494D01*
X111272515Y-108283185D01*
X111369206Y-108362537D01*
X111479520Y-108421502D01*
X111599218Y-108457812D01*
X111723700Y-108470072D01*
X111735453Y-108470072D01*
X111663038Y-108542487D01*
X111516939Y-108761141D01*
X111416304Y-109004095D01*
X111365000Y-109262014D01*
X111365000Y-109524986D01*
X111416304Y-109782905D01*
X111516939Y-110025859D01*
X111663038Y-110244513D01*
X111796275Y-110377750D01*
X111663038Y-110510987D01*
X111516939Y-110729641D01*
X111416304Y-110972595D01*
X111365000Y-111230514D01*
X111365000Y-111493486D01*
X111416304Y-111751405D01*
X111516939Y-111994359D01*
X111614696Y-112140664D01*
X111599218Y-112142188D01*
X111479520Y-112178498D01*
X111369206Y-112237463D01*
X111306624Y-112288822D01*
X110618645Y-111600843D01*
X110640000Y-111493486D01*
X110640000Y-111230514D01*
X110588696Y-110972595D01*
X110488061Y-110729641D01*
X110341962Y-110510987D01*
X110208725Y-110377750D01*
X110341962Y-110244513D01*
X110488061Y-110025859D01*
X110588696Y-109782905D01*
X110640000Y-109524986D01*
X110640000Y-109262014D01*
X110588696Y-109004095D01*
X110488061Y-108761141D01*
X110341962Y-108542487D01*
X110156013Y-108356538D01*
X109937359Y-108210439D01*
X109694405Y-108109804D01*
X109436486Y-108058500D01*
X109173514Y-108058500D01*
X108915595Y-108109804D01*
X108672641Y-108210439D01*
X108453987Y-108356538D01*
X108268038Y-108542487D01*
X108121939Y-108761141D01*
X108021304Y-109004095D01*
X107970000Y-109262014D01*
X107970000Y-109524986D01*
X108021304Y-109782905D01*
X108121939Y-110025859D01*
X108268038Y-110244513D01*
X108401275Y-110377750D01*
X108268038Y-110510987D01*
X108121939Y-110729641D01*
X108021304Y-110972595D01*
X107970000Y-111230514D01*
X107970000Y-111493486D01*
X108021304Y-111751405D01*
X108121939Y-111994359D01*
X108268038Y-112213013D01*
X108453987Y-112398962D01*
X108672641Y-112545061D01*
X108915595Y-112645696D01*
X109173514Y-112697000D01*
X109288754Y-112697000D01*
X109269463Y-112720506D01*
X109210498Y-112830820D01*
X109174188Y-112950518D01*
X109161928Y-113075000D01*
X109161928Y-114125000D01*
X109174188Y-114249482D01*
X109210498Y-114369180D01*
X109269463Y-114479494D01*
X109348815Y-114576185D01*
X109422831Y-114636928D01*
X108850000Y-114636928D01*
X108725518Y-114649188D01*
X108605820Y-114685498D01*
X108495506Y-114744463D01*
X108453631Y-114778829D01*
X106461321Y-112786520D01*
X106461321Y-106436123D01*
X107336205Y-107311008D01*
X107359999Y-107340001D01*
X107388992Y-107363795D01*
X107388996Y-107363799D01*
X107449772Y-107413676D01*
X107475724Y-107434974D01*
X107607753Y-107505546D01*
X107751014Y-107549003D01*
X107862667Y-107560000D01*
X107862676Y-107560000D01*
X107899999Y-107563676D01*
X107937322Y-107560000D01*
X108257713Y-107560000D01*
X108260498Y-107569180D01*
X108319463Y-107679494D01*
X108398815Y-107776185D01*
X108495506Y-107855537D01*
X108605820Y-107914502D01*
X108725518Y-107950812D01*
X108850000Y-107963072D01*
X109450000Y-107963072D01*
X109574482Y-107950812D01*
X109694180Y-107914502D01*
X109804494Y-107855537D01*
X109901185Y-107776185D01*
X109980537Y-107679494D01*
X110039502Y-107569180D01*
X110075812Y-107449482D01*
X110088072Y-107325000D01*
X110111928Y-107325000D01*
X110124188Y-107449482D01*
X110160498Y-107569180D01*
X110219463Y-107679494D01*
X110298815Y-107776185D01*
X110395506Y-107855537D01*
X110505820Y-107914502D01*
X110625518Y-107950812D01*
X110750000Y-107963072D01*
X110764250Y-107960000D01*
X110923000Y-107801250D01*
X110923000Y-106927000D01*
X110273750Y-106927000D01*
X110115000Y-107085750D01*
X110111928Y-107325000D01*
X110088072Y-107325000D01*
X110088072Y-106275000D01*
X110075812Y-106150518D01*
X110039502Y-106030820D01*
X109980537Y-105920506D01*
X109901185Y-105823815D01*
X109827169Y-105763072D01*
X110372831Y-105763072D01*
X110298815Y-105823815D01*
G36*
X135036201Y-107311003D02*
G01*
X135059999Y-107340001D01*
X135175724Y-107434974D01*
X135228314Y-107463084D01*
X135260498Y-107569180D01*
X135319463Y-107679494D01*
X135398815Y-107776185D01*
X135495506Y-107855537D01*
X135605820Y-107914502D01*
X135725518Y-107950812D01*
X135850000Y-107963072D01*
X136450000Y-107963072D01*
X136574482Y-107950812D01*
X136694180Y-107914502D01*
X136804494Y-107855537D01*
X136901185Y-107776185D01*
X136980537Y-107679494D01*
X137039502Y-107569180D01*
X137075812Y-107449482D01*
X137088072Y-107325000D01*
X137111928Y-107325000D01*
X137124188Y-107449482D01*
X137160498Y-107569180D01*
X137219463Y-107679494D01*
X137298815Y-107776185D01*
X137395506Y-107855537D01*
X137505820Y-107914502D01*
X137625518Y-107950812D01*
X137750000Y-107963072D01*
X137764250Y-107960000D01*
X137923000Y-107801250D01*
X137923000Y-106927000D01*
X137273750Y-106927000D01*
X137115000Y-107085750D01*
X137111928Y-107325000D01*
X137088072Y-107325000D01*
X137088072Y-106275000D01*
X137075812Y-106150518D01*
X137039502Y-106030820D01*
X136980537Y-105920506D01*
X136901185Y-105823815D01*
X136827169Y-105763072D01*
X137372831Y-105763072D01*
X137298815Y-105823815D01*
X137219463Y-105920506D01*
X137160498Y-106030820D01*
X137124188Y-106150518D01*
X137111928Y-106275000D01*
X137115000Y-106514250D01*
X137273750Y-106673000D01*
X137923000Y-106673000D01*
X137923000Y-106653000D01*
X138177000Y-106653000D01*
X138177000Y-106673000D01*
X138189705Y-106673000D01*
X138185628Y-106714400D01*
X138185628Y-106927000D01*
X138177000Y-106927000D01*
X138177000Y-107801250D01*
X138185628Y-107809878D01*
X138185628Y-107832000D01*
X138197888Y-107956482D01*
X138234198Y-108076180D01*
X138293163Y-108186494D01*
X138372515Y-108283185D01*
X138469206Y-108362537D01*
X138579520Y-108421502D01*
X138699218Y-108457812D01*
X138747917Y-108462608D01*
X138668038Y-108542487D01*
X138521939Y-108761141D01*
X138421304Y-109004095D01*
X138370000Y-109262014D01*
X138370000Y-109524986D01*
X138421304Y-109782905D01*
X138521939Y-110025859D01*
X138668038Y-110244513D01*
X138801275Y-110377750D01*
X138668038Y-110510987D01*
X138521939Y-110729641D01*
X138421304Y-110972595D01*
X138370000Y-111230514D01*
X138370000Y-111493486D01*
X138421304Y-111751405D01*
X138521939Y-111994359D01*
X138612523Y-112129928D01*
X138523700Y-112129928D01*
X138399218Y-112142188D01*
X138369120Y-112151318D01*
X137818645Y-111600844D01*
X137840000Y-111493486D01*
X137840000Y-111230514D01*
X137788696Y-110972595D01*
X137688061Y-110729641D01*
X137541962Y-110510987D01*
X137408725Y-110377750D01*
X137541962Y-110244513D01*
X137688061Y-110025859D01*
X137788696Y-109782905D01*
X137840000Y-109524986D01*
X137840000Y-109262014D01*
X137788696Y-109004095D01*
X137688061Y-108761141D01*
X137541962Y-108542487D01*
X137356013Y-108356538D01*
X137137359Y-108210439D01*
X136894405Y-108109804D01*
X136636486Y-108058500D01*
X136373514Y-108058500D01*
X136115595Y-108109804D01*
X135872641Y-108210439D01*
X135653987Y-108356538D01*
X135468038Y-108542487D01*
X135321939Y-108761141D01*
X135221304Y-109004095D01*
X135170000Y-109262014D01*
X135170000Y-109524986D01*
X135221304Y-109782905D01*
X135321939Y-110025859D01*
X135468038Y-110244513D01*
X135601275Y-110377750D01*
X135468038Y-110510987D01*
X135321939Y-110729641D01*
X135221304Y-110972595D01*
X135170000Y-111230514D01*
X135170000Y-111493486D01*
X135221304Y-111751405D01*
X135321939Y-111994359D01*
X135468038Y-112213013D01*
X135653987Y-112398962D01*
X135872641Y-112545061D01*
X136115595Y-112645696D01*
X136138461Y-112650244D01*
X136048815Y-112723815D01*
X135969463Y-112820506D01*
X135910498Y-112930820D01*
X135874188Y-113050518D01*
X135861928Y-113175000D01*
X135861928Y-114225000D01*
X135874188Y-114349482D01*
X135910498Y-114469180D01*
X135969463Y-114579494D01*
X136048815Y-114676185D01*
X136122831Y-114736928D01*
X135550000Y-114736928D01*
X135425518Y-114749188D01*
X135424345Y-114749544D01*
X133461323Y-112786522D01*
X133461323Y-105736124D01*
X135036201Y-107311003D01*
G37*
X135036201Y-107311003D02*
X135059999Y-107340001D01*
X135175724Y-107434974D01*
X135228314Y-107463084D01*
X135260498Y-107569180D01*
X135319463Y-107679494D01*
X135398815Y-107776185D01*
X135495506Y-107855537D01*
X135605820Y-107914502D01*
X135725518Y-107950812D01*
X135850000Y-107963072D01*
X136450000Y-107963072D01*
X136574482Y-107950812D01*
X136694180Y-107914502D01*
X136804494Y-107855537D01*
X136901185Y-107776185D01*
X136980537Y-107679494D01*
X137039502Y-107569180D01*
X137075812Y-107449482D01*
X137088072Y-107325000D01*
X137111928Y-107325000D01*
X137124188Y-107449482D01*
X137160498Y-107569180D01*
X137219463Y-107679494D01*
X137298815Y-107776185D01*
X137395506Y-107855537D01*
X137505820Y-107914502D01*
X137625518Y-107950812D01*
X137750000Y-107963072D01*
X137764250Y-107960000D01*
X137923000Y-107801250D01*
X137923000Y-106927000D01*
X137273750Y-106927000D01*
X137115000Y-107085750D01*
X137111928Y-107325000D01*
X137088072Y-107325000D01*
X137088072Y-106275000D01*
X137075812Y-106150518D01*
X137039502Y-106030820D01*
X136980537Y-105920506D01*
X136901185Y-105823815D01*
X136827169Y-105763072D01*
X137372831Y-105763072D01*
X137298815Y-105823815D01*
X137219463Y-105920506D01*
X137160498Y-106030820D01*
X137124188Y-106150518D01*
X137111928Y-106275000D01*
X137115000Y-106514250D01*
X137273750Y-106673000D01*
X137923000Y-106673000D01*
X137923000Y-106653000D01*
X138177000Y-106653000D01*
X138177000Y-106673000D01*
X138189705Y-106673000D01*
X138185628Y-106714400D01*
X138185628Y-106927000D01*
X138177000Y-106927000D01*
X138177000Y-107801250D01*
X138185628Y-107809878D01*
X138185628Y-107832000D01*
X138197888Y-107956482D01*
X138234198Y-108076180D01*
X138293163Y-108186494D01*
X138372515Y-108283185D01*
X138469206Y-108362537D01*
X138579520Y-108421502D01*
X138699218Y-108457812D01*
X138747917Y-108462608D01*
X138668038Y-108542487D01*
X138521939Y-108761141D01*
X138421304Y-109004095D01*
X138370000Y-109262014D01*
X138370000Y-109524986D01*
X138421304Y-109782905D01*
X138521939Y-110025859D01*
X138668038Y-110244513D01*
X138801275Y-110377750D01*
X138668038Y-110510987D01*
X138521939Y-110729641D01*
X138421304Y-110972595D01*
X138370000Y-111230514D01*
X138370000Y-111493486D01*
X138421304Y-111751405D01*
X138521939Y-111994359D01*
X138612523Y-112129928D01*
X138523700Y-112129928D01*
X138399218Y-112142188D01*
X138369120Y-112151318D01*
X137818645Y-111600844D01*
X137840000Y-111493486D01*
X137840000Y-111230514D01*
X137788696Y-110972595D01*
X137688061Y-110729641D01*
X137541962Y-110510987D01*
X137408725Y-110377750D01*
X137541962Y-110244513D01*
X137688061Y-110025859D01*
X137788696Y-109782905D01*
X137840000Y-109524986D01*
X137840000Y-109262014D01*
X137788696Y-109004095D01*
X137688061Y-108761141D01*
X137541962Y-108542487D01*
X137356013Y-108356538D01*
X137137359Y-108210439D01*
X136894405Y-108109804D01*
X136636486Y-108058500D01*
X136373514Y-108058500D01*
X136115595Y-108109804D01*
X135872641Y-108210439D01*
X135653987Y-108356538D01*
X135468038Y-108542487D01*
X135321939Y-108761141D01*
X135221304Y-109004095D01*
X135170000Y-109262014D01*
X135170000Y-109524986D01*
X135221304Y-109782905D01*
X135321939Y-110025859D01*
X135468038Y-110244513D01*
X135601275Y-110377750D01*
X135468038Y-110510987D01*
X135321939Y-110729641D01*
X135221304Y-110972595D01*
X135170000Y-111230514D01*
X135170000Y-111493486D01*
X135221304Y-111751405D01*
X135321939Y-111994359D01*
X135468038Y-112213013D01*
X135653987Y-112398962D01*
X135872641Y-112545061D01*
X136115595Y-112645696D01*
X136138461Y-112650244D01*
X136048815Y-112723815D01*
X135969463Y-112820506D01*
X135910498Y-112930820D01*
X135874188Y-113050518D01*
X135861928Y-113175000D01*
X135861928Y-114225000D01*
X135874188Y-114349482D01*
X135910498Y-114469180D01*
X135969463Y-114579494D01*
X136048815Y-114676185D01*
X136122831Y-114736928D01*
X135550000Y-114736928D01*
X135425518Y-114749188D01*
X135424345Y-114749544D01*
X133461323Y-112786522D01*
X133461323Y-105736124D01*
X135036201Y-107311003D01*
G36*
X155298815Y-105823815D02*
G01*
X155219463Y-105920506D01*
X155160498Y-106030820D01*
X155124188Y-106150518D01*
X155111928Y-106275000D01*
X155115000Y-106514250D01*
X155273750Y-106673000D01*
X155923000Y-106673000D01*
X155923000Y-106653000D01*
X156177000Y-106653000D01*
X156177000Y-106673000D01*
X156189705Y-106673000D01*
X156185628Y-106714400D01*
X156185628Y-106927000D01*
X156177000Y-106927000D01*
X156177000Y-107801250D01*
X156185628Y-107809878D01*
X156185628Y-107832000D01*
X156197888Y-107956482D01*
X156234198Y-108076180D01*
X156293163Y-108186494D01*
X156372515Y-108283185D01*
X156469206Y-108362537D01*
X156579520Y-108421502D01*
X156699218Y-108457812D01*
X156823700Y-108470072D01*
X156840453Y-108470072D01*
X156668038Y-108642487D01*
X156521939Y-108861141D01*
X156421304Y-109104095D01*
X156370000Y-109362014D01*
X156370000Y-109624986D01*
X156421304Y-109882905D01*
X156521939Y-110125859D01*
X156668038Y-110344513D01*
X156801275Y-110477750D01*
X156668038Y-110610987D01*
X156521939Y-110829641D01*
X156421304Y-111072595D01*
X156370000Y-111330514D01*
X156370000Y-111593486D01*
X156421304Y-111851405D01*
X156521939Y-112094359D01*
X156545705Y-112129928D01*
X156523700Y-112129928D01*
X156399218Y-112142188D01*
X156292395Y-112174592D01*
X155818645Y-111700843D01*
X155840000Y-111593486D01*
X155840000Y-111330514D01*
X155788696Y-111072595D01*
X155688061Y-110829641D01*
X155541962Y-110610987D01*
X155408725Y-110477750D01*
X155541962Y-110344513D01*
X155688061Y-110125859D01*
X155788696Y-109882905D01*
X155840000Y-109624986D01*
X155840000Y-109362014D01*
X155788696Y-109104095D01*
X155688061Y-108861141D01*
X155541962Y-108642487D01*
X155356013Y-108456538D01*
X155137359Y-108310439D01*
X154894405Y-108209804D01*
X154636486Y-108158500D01*
X154373514Y-108158500D01*
X154115595Y-108209804D01*
X153872641Y-108310439D01*
X153653987Y-108456538D01*
X153468038Y-108642487D01*
X153321939Y-108861141D01*
X153221304Y-109104095D01*
X153170000Y-109362014D01*
X153170000Y-109624986D01*
X153221304Y-109882905D01*
X153321939Y-110125859D01*
X153468038Y-110344513D01*
X153601275Y-110477750D01*
X153468038Y-110610987D01*
X153321939Y-110829641D01*
X153221304Y-111072595D01*
X153170000Y-111330514D01*
X153170000Y-111593486D01*
X153221304Y-111851405D01*
X153321939Y-112094359D01*
X153468038Y-112313013D01*
X153653987Y-112498962D01*
X153872641Y-112645061D01*
X154053496Y-112719974D01*
X154048815Y-112723815D01*
X153969463Y-112820506D01*
X153910498Y-112930820D01*
X153874188Y-113050518D01*
X153861928Y-113175000D01*
X153861928Y-114225000D01*
X153874188Y-114349482D01*
X153910498Y-114469180D01*
X153969463Y-114579494D01*
X154048815Y-114676185D01*
X154122831Y-114736928D01*
X153550000Y-114736928D01*
X153425518Y-114749188D01*
X153424346Y-114749543D01*
X151461321Y-112786520D01*
X151461321Y-106436123D01*
X152336205Y-107311008D01*
X152359999Y-107340001D01*
X152388992Y-107363795D01*
X152388996Y-107363799D01*
X152449772Y-107413676D01*
X152475724Y-107434974D01*
X152607753Y-107505546D01*
X152751014Y-107549003D01*
X152862667Y-107560000D01*
X152862676Y-107560000D01*
X152899999Y-107563676D01*
X152937322Y-107560000D01*
X153257713Y-107560000D01*
X153260498Y-107569180D01*
X153319463Y-107679494D01*
X153398815Y-107776185D01*
X153495506Y-107855537D01*
X153605820Y-107914502D01*
X153725518Y-107950812D01*
X153850000Y-107963072D01*
X154450000Y-107963072D01*
X154574482Y-107950812D01*
X154694180Y-107914502D01*
X154804494Y-107855537D01*
X154901185Y-107776185D01*
X154980537Y-107679494D01*
X155039502Y-107569180D01*
X155075812Y-107449482D01*
X155088072Y-107325000D01*
X155111928Y-107325000D01*
X155124188Y-107449482D01*
X155160498Y-107569180D01*
X155219463Y-107679494D01*
X155298815Y-107776185D01*
X155395506Y-107855537D01*
X155505820Y-107914502D01*
X155625518Y-107950812D01*
X155750000Y-107963072D01*
X155764250Y-107960000D01*
X155923000Y-107801250D01*
X155923000Y-106927000D01*
X155273750Y-106927000D01*
X155115000Y-107085750D01*
X155111928Y-107325000D01*
X155088072Y-107325000D01*
X155088072Y-106275000D01*
X155075812Y-106150518D01*
X155039502Y-106030820D01*
X154980537Y-105920506D01*
X154901185Y-105823815D01*
X154827169Y-105763072D01*
X155372831Y-105763072D01*
X155298815Y-105823815D01*
G37*
X155298815Y-105823815D02*
X155219463Y-105920506D01*
X155160498Y-106030820D01*
X155124188Y-106150518D01*
X155111928Y-106275000D01*
X155115000Y-106514250D01*
X155273750Y-106673000D01*
X155923000Y-106673000D01*
X155923000Y-106653000D01*
X156177000Y-106653000D01*
X156177000Y-106673000D01*
X156189705Y-106673000D01*
X156185628Y-106714400D01*
X156185628Y-106927000D01*
X156177000Y-106927000D01*
X156177000Y-107801250D01*
X156185628Y-107809878D01*
X156185628Y-107832000D01*
X156197888Y-107956482D01*
X156234198Y-108076180D01*
X156293163Y-108186494D01*
X156372515Y-108283185D01*
X156469206Y-108362537D01*
X156579520Y-108421502D01*
X156699218Y-108457812D01*
X156823700Y-108470072D01*
X156840453Y-108470072D01*
X156668038Y-108642487D01*
X156521939Y-108861141D01*
X156421304Y-109104095D01*
X156370000Y-109362014D01*
X156370000Y-109624986D01*
X156421304Y-109882905D01*
X156521939Y-110125859D01*
X156668038Y-110344513D01*
X156801275Y-110477750D01*
X156668038Y-110610987D01*
X156521939Y-110829641D01*
X156421304Y-111072595D01*
X156370000Y-111330514D01*
X156370000Y-111593486D01*
X156421304Y-111851405D01*
X156521939Y-112094359D01*
X156545705Y-112129928D01*
X156523700Y-112129928D01*
X156399218Y-112142188D01*
X156292395Y-112174592D01*
X155818645Y-111700843D01*
X155840000Y-111593486D01*
X155840000Y-111330514D01*
X155788696Y-111072595D01*
X155688061Y-110829641D01*
X155541962Y-110610987D01*
X155408725Y-110477750D01*
X155541962Y-110344513D01*
X155688061Y-110125859D01*
X155788696Y-109882905D01*
X155840000Y-109624986D01*
X155840000Y-109362014D01*
X155788696Y-109104095D01*
X155688061Y-108861141D01*
X155541962Y-108642487D01*
X155356013Y-108456538D01*
X155137359Y-108310439D01*
X154894405Y-108209804D01*
X154636486Y-108158500D01*
X154373514Y-108158500D01*
X154115595Y-108209804D01*
X153872641Y-108310439D01*
X153653987Y-108456538D01*
X153468038Y-108642487D01*
X153321939Y-108861141D01*
X153221304Y-109104095D01*
X153170000Y-109362014D01*
X153170000Y-109624986D01*
X153221304Y-109882905D01*
X153321939Y-110125859D01*
X153468038Y-110344513D01*
X153601275Y-110477750D01*
X153468038Y-110610987D01*
X153321939Y-110829641D01*
X153221304Y-111072595D01*
X153170000Y-111330514D01*
X153170000Y-111593486D01*
X153221304Y-111851405D01*
X153321939Y-112094359D01*
X153468038Y-112313013D01*
X153653987Y-112498962D01*
X153872641Y-112645061D01*
X154053496Y-112719974D01*
X154048815Y-112723815D01*
X153969463Y-112820506D01*
X153910498Y-112930820D01*
X153874188Y-113050518D01*
X153861928Y-113175000D01*
X153861928Y-114225000D01*
X153874188Y-114349482D01*
X153910498Y-114469180D01*
X153969463Y-114579494D01*
X154048815Y-114676185D01*
X154122831Y-114736928D01*
X153550000Y-114736928D01*
X153425518Y-114749188D01*
X153424346Y-114749543D01*
X151461321Y-112786520D01*
X151461321Y-106436123D01*
X152336205Y-107311008D01*
X152359999Y-107340001D01*
X152388992Y-107363795D01*
X152388996Y-107363799D01*
X152449772Y-107413676D01*
X152475724Y-107434974D01*
X152607753Y-107505546D01*
X152751014Y-107549003D01*
X152862667Y-107560000D01*
X152862676Y-107560000D01*
X152899999Y-107563676D01*
X152937322Y-107560000D01*
X153257713Y-107560000D01*
X153260498Y-107569180D01*
X153319463Y-107679494D01*
X153398815Y-107776185D01*
X153495506Y-107855537D01*
X153605820Y-107914502D01*
X153725518Y-107950812D01*
X153850000Y-107963072D01*
X154450000Y-107963072D01*
X154574482Y-107950812D01*
X154694180Y-107914502D01*
X154804494Y-107855537D01*
X154901185Y-107776185D01*
X154980537Y-107679494D01*
X155039502Y-107569180D01*
X155075812Y-107449482D01*
X155088072Y-107325000D01*
X155111928Y-107325000D01*
X155124188Y-107449482D01*
X155160498Y-107569180D01*
X155219463Y-107679494D01*
X155298815Y-107776185D01*
X155395506Y-107855537D01*
X155505820Y-107914502D01*
X155625518Y-107950812D01*
X155750000Y-107963072D01*
X155764250Y-107960000D01*
X155923000Y-107801250D01*
X155923000Y-106927000D01*
X155273750Y-106927000D01*
X155115000Y-107085750D01*
X155111928Y-107325000D01*
X155088072Y-107325000D01*
X155088072Y-106275000D01*
X155075812Y-106150518D01*
X155039502Y-106030820D01*
X154980537Y-105920506D01*
X154901185Y-105823815D01*
X154827169Y-105763072D01*
X155372831Y-105763072D01*
X155298815Y-105823815D01*
G36*
X173198815Y-105923815D02*
G01*
X173119463Y-106020506D01*
X173060498Y-106130820D01*
X173024188Y-106250518D01*
X173011928Y-106375000D01*
X173015000Y-106614250D01*
X173173750Y-106773000D01*
X173823000Y-106773000D01*
X173823000Y-106753000D01*
X174077000Y-106753000D01*
X174077000Y-106773000D01*
X174085628Y-106773000D01*
X174085628Y-107027000D01*
X174077000Y-107027000D01*
X174077000Y-107901250D01*
X174094136Y-107918386D01*
X174097888Y-107956482D01*
X174134198Y-108076180D01*
X174193163Y-108186494D01*
X174272515Y-108283185D01*
X174369206Y-108362537D01*
X174479520Y-108421502D01*
X174599218Y-108457812D01*
X174723700Y-108470072D01*
X174840453Y-108470072D01*
X174668038Y-108642487D01*
X174521939Y-108861141D01*
X174421304Y-109104095D01*
X174370000Y-109362014D01*
X174370000Y-109624986D01*
X174421304Y-109882905D01*
X174521939Y-110125859D01*
X174668038Y-110344513D01*
X174801275Y-110477750D01*
X174668038Y-110610987D01*
X174521939Y-110829641D01*
X174421304Y-111072595D01*
X174370000Y-111330514D01*
X174370000Y-111593486D01*
X174421304Y-111851405D01*
X174521939Y-112094359D01*
X174575473Y-112174479D01*
X174499218Y-112181989D01*
X174379520Y-112218299D01*
X174351225Y-112233423D01*
X173818645Y-111700844D01*
X173840000Y-111593486D01*
X173840000Y-111330514D01*
X173788696Y-111072595D01*
X173688061Y-110829641D01*
X173541962Y-110610987D01*
X173408725Y-110477750D01*
X173541962Y-110344513D01*
X173688061Y-110125859D01*
X173788696Y-109882905D01*
X173840000Y-109624986D01*
X173840000Y-109362014D01*
X173788696Y-109104095D01*
X173688061Y-108861141D01*
X173541962Y-108642487D01*
X173356013Y-108456538D01*
X173137359Y-108310439D01*
X172894405Y-108209804D01*
X172636486Y-108158500D01*
X172373514Y-108158500D01*
X172115595Y-108209804D01*
X171872641Y-108310439D01*
X171653987Y-108456538D01*
X171468038Y-108642487D01*
X171321939Y-108861141D01*
X171221304Y-109104095D01*
X171170000Y-109362014D01*
X171170000Y-109624986D01*
X171221304Y-109882905D01*
X171321939Y-110125859D01*
X171468038Y-110344513D01*
X171601275Y-110477750D01*
X171468038Y-110610987D01*
X171321939Y-110829641D01*
X171221304Y-111072595D01*
X171170000Y-111330514D01*
X171170000Y-111593486D01*
X171221304Y-111851405D01*
X171321939Y-112094359D01*
X171468038Y-112313013D01*
X171653987Y-112498962D01*
X171872641Y-112645061D01*
X172053496Y-112719974D01*
X172048815Y-112723815D01*
X171969463Y-112820506D01*
X171910498Y-112930820D01*
X171874188Y-113050518D01*
X171861928Y-113175000D01*
X171861928Y-114225000D01*
X171874188Y-114349482D01*
X171910498Y-114469180D01*
X171969463Y-114579494D01*
X172048815Y-114676185D01*
X172122831Y-114736928D01*
X171550000Y-114736928D01*
X171425518Y-114749188D01*
X171424346Y-114749543D01*
X169461321Y-112786520D01*
X169461321Y-106436123D01*
X170336205Y-107311008D01*
X170359999Y-107340001D01*
X170388992Y-107363795D01*
X170388996Y-107363799D01*
X170449772Y-107413676D01*
X170475724Y-107434974D01*
X170607753Y-107505546D01*
X170751014Y-107549003D01*
X170862667Y-107560000D01*
X170862676Y-107560000D01*
X170899999Y-107563676D01*
X170937322Y-107560000D01*
X171127379Y-107560000D01*
X171160498Y-107669180D01*
X171219463Y-107779494D01*
X171298815Y-107876185D01*
X171395506Y-107955537D01*
X171505820Y-108014502D01*
X171625518Y-108050812D01*
X171750000Y-108063072D01*
X172350000Y-108063072D01*
X172474482Y-108050812D01*
X172594180Y-108014502D01*
X172704494Y-107955537D01*
X172801185Y-107876185D01*
X172880537Y-107779494D01*
X172939502Y-107669180D01*
X172975812Y-107549482D01*
X172988072Y-107425000D01*
X173011928Y-107425000D01*
X173024188Y-107549482D01*
X173060498Y-107669180D01*
X173119463Y-107779494D01*
X173198815Y-107876185D01*
X173295506Y-107955537D01*
X173405820Y-108014502D01*
X173525518Y-108050812D01*
X173650000Y-108063072D01*
X173664250Y-108060000D01*
X173823000Y-107901250D01*
X173823000Y-107027000D01*
X173173750Y-107027000D01*
X173015000Y-107185750D01*
X173011928Y-107425000D01*
X172988072Y-107425000D01*
X172988072Y-106375000D01*
X172975812Y-106250518D01*
X172939502Y-106130820D01*
X172880537Y-106020506D01*
X172801185Y-105923815D01*
X172727169Y-105863072D01*
X173272831Y-105863072D01*
X173198815Y-105923815D01*
G37*
X173198815Y-105923815D02*
X173119463Y-106020506D01*
X173060498Y-106130820D01*
X173024188Y-106250518D01*
X173011928Y-106375000D01*
X173015000Y-106614250D01*
X173173750Y-106773000D01*
X173823000Y-106773000D01*
X173823000Y-106753000D01*
X174077000Y-106753000D01*
X174077000Y-106773000D01*
X174085628Y-106773000D01*
X174085628Y-107027000D01*
X174077000Y-107027000D01*
X174077000Y-107901250D01*
X174094136Y-107918386D01*
X174097888Y-107956482D01*
X174134198Y-108076180D01*
X174193163Y-108186494D01*
X174272515Y-108283185D01*
X174369206Y-108362537D01*
X174479520Y-108421502D01*
X174599218Y-108457812D01*
X174723700Y-108470072D01*
X174840453Y-108470072D01*
X174668038Y-108642487D01*
X174521939Y-108861141D01*
X174421304Y-109104095D01*
X174370000Y-109362014D01*
X174370000Y-109624986D01*
X174421304Y-109882905D01*
X174521939Y-110125859D01*
X174668038Y-110344513D01*
X174801275Y-110477750D01*
X174668038Y-110610987D01*
X174521939Y-110829641D01*
X174421304Y-111072595D01*
X174370000Y-111330514D01*
X174370000Y-111593486D01*
X174421304Y-111851405D01*
X174521939Y-112094359D01*
X174575473Y-112174479D01*
X174499218Y-112181989D01*
X174379520Y-112218299D01*
X174351225Y-112233423D01*
X173818645Y-111700844D01*
X173840000Y-111593486D01*
X173840000Y-111330514D01*
X173788696Y-111072595D01*
X173688061Y-110829641D01*
X173541962Y-110610987D01*
X173408725Y-110477750D01*
X173541962Y-110344513D01*
X173688061Y-110125859D01*
X173788696Y-109882905D01*
X173840000Y-109624986D01*
X173840000Y-109362014D01*
X173788696Y-109104095D01*
X173688061Y-108861141D01*
X173541962Y-108642487D01*
X173356013Y-108456538D01*
X173137359Y-108310439D01*
X172894405Y-108209804D01*
X172636486Y-108158500D01*
X172373514Y-108158500D01*
X172115595Y-108209804D01*
X171872641Y-108310439D01*
X171653987Y-108456538D01*
X171468038Y-108642487D01*
X171321939Y-108861141D01*
X171221304Y-109104095D01*
X171170000Y-109362014D01*
X171170000Y-109624986D01*
X171221304Y-109882905D01*
X171321939Y-110125859D01*
X171468038Y-110344513D01*
X171601275Y-110477750D01*
X171468038Y-110610987D01*
X171321939Y-110829641D01*
X171221304Y-111072595D01*
X171170000Y-111330514D01*
X171170000Y-111593486D01*
X171221304Y-111851405D01*
X171321939Y-112094359D01*
X171468038Y-112313013D01*
X171653987Y-112498962D01*
X171872641Y-112645061D01*
X172053496Y-112719974D01*
X172048815Y-112723815D01*
X171969463Y-112820506D01*
X171910498Y-112930820D01*
X171874188Y-113050518D01*
X171861928Y-113175000D01*
X171861928Y-114225000D01*
X171874188Y-114349482D01*
X171910498Y-114469180D01*
X171969463Y-114579494D01*
X172048815Y-114676185D01*
X172122831Y-114736928D01*
X171550000Y-114736928D01*
X171425518Y-114749188D01*
X171424346Y-114749543D01*
X169461321Y-112786520D01*
X169461321Y-106436123D01*
X170336205Y-107311008D01*
X170359999Y-107340001D01*
X170388992Y-107363795D01*
X170388996Y-107363799D01*
X170449772Y-107413676D01*
X170475724Y-107434974D01*
X170607753Y-107505546D01*
X170751014Y-107549003D01*
X170862667Y-107560000D01*
X170862676Y-107560000D01*
X170899999Y-107563676D01*
X170937322Y-107560000D01*
X171127379Y-107560000D01*
X171160498Y-107669180D01*
X171219463Y-107779494D01*
X171298815Y-107876185D01*
X171395506Y-107955537D01*
X171505820Y-108014502D01*
X171625518Y-108050812D01*
X171750000Y-108063072D01*
X172350000Y-108063072D01*
X172474482Y-108050812D01*
X172594180Y-108014502D01*
X172704494Y-107955537D01*
X172801185Y-107876185D01*
X172880537Y-107779494D01*
X172939502Y-107669180D01*
X172975812Y-107549482D01*
X172988072Y-107425000D01*
X173011928Y-107425000D01*
X173024188Y-107549482D01*
X173060498Y-107669180D01*
X173119463Y-107779494D01*
X173198815Y-107876185D01*
X173295506Y-107955537D01*
X173405820Y-108014502D01*
X173525518Y-108050812D01*
X173650000Y-108063072D01*
X173664250Y-108060000D01*
X173823000Y-107901250D01*
X173823000Y-107027000D01*
X173173750Y-107027000D01*
X173015000Y-107185750D01*
X173011928Y-107425000D01*
X172988072Y-107425000D01*
X172988072Y-106375000D01*
X172975812Y-106250518D01*
X172939502Y-106130820D01*
X172880537Y-106020506D01*
X172801185Y-105923815D01*
X172727169Y-105863072D01*
X173272831Y-105863072D01*
X173198815Y-105923815D01*
G36*
X189111928Y-106836730D02*
G01*
X189111928Y-107325000D01*
X189124188Y-107449482D01*
X189160498Y-107569180D01*
X189219463Y-107679494D01*
X189298815Y-107776185D01*
X189395506Y-107855537D01*
X189505820Y-107914502D01*
X189625518Y-107950812D01*
X189750000Y-107963072D01*
X190350000Y-107963072D01*
X190474482Y-107950812D01*
X190594180Y-107914502D01*
X190704494Y-107855537D01*
X190801185Y-107776185D01*
X190880537Y-107679494D01*
X190939502Y-107569180D01*
X190975812Y-107449482D01*
X190988072Y-107325000D01*
X191011928Y-107325000D01*
X191024188Y-107449482D01*
X191060498Y-107569180D01*
X191119463Y-107679494D01*
X191198815Y-107776185D01*
X191295506Y-107855537D01*
X191405820Y-107914502D01*
X191525518Y-107950812D01*
X191650000Y-107963072D01*
X191664250Y-107960000D01*
X191823000Y-107801250D01*
X191823000Y-106927000D01*
X191173750Y-106927000D01*
X191015000Y-107085750D01*
X191011928Y-107325000D01*
X190988072Y-107325000D01*
X190988072Y-106275000D01*
X190975812Y-106150518D01*
X190939502Y-106030820D01*
X190880537Y-105920506D01*
X190801185Y-105823815D01*
X190727169Y-105763072D01*
X191272831Y-105763072D01*
X191198815Y-105823815D01*
X191119463Y-105920506D01*
X191060498Y-106030820D01*
X191024188Y-106150518D01*
X191011928Y-106275000D01*
X191015000Y-106514250D01*
X191173750Y-106673000D01*
X191823000Y-106673000D01*
X191823000Y-106653000D01*
X192077000Y-106653000D01*
X192077000Y-106673000D01*
X192089705Y-106673000D01*
X192085628Y-106714400D01*
X192085628Y-106927000D01*
X192077000Y-106927000D01*
X192077000Y-107801250D01*
X192085628Y-107809878D01*
X192085628Y-107832000D01*
X192097888Y-107956482D01*
X192134198Y-108076180D01*
X192193163Y-108186494D01*
X192272515Y-108283185D01*
X192369206Y-108362537D01*
X192479520Y-108421502D01*
X192599218Y-108457812D01*
X192723700Y-108470072D01*
X192840453Y-108470072D01*
X192668038Y-108642487D01*
X192521939Y-108861141D01*
X192421304Y-109104095D01*
X192370000Y-109362014D01*
X192370000Y-109624986D01*
X192421304Y-109882905D01*
X192521939Y-110125859D01*
X192668038Y-110344513D01*
X192801275Y-110477750D01*
X192668038Y-110610987D01*
X192521939Y-110829641D01*
X192421304Y-111072595D01*
X192370000Y-111330514D01*
X192370000Y-111593486D01*
X192421304Y-111851405D01*
X192521939Y-112094359D01*
X192619387Y-112240202D01*
X192599218Y-112242188D01*
X192479520Y-112278498D01*
X192425288Y-112307486D01*
X191818645Y-111700844D01*
X191840000Y-111593486D01*
X191840000Y-111330514D01*
X191788696Y-111072595D01*
X191688061Y-110829641D01*
X191541962Y-110610987D01*
X191408725Y-110477750D01*
X191541962Y-110344513D01*
X191688061Y-110125859D01*
X191788696Y-109882905D01*
X191840000Y-109624986D01*
X191840000Y-109362014D01*
X191788696Y-109104095D01*
X191688061Y-108861141D01*
X191541962Y-108642487D01*
X191356013Y-108456538D01*
X191137359Y-108310439D01*
X190894405Y-108209804D01*
X190636486Y-108158500D01*
X190373514Y-108158500D01*
X190115595Y-108209804D01*
X189872641Y-108310439D01*
X189653987Y-108456538D01*
X189468038Y-108642487D01*
X189321939Y-108861141D01*
X189221304Y-109104095D01*
X189170000Y-109362014D01*
X189170000Y-109624986D01*
X189221304Y-109882905D01*
X189321939Y-110125859D01*
X189468038Y-110344513D01*
X189601275Y-110477750D01*
X189468038Y-110610987D01*
X189321939Y-110829641D01*
X189221304Y-111072595D01*
X189170000Y-111330514D01*
X189170000Y-111593486D01*
X189221304Y-111851405D01*
X189321939Y-112094359D01*
X189468038Y-112313013D01*
X189653987Y-112498962D01*
X189872641Y-112645061D01*
X190115595Y-112745696D01*
X190128716Y-112748306D01*
X190069463Y-112820506D01*
X190010498Y-112930820D01*
X189974188Y-113050518D01*
X189961928Y-113175000D01*
X189961928Y-114225000D01*
X189974188Y-114349482D01*
X190010498Y-114469180D01*
X190069463Y-114579494D01*
X190148815Y-114676185D01*
X190222831Y-114736928D01*
X189961730Y-114736928D01*
X187461320Y-112236519D01*
X187461320Y-105186121D01*
X189111928Y-106836730D01*
G37*
X189111928Y-106836730D02*
X189111928Y-107325000D01*
X189124188Y-107449482D01*
X189160498Y-107569180D01*
X189219463Y-107679494D01*
X189298815Y-107776185D01*
X189395506Y-107855537D01*
X189505820Y-107914502D01*
X189625518Y-107950812D01*
X189750000Y-107963072D01*
X190350000Y-107963072D01*
X190474482Y-107950812D01*
X190594180Y-107914502D01*
X190704494Y-107855537D01*
X190801185Y-107776185D01*
X190880537Y-107679494D01*
X190939502Y-107569180D01*
X190975812Y-107449482D01*
X190988072Y-107325000D01*
X191011928Y-107325000D01*
X191024188Y-107449482D01*
X191060498Y-107569180D01*
X191119463Y-107679494D01*
X191198815Y-107776185D01*
X191295506Y-107855537D01*
X191405820Y-107914502D01*
X191525518Y-107950812D01*
X191650000Y-107963072D01*
X191664250Y-107960000D01*
X191823000Y-107801250D01*
X191823000Y-106927000D01*
X191173750Y-106927000D01*
X191015000Y-107085750D01*
X191011928Y-107325000D01*
X190988072Y-107325000D01*
X190988072Y-106275000D01*
X190975812Y-106150518D01*
X190939502Y-106030820D01*
X190880537Y-105920506D01*
X190801185Y-105823815D01*
X190727169Y-105763072D01*
X191272831Y-105763072D01*
X191198815Y-105823815D01*
X191119463Y-105920506D01*
X191060498Y-106030820D01*
X191024188Y-106150518D01*
X191011928Y-106275000D01*
X191015000Y-106514250D01*
X191173750Y-106673000D01*
X191823000Y-106673000D01*
X191823000Y-106653000D01*
X192077000Y-106653000D01*
X192077000Y-106673000D01*
X192089705Y-106673000D01*
X192085628Y-106714400D01*
X192085628Y-106927000D01*
X192077000Y-106927000D01*
X192077000Y-107801250D01*
X192085628Y-107809878D01*
X192085628Y-107832000D01*
X192097888Y-107956482D01*
X192134198Y-108076180D01*
X192193163Y-108186494D01*
X192272515Y-108283185D01*
X192369206Y-108362537D01*
X192479520Y-108421502D01*
X192599218Y-108457812D01*
X192723700Y-108470072D01*
X192840453Y-108470072D01*
X192668038Y-108642487D01*
X192521939Y-108861141D01*
X192421304Y-109104095D01*
X192370000Y-109362014D01*
X192370000Y-109624986D01*
X192421304Y-109882905D01*
X192521939Y-110125859D01*
X192668038Y-110344513D01*
X192801275Y-110477750D01*
X192668038Y-110610987D01*
X192521939Y-110829641D01*
X192421304Y-111072595D01*
X192370000Y-111330514D01*
X192370000Y-111593486D01*
X192421304Y-111851405D01*
X192521939Y-112094359D01*
X192619387Y-112240202D01*
X192599218Y-112242188D01*
X192479520Y-112278498D01*
X192425288Y-112307486D01*
X191818645Y-111700844D01*
X191840000Y-111593486D01*
X191840000Y-111330514D01*
X191788696Y-111072595D01*
X191688061Y-110829641D01*
X191541962Y-110610987D01*
X191408725Y-110477750D01*
X191541962Y-110344513D01*
X191688061Y-110125859D01*
X191788696Y-109882905D01*
X191840000Y-109624986D01*
X191840000Y-109362014D01*
X191788696Y-109104095D01*
X191688061Y-108861141D01*
X191541962Y-108642487D01*
X191356013Y-108456538D01*
X191137359Y-108310439D01*
X190894405Y-108209804D01*
X190636486Y-108158500D01*
X190373514Y-108158500D01*
X190115595Y-108209804D01*
X189872641Y-108310439D01*
X189653987Y-108456538D01*
X189468038Y-108642487D01*
X189321939Y-108861141D01*
X189221304Y-109104095D01*
X189170000Y-109362014D01*
X189170000Y-109624986D01*
X189221304Y-109882905D01*
X189321939Y-110125859D01*
X189468038Y-110344513D01*
X189601275Y-110477750D01*
X189468038Y-110610987D01*
X189321939Y-110829641D01*
X189221304Y-111072595D01*
X189170000Y-111330514D01*
X189170000Y-111593486D01*
X189221304Y-111851405D01*
X189321939Y-112094359D01*
X189468038Y-112313013D01*
X189653987Y-112498962D01*
X189872641Y-112645061D01*
X190115595Y-112745696D01*
X190128716Y-112748306D01*
X190069463Y-112820506D01*
X190010498Y-112930820D01*
X189974188Y-113050518D01*
X189961928Y-113175000D01*
X189961928Y-114225000D01*
X189974188Y-114349482D01*
X190010498Y-114469180D01*
X190069463Y-114579494D01*
X190148815Y-114676185D01*
X190222831Y-114736928D01*
X189961730Y-114736928D01*
X187461320Y-112236519D01*
X187461320Y-105186121D01*
X189111928Y-106836730D01*
G36*
X198011928Y-106736730D02*
G01*
X198011928Y-107425000D01*
X198024188Y-107549482D01*
X198060498Y-107669180D01*
X198119463Y-107779494D01*
X198198815Y-107876185D01*
X198295506Y-107955537D01*
X198405820Y-108014502D01*
X198525518Y-108050812D01*
X198650000Y-108063072D01*
X199250000Y-108063072D01*
X199374482Y-108050812D01*
X199494180Y-108014502D01*
X199604494Y-107955537D01*
X199701185Y-107876185D01*
X199780537Y-107779494D01*
X199839502Y-107669180D01*
X199875812Y-107549482D01*
X199888072Y-107425000D01*
X199911928Y-107425000D01*
X199924188Y-107549482D01*
X199960498Y-107669180D01*
X200019463Y-107779494D01*
X200098815Y-107876185D01*
X200195506Y-107955537D01*
X200305820Y-108014502D01*
X200425518Y-108050812D01*
X200550000Y-108063072D01*
X200564250Y-108060000D01*
X200723000Y-107901250D01*
X200723000Y-107027000D01*
X200073750Y-107027000D01*
X199915000Y-107185750D01*
X199911928Y-107425000D01*
X199888072Y-107425000D01*
X199888072Y-106985017D01*
X199899002Y-106948985D01*
X199913676Y-106799999D01*
X199899002Y-106651013D01*
X199888072Y-106614981D01*
X199888072Y-106375000D01*
X199875812Y-106250518D01*
X199839502Y-106130820D01*
X199780537Y-106020506D01*
X199701185Y-105923815D01*
X199627169Y-105863072D01*
X200172831Y-105863072D01*
X200098815Y-105923815D01*
X200019463Y-106020506D01*
X199960498Y-106130820D01*
X199924188Y-106250518D01*
X199911928Y-106375000D01*
X199915000Y-106614250D01*
X200073750Y-106773000D01*
X200723000Y-106773000D01*
X200723000Y-106753000D01*
X200977000Y-106753000D01*
X200977000Y-106773000D01*
X200985628Y-106773000D01*
X200985628Y-107027000D01*
X200977000Y-107027000D01*
X200977000Y-107901250D01*
X200994136Y-107918386D01*
X200997888Y-107956482D01*
X201034198Y-108076180D01*
X201093163Y-108186494D01*
X201172515Y-108283185D01*
X201269206Y-108362537D01*
X201379520Y-108421502D01*
X201499218Y-108457812D01*
X201623700Y-108470072D01*
X201840453Y-108470072D01*
X201668038Y-108642487D01*
X201521939Y-108861141D01*
X201421304Y-109104095D01*
X201370000Y-109362014D01*
X201370000Y-109624986D01*
X201421304Y-109882905D01*
X201521939Y-110125859D01*
X201668038Y-110344513D01*
X201801275Y-110477750D01*
X201668038Y-110610987D01*
X201521939Y-110829641D01*
X201421304Y-111072595D01*
X201370000Y-111330514D01*
X201370000Y-111593486D01*
X201421304Y-111851405D01*
X201521939Y-112094359D01*
X201668038Y-112313013D01*
X201684953Y-112329928D01*
X201523700Y-112329928D01*
X201454541Y-112336739D01*
X200818645Y-111700844D01*
X200840000Y-111593486D01*
X200840000Y-111330514D01*
X200788696Y-111072595D01*
X200688061Y-110829641D01*
X200541962Y-110610987D01*
X200408725Y-110477750D01*
X200541962Y-110344513D01*
X200688061Y-110125859D01*
X200788696Y-109882905D01*
X200840000Y-109624986D01*
X200840000Y-109362014D01*
X200788696Y-109104095D01*
X200688061Y-108861141D01*
X200541962Y-108642487D01*
X200356013Y-108456538D01*
X200137359Y-108310439D01*
X199894405Y-108209804D01*
X199636486Y-108158500D01*
X199373514Y-108158500D01*
X199115595Y-108209804D01*
X198872641Y-108310439D01*
X198653987Y-108456538D01*
X198468038Y-108642487D01*
X198321939Y-108861141D01*
X198221304Y-109104095D01*
X198170000Y-109362014D01*
X198170000Y-109624986D01*
X198221304Y-109882905D01*
X198321939Y-110125859D01*
X198468038Y-110344513D01*
X198601275Y-110477750D01*
X198468038Y-110610987D01*
X198321939Y-110829641D01*
X198221304Y-111072595D01*
X198170000Y-111330514D01*
X198170000Y-111593486D01*
X198221304Y-111851405D01*
X198321939Y-112094359D01*
X198468038Y-112313013D01*
X198653987Y-112498962D01*
X198872641Y-112645061D01*
X199053496Y-112719974D01*
X199048815Y-112723815D01*
X198969463Y-112820506D01*
X198910498Y-112930820D01*
X198874188Y-113050518D01*
X198861928Y-113175000D01*
X198861928Y-114225000D01*
X198874188Y-114349482D01*
X198910498Y-114469180D01*
X198969463Y-114579494D01*
X199048815Y-114676185D01*
X199122831Y-114736928D01*
X198961730Y-114736928D01*
X196461321Y-112236520D01*
X196461321Y-105186122D01*
X198011928Y-106736730D01*
G37*
X198011928Y-106736730D02*
X198011928Y-107425000D01*
X198024188Y-107549482D01*
X198060498Y-107669180D01*
X198119463Y-107779494D01*
X198198815Y-107876185D01*
X198295506Y-107955537D01*
X198405820Y-108014502D01*
X198525518Y-108050812D01*
X198650000Y-108063072D01*
X199250000Y-108063072D01*
X199374482Y-108050812D01*
X199494180Y-108014502D01*
X199604494Y-107955537D01*
X199701185Y-107876185D01*
X199780537Y-107779494D01*
X199839502Y-107669180D01*
X199875812Y-107549482D01*
X199888072Y-107425000D01*
X199911928Y-107425000D01*
X199924188Y-107549482D01*
X199960498Y-107669180D01*
X200019463Y-107779494D01*
X200098815Y-107876185D01*
X200195506Y-107955537D01*
X200305820Y-108014502D01*
X200425518Y-108050812D01*
X200550000Y-108063072D01*
X200564250Y-108060000D01*
X200723000Y-107901250D01*
X200723000Y-107027000D01*
X200073750Y-107027000D01*
X199915000Y-107185750D01*
X199911928Y-107425000D01*
X199888072Y-107425000D01*
X199888072Y-106985017D01*
X199899002Y-106948985D01*
X199913676Y-106799999D01*
X199899002Y-106651013D01*
X199888072Y-106614981D01*
X199888072Y-106375000D01*
X199875812Y-106250518D01*
X199839502Y-106130820D01*
X199780537Y-106020506D01*
X199701185Y-105923815D01*
X199627169Y-105863072D01*
X200172831Y-105863072D01*
X200098815Y-105923815D01*
X200019463Y-106020506D01*
X199960498Y-106130820D01*
X199924188Y-106250518D01*
X199911928Y-106375000D01*
X199915000Y-106614250D01*
X200073750Y-106773000D01*
X200723000Y-106773000D01*
X200723000Y-106753000D01*
X200977000Y-106753000D01*
X200977000Y-106773000D01*
X200985628Y-106773000D01*
X200985628Y-107027000D01*
X200977000Y-107027000D01*
X200977000Y-107901250D01*
X200994136Y-107918386D01*
X200997888Y-107956482D01*
X201034198Y-108076180D01*
X201093163Y-108186494D01*
X201172515Y-108283185D01*
X201269206Y-108362537D01*
X201379520Y-108421502D01*
X201499218Y-108457812D01*
X201623700Y-108470072D01*
X201840453Y-108470072D01*
X201668038Y-108642487D01*
X201521939Y-108861141D01*
X201421304Y-109104095D01*
X201370000Y-109362014D01*
X201370000Y-109624986D01*
X201421304Y-109882905D01*
X201521939Y-110125859D01*
X201668038Y-110344513D01*
X201801275Y-110477750D01*
X201668038Y-110610987D01*
X201521939Y-110829641D01*
X201421304Y-111072595D01*
X201370000Y-111330514D01*
X201370000Y-111593486D01*
X201421304Y-111851405D01*
X201521939Y-112094359D01*
X201668038Y-112313013D01*
X201684953Y-112329928D01*
X201523700Y-112329928D01*
X201454541Y-112336739D01*
X200818645Y-111700844D01*
X200840000Y-111593486D01*
X200840000Y-111330514D01*
X200788696Y-111072595D01*
X200688061Y-110829641D01*
X200541962Y-110610987D01*
X200408725Y-110477750D01*
X200541962Y-110344513D01*
X200688061Y-110125859D01*
X200788696Y-109882905D01*
X200840000Y-109624986D01*
X200840000Y-109362014D01*
X200788696Y-109104095D01*
X200688061Y-108861141D01*
X200541962Y-108642487D01*
X200356013Y-108456538D01*
X200137359Y-108310439D01*
X199894405Y-108209804D01*
X199636486Y-108158500D01*
X199373514Y-108158500D01*
X199115595Y-108209804D01*
X198872641Y-108310439D01*
X198653987Y-108456538D01*
X198468038Y-108642487D01*
X198321939Y-108861141D01*
X198221304Y-109104095D01*
X198170000Y-109362014D01*
X198170000Y-109624986D01*
X198221304Y-109882905D01*
X198321939Y-110125859D01*
X198468038Y-110344513D01*
X198601275Y-110477750D01*
X198468038Y-110610987D01*
X198321939Y-110829641D01*
X198221304Y-111072595D01*
X198170000Y-111330514D01*
X198170000Y-111593486D01*
X198221304Y-111851405D01*
X198321939Y-112094359D01*
X198468038Y-112313013D01*
X198653987Y-112498962D01*
X198872641Y-112645061D01*
X199053496Y-112719974D01*
X199048815Y-112723815D01*
X198969463Y-112820506D01*
X198910498Y-112930820D01*
X198874188Y-113050518D01*
X198861928Y-113175000D01*
X198861928Y-114225000D01*
X198874188Y-114349482D01*
X198910498Y-114469180D01*
X198969463Y-114579494D01*
X199048815Y-114676185D01*
X199122831Y-114736928D01*
X198961730Y-114736928D01*
X196461321Y-112236520D01*
X196461321Y-105186122D01*
X198011928Y-106736730D01*
G36*
X162232434Y-106004701D02*
G01*
X162219463Y-106020506D01*
X162160498Y-106130820D01*
X162124188Y-106250518D01*
X162111928Y-106375000D01*
X162111928Y-107425000D01*
X162124188Y-107549482D01*
X162160498Y-107669180D01*
X162219463Y-107779494D01*
X162298815Y-107876185D01*
X162395506Y-107955537D01*
X162505820Y-108014502D01*
X162625518Y-108050812D01*
X162750000Y-108063072D01*
X163350000Y-108063072D01*
X163474482Y-108050812D01*
X163594180Y-108014502D01*
X163704494Y-107955537D01*
X163801185Y-107876185D01*
X163880537Y-107779494D01*
X163939502Y-107669180D01*
X163975812Y-107549482D01*
X163988072Y-107425000D01*
X164011928Y-107425000D01*
X164024188Y-107549482D01*
X164060498Y-107669180D01*
X164119463Y-107779494D01*
X164198815Y-107876185D01*
X164295506Y-107955537D01*
X164405820Y-108014502D01*
X164525518Y-108050812D01*
X164650000Y-108063072D01*
X164664250Y-108060000D01*
X164823000Y-107901250D01*
X164823000Y-107027000D01*
X164173750Y-107027000D01*
X164015000Y-107185750D01*
X164011928Y-107425000D01*
X163988072Y-107425000D01*
X163988072Y-106375000D01*
X163975812Y-106250518D01*
X163939502Y-106130820D01*
X163910000Y-106075627D01*
X163910000Y-105884788D01*
X163912139Y-105863072D01*
X164272831Y-105863072D01*
X164198815Y-105923815D01*
X164119463Y-106020506D01*
X164060498Y-106130820D01*
X164024188Y-106250518D01*
X164011928Y-106375000D01*
X164015000Y-106614250D01*
X164173750Y-106773000D01*
X164823000Y-106773000D01*
X164823000Y-106753000D01*
X165077000Y-106753000D01*
X165077000Y-106773000D01*
X165085628Y-106773000D01*
X165085628Y-107027000D01*
X165077000Y-107027000D01*
X165077000Y-107901250D01*
X165094136Y-107918386D01*
X165097888Y-107956482D01*
X165134198Y-108076180D01*
X165193163Y-108186494D01*
X165272515Y-108283185D01*
X165369206Y-108362537D01*
X165479520Y-108421502D01*
X165599218Y-108457812D01*
X165723700Y-108470072D01*
X165840453Y-108470072D01*
X165668038Y-108642487D01*
X165521939Y-108861141D01*
X165421304Y-109104095D01*
X165370000Y-109362014D01*
X165370000Y-109624986D01*
X165421304Y-109882905D01*
X165521939Y-110125859D01*
X165668038Y-110344513D01*
X165801275Y-110477750D01*
X165668038Y-110610987D01*
X165521939Y-110829641D01*
X165421304Y-111072595D01*
X165370000Y-111330514D01*
X165370000Y-111593486D01*
X165421304Y-111851405D01*
X165521939Y-112094359D01*
X165668038Y-112313013D01*
X165688427Y-112333402D01*
X165599218Y-112342188D01*
X165492394Y-112374593D01*
X164818645Y-111700844D01*
X164840000Y-111593486D01*
X164840000Y-111330514D01*
X164788696Y-111072595D01*
X164688061Y-110829641D01*
X164541962Y-110610987D01*
X164408725Y-110477750D01*
X164541962Y-110344513D01*
X164688061Y-110125859D01*
X164788696Y-109882905D01*
X164840000Y-109624986D01*
X164840000Y-109362014D01*
X164788696Y-109104095D01*
X164688061Y-108861141D01*
X164541962Y-108642487D01*
X164356013Y-108456538D01*
X164137359Y-108310439D01*
X163894405Y-108209804D01*
X163636486Y-108158500D01*
X163373514Y-108158500D01*
X163115595Y-108209804D01*
X162872641Y-108310439D01*
X162653987Y-108456538D01*
X162468038Y-108642487D01*
X162321939Y-108861141D01*
X162221304Y-109104095D01*
X162170000Y-109362014D01*
X162170000Y-109624986D01*
X162221304Y-109882905D01*
X162321939Y-110125859D01*
X162468038Y-110344513D01*
X162601275Y-110477750D01*
X162468038Y-110610987D01*
X162321939Y-110829641D01*
X162221304Y-111072595D01*
X162170000Y-111330514D01*
X162170000Y-111593486D01*
X162221304Y-111851405D01*
X162321939Y-112094359D01*
X162468038Y-112313013D01*
X162653987Y-112498962D01*
X162872641Y-112645061D01*
X163115595Y-112745696D01*
X163214682Y-112765406D01*
X163169463Y-112820506D01*
X163110498Y-112930820D01*
X163074188Y-113050518D01*
X163061928Y-113175000D01*
X163061928Y-114225000D01*
X163074188Y-114349482D01*
X163110498Y-114469180D01*
X163169463Y-114579494D01*
X163248815Y-114676185D01*
X163322831Y-114736928D01*
X162961730Y-114736928D01*
X160561323Y-112336522D01*
X160561323Y-104333589D01*
X162232434Y-106004701D01*
G37*
X162232434Y-106004701D02*
X162219463Y-106020506D01*
X162160498Y-106130820D01*
X162124188Y-106250518D01*
X162111928Y-106375000D01*
X162111928Y-107425000D01*
X162124188Y-107549482D01*
X162160498Y-107669180D01*
X162219463Y-107779494D01*
X162298815Y-107876185D01*
X162395506Y-107955537D01*
X162505820Y-108014502D01*
X162625518Y-108050812D01*
X162750000Y-108063072D01*
X163350000Y-108063072D01*
X163474482Y-108050812D01*
X163594180Y-108014502D01*
X163704494Y-107955537D01*
X163801185Y-107876185D01*
X163880537Y-107779494D01*
X163939502Y-107669180D01*
X163975812Y-107549482D01*
X163988072Y-107425000D01*
X164011928Y-107425000D01*
X164024188Y-107549482D01*
X164060498Y-107669180D01*
X164119463Y-107779494D01*
X164198815Y-107876185D01*
X164295506Y-107955537D01*
X164405820Y-108014502D01*
X164525518Y-108050812D01*
X164650000Y-108063072D01*
X164664250Y-108060000D01*
X164823000Y-107901250D01*
X164823000Y-107027000D01*
X164173750Y-107027000D01*
X164015000Y-107185750D01*
X164011928Y-107425000D01*
X163988072Y-107425000D01*
X163988072Y-106375000D01*
X163975812Y-106250518D01*
X163939502Y-106130820D01*
X163910000Y-106075627D01*
X163910000Y-105884788D01*
X163912139Y-105863072D01*
X164272831Y-105863072D01*
X164198815Y-105923815D01*
X164119463Y-106020506D01*
X164060498Y-106130820D01*
X164024188Y-106250518D01*
X164011928Y-106375000D01*
X164015000Y-106614250D01*
X164173750Y-106773000D01*
X164823000Y-106773000D01*
X164823000Y-106753000D01*
X165077000Y-106753000D01*
X165077000Y-106773000D01*
X165085628Y-106773000D01*
X165085628Y-107027000D01*
X165077000Y-107027000D01*
X165077000Y-107901250D01*
X165094136Y-107918386D01*
X165097888Y-107956482D01*
X165134198Y-108076180D01*
X165193163Y-108186494D01*
X165272515Y-108283185D01*
X165369206Y-108362537D01*
X165479520Y-108421502D01*
X165599218Y-108457812D01*
X165723700Y-108470072D01*
X165840453Y-108470072D01*
X165668038Y-108642487D01*
X165521939Y-108861141D01*
X165421304Y-109104095D01*
X165370000Y-109362014D01*
X165370000Y-109624986D01*
X165421304Y-109882905D01*
X165521939Y-110125859D01*
X165668038Y-110344513D01*
X165801275Y-110477750D01*
X165668038Y-110610987D01*
X165521939Y-110829641D01*
X165421304Y-111072595D01*
X165370000Y-111330514D01*
X165370000Y-111593486D01*
X165421304Y-111851405D01*
X165521939Y-112094359D01*
X165668038Y-112313013D01*
X165688427Y-112333402D01*
X165599218Y-112342188D01*
X165492394Y-112374593D01*
X164818645Y-111700844D01*
X164840000Y-111593486D01*
X164840000Y-111330514D01*
X164788696Y-111072595D01*
X164688061Y-110829641D01*
X164541962Y-110610987D01*
X164408725Y-110477750D01*
X164541962Y-110344513D01*
X164688061Y-110125859D01*
X164788696Y-109882905D01*
X164840000Y-109624986D01*
X164840000Y-109362014D01*
X164788696Y-109104095D01*
X164688061Y-108861141D01*
X164541962Y-108642487D01*
X164356013Y-108456538D01*
X164137359Y-108310439D01*
X163894405Y-108209804D01*
X163636486Y-108158500D01*
X163373514Y-108158500D01*
X163115595Y-108209804D01*
X162872641Y-108310439D01*
X162653987Y-108456538D01*
X162468038Y-108642487D01*
X162321939Y-108861141D01*
X162221304Y-109104095D01*
X162170000Y-109362014D01*
X162170000Y-109624986D01*
X162221304Y-109882905D01*
X162321939Y-110125859D01*
X162468038Y-110344513D01*
X162601275Y-110477750D01*
X162468038Y-110610987D01*
X162321939Y-110829641D01*
X162221304Y-111072595D01*
X162170000Y-111330514D01*
X162170000Y-111593486D01*
X162221304Y-111851405D01*
X162321939Y-112094359D01*
X162468038Y-112313013D01*
X162653987Y-112498962D01*
X162872641Y-112645061D01*
X163115595Y-112745696D01*
X163214682Y-112765406D01*
X163169463Y-112820506D01*
X163110498Y-112930820D01*
X163074188Y-113050518D01*
X163061928Y-113175000D01*
X163061928Y-114225000D01*
X163074188Y-114349482D01*
X163110498Y-114469180D01*
X163169463Y-114579494D01*
X163248815Y-114676185D01*
X163322831Y-114736928D01*
X162961730Y-114736928D01*
X160561323Y-112336522D01*
X160561323Y-104333589D01*
X162232434Y-106004701D01*
G36*
X117036201Y-107311003D02*
G01*
X117059999Y-107340001D01*
X117088997Y-107363799D01*
X117175723Y-107434974D01*
X117228314Y-107463085D01*
X117260498Y-107569180D01*
X117319463Y-107679494D01*
X117398815Y-107776185D01*
X117495506Y-107855537D01*
X117605820Y-107914502D01*
X117725518Y-107950812D01*
X117850000Y-107963072D01*
X118450000Y-107963072D01*
X118574482Y-107950812D01*
X118694180Y-107914502D01*
X118804494Y-107855537D01*
X118901185Y-107776185D01*
X118980537Y-107679494D01*
X119039502Y-107569180D01*
X119075812Y-107449482D01*
X119088072Y-107325000D01*
X119111928Y-107325000D01*
X119124188Y-107449482D01*
X119160498Y-107569180D01*
X119219463Y-107679494D01*
X119298815Y-107776185D01*
X119395506Y-107855537D01*
X119505820Y-107914502D01*
X119625518Y-107950812D01*
X119750000Y-107963072D01*
X119764250Y-107960000D01*
X119923000Y-107801250D01*
X119923000Y-106927000D01*
X119273750Y-106927000D01*
X119115000Y-107085750D01*
X119111928Y-107325000D01*
X119088072Y-107325000D01*
X119088072Y-106275000D01*
X119075812Y-106150518D01*
X119039502Y-106030820D01*
X118980537Y-105920506D01*
X118901185Y-105823815D01*
X118827169Y-105763072D01*
X119372831Y-105763072D01*
X119298815Y-105823815D01*
X119219463Y-105920506D01*
X119160498Y-106030820D01*
X119124188Y-106150518D01*
X119111928Y-106275000D01*
X119115000Y-106514250D01*
X119273750Y-106673000D01*
X119923000Y-106673000D01*
X119923000Y-106653000D01*
X120091675Y-106653000D01*
X120085628Y-106714400D01*
X120085628Y-107832000D01*
X120097888Y-107956482D01*
X120134198Y-108076180D01*
X120193163Y-108186494D01*
X120272515Y-108283185D01*
X120369206Y-108362537D01*
X120479520Y-108421502D01*
X120563537Y-108446988D01*
X120468038Y-108542487D01*
X120321939Y-108761141D01*
X120221304Y-109004095D01*
X120170000Y-109262014D01*
X120170000Y-109524986D01*
X120221304Y-109782905D01*
X120321939Y-110025859D01*
X120468038Y-110244513D01*
X120601275Y-110377750D01*
X120468038Y-110510987D01*
X120321939Y-110729641D01*
X120221304Y-110972595D01*
X120170000Y-111230514D01*
X120170000Y-111493486D01*
X120221304Y-111751405D01*
X120321939Y-111994359D01*
X120419387Y-112140202D01*
X120399218Y-112142188D01*
X120292394Y-112174593D01*
X119718645Y-111600844D01*
X119740000Y-111493486D01*
X119740000Y-111230514D01*
X119688696Y-110972595D01*
X119588061Y-110729641D01*
X119441962Y-110510987D01*
X119308725Y-110377750D01*
X119441962Y-110244513D01*
X119588061Y-110025859D01*
X119688696Y-109782905D01*
X119740000Y-109524986D01*
X119740000Y-109262014D01*
X119688696Y-109004095D01*
X119588061Y-108761141D01*
X119441962Y-108542487D01*
X119256013Y-108356538D01*
X119037359Y-108210439D01*
X118794405Y-108109804D01*
X118536486Y-108058500D01*
X118273514Y-108058500D01*
X118015595Y-108109804D01*
X117772641Y-108210439D01*
X117553987Y-108356538D01*
X117368038Y-108542487D01*
X117221939Y-108761141D01*
X117121304Y-109004095D01*
X117070000Y-109262014D01*
X117070000Y-109524986D01*
X117121304Y-109782905D01*
X117221939Y-110025859D01*
X117368038Y-110244513D01*
X117501275Y-110377750D01*
X117368038Y-110510987D01*
X117221939Y-110729641D01*
X117121304Y-110972595D01*
X117070000Y-111230514D01*
X117070000Y-111493486D01*
X117121304Y-111751405D01*
X117221939Y-111994359D01*
X117368038Y-112213013D01*
X117553987Y-112398962D01*
X117772641Y-112545061D01*
X118015595Y-112645696D01*
X118114682Y-112665406D01*
X118069463Y-112720506D01*
X118010498Y-112830820D01*
X117974188Y-112950518D01*
X117961928Y-113075000D01*
X117961928Y-114125000D01*
X117974188Y-114249482D01*
X118010498Y-114369180D01*
X118069463Y-114479494D01*
X118148815Y-114576185D01*
X118222831Y-114636928D01*
X117650000Y-114636928D01*
X117525518Y-114649188D01*
X117405820Y-114685498D01*
X117376156Y-114701354D01*
X115461321Y-112786520D01*
X115461321Y-105736122D01*
X117036201Y-107311003D01*
G37*
X117036201Y-107311003D02*
X117059999Y-107340001D01*
X117088997Y-107363799D01*
X117175723Y-107434974D01*
X117228314Y-107463085D01*
X117260498Y-107569180D01*
X117319463Y-107679494D01*
X117398815Y-107776185D01*
X117495506Y-107855537D01*
X117605820Y-107914502D01*
X117725518Y-107950812D01*
X117850000Y-107963072D01*
X118450000Y-107963072D01*
X118574482Y-107950812D01*
X118694180Y-107914502D01*
X118804494Y-107855537D01*
X118901185Y-107776185D01*
X118980537Y-107679494D01*
X119039502Y-107569180D01*
X119075812Y-107449482D01*
X119088072Y-107325000D01*
X119111928Y-107325000D01*
X119124188Y-107449482D01*
X119160498Y-107569180D01*
X119219463Y-107679494D01*
X119298815Y-107776185D01*
X119395506Y-107855537D01*
X119505820Y-107914502D01*
X119625518Y-107950812D01*
X119750000Y-107963072D01*
X119764250Y-107960000D01*
X119923000Y-107801250D01*
X119923000Y-106927000D01*
X119273750Y-106927000D01*
X119115000Y-107085750D01*
X119111928Y-107325000D01*
X119088072Y-107325000D01*
X119088072Y-106275000D01*
X119075812Y-106150518D01*
X119039502Y-106030820D01*
X118980537Y-105920506D01*
X118901185Y-105823815D01*
X118827169Y-105763072D01*
X119372831Y-105763072D01*
X119298815Y-105823815D01*
X119219463Y-105920506D01*
X119160498Y-106030820D01*
X119124188Y-106150518D01*
X119111928Y-106275000D01*
X119115000Y-106514250D01*
X119273750Y-106673000D01*
X119923000Y-106673000D01*
X119923000Y-106653000D01*
X120091675Y-106653000D01*
X120085628Y-106714400D01*
X120085628Y-107832000D01*
X120097888Y-107956482D01*
X120134198Y-108076180D01*
X120193163Y-108186494D01*
X120272515Y-108283185D01*
X120369206Y-108362537D01*
X120479520Y-108421502D01*
X120563537Y-108446988D01*
X120468038Y-108542487D01*
X120321939Y-108761141D01*
X120221304Y-109004095D01*
X120170000Y-109262014D01*
X120170000Y-109524986D01*
X120221304Y-109782905D01*
X120321939Y-110025859D01*
X120468038Y-110244513D01*
X120601275Y-110377750D01*
X120468038Y-110510987D01*
X120321939Y-110729641D01*
X120221304Y-110972595D01*
X120170000Y-111230514D01*
X120170000Y-111493486D01*
X120221304Y-111751405D01*
X120321939Y-111994359D01*
X120419387Y-112140202D01*
X120399218Y-112142188D01*
X120292394Y-112174593D01*
X119718645Y-111600844D01*
X119740000Y-111493486D01*
X119740000Y-111230514D01*
X119688696Y-110972595D01*
X119588061Y-110729641D01*
X119441962Y-110510987D01*
X119308725Y-110377750D01*
X119441962Y-110244513D01*
X119588061Y-110025859D01*
X119688696Y-109782905D01*
X119740000Y-109524986D01*
X119740000Y-109262014D01*
X119688696Y-109004095D01*
X119588061Y-108761141D01*
X119441962Y-108542487D01*
X119256013Y-108356538D01*
X119037359Y-108210439D01*
X118794405Y-108109804D01*
X118536486Y-108058500D01*
X118273514Y-108058500D01*
X118015595Y-108109804D01*
X117772641Y-108210439D01*
X117553987Y-108356538D01*
X117368038Y-108542487D01*
X117221939Y-108761141D01*
X117121304Y-109004095D01*
X117070000Y-109262014D01*
X117070000Y-109524986D01*
X117121304Y-109782905D01*
X117221939Y-110025859D01*
X117368038Y-110244513D01*
X117501275Y-110377750D01*
X117368038Y-110510987D01*
X117221939Y-110729641D01*
X117121304Y-110972595D01*
X117070000Y-111230514D01*
X117070000Y-111493486D01*
X117121304Y-111751405D01*
X117221939Y-111994359D01*
X117368038Y-112213013D01*
X117553987Y-112398962D01*
X117772641Y-112545061D01*
X118015595Y-112645696D01*
X118114682Y-112665406D01*
X118069463Y-112720506D01*
X118010498Y-112830820D01*
X117974188Y-112950518D01*
X117961928Y-113075000D01*
X117961928Y-114125000D01*
X117974188Y-114249482D01*
X118010498Y-114369180D01*
X118069463Y-114479494D01*
X118148815Y-114576185D01*
X118222831Y-114636928D01*
X117650000Y-114636928D01*
X117525518Y-114649188D01*
X117405820Y-114685498D01*
X117376156Y-114701354D01*
X115461321Y-112786520D01*
X115461321Y-105736122D01*
X117036201Y-107311003D01*
G36*
X209241106Y-105989108D02*
G01*
X209198815Y-106023815D01*
X209119463Y-106120506D01*
X209060498Y-106230820D01*
X209024188Y-106350518D01*
X209011928Y-106475000D01*
X209015000Y-106714250D01*
X209173750Y-106873000D01*
X209823000Y-106873000D01*
X209823000Y-106853000D01*
X210077000Y-106853000D01*
X210077000Y-106873000D01*
X210097000Y-106873000D01*
X210097000Y-107127000D01*
X210077000Y-107127000D01*
X210077000Y-108001250D01*
X210226477Y-108150727D01*
X210234198Y-108176180D01*
X210293163Y-108286494D01*
X210372515Y-108383185D01*
X210469206Y-108462537D01*
X210579520Y-108521502D01*
X210699218Y-108557812D01*
X210747917Y-108562608D01*
X210668038Y-108642487D01*
X210521939Y-108861141D01*
X210421304Y-109104095D01*
X210370000Y-109362014D01*
X210370000Y-109624986D01*
X210421304Y-109882905D01*
X210521939Y-110125859D01*
X210668038Y-110344513D01*
X210801275Y-110477750D01*
X210668038Y-110610987D01*
X210521939Y-110829641D01*
X210421304Y-111072595D01*
X210370000Y-111330514D01*
X210370000Y-111593486D01*
X210421304Y-111851405D01*
X210521939Y-112094359D01*
X210668038Y-112313013D01*
X210684953Y-112329928D01*
X210523700Y-112329928D01*
X210454541Y-112336739D01*
X209818645Y-111700844D01*
X209840000Y-111593486D01*
X209840000Y-111330514D01*
X209788696Y-111072595D01*
X209688061Y-110829641D01*
X209541962Y-110610987D01*
X209408725Y-110477750D01*
X209541962Y-110344513D01*
X209688061Y-110125859D01*
X209788696Y-109882905D01*
X209840000Y-109624986D01*
X209840000Y-109362014D01*
X209788696Y-109104095D01*
X209688061Y-108861141D01*
X209541962Y-108642487D01*
X209356013Y-108456538D01*
X209137359Y-108310439D01*
X208894405Y-108209804D01*
X208636486Y-108158500D01*
X208396422Y-108158500D01*
X208474482Y-108150812D01*
X208594180Y-108114502D01*
X208704494Y-108055537D01*
X208801185Y-107976185D01*
X208880537Y-107879494D01*
X208939502Y-107769180D01*
X208975812Y-107649482D01*
X208988072Y-107525000D01*
X209011928Y-107525000D01*
X209024188Y-107649482D01*
X209060498Y-107769180D01*
X209119463Y-107879494D01*
X209198815Y-107976185D01*
X209295506Y-108055537D01*
X209405820Y-108114502D01*
X209525518Y-108150812D01*
X209650000Y-108163072D01*
X209664250Y-108160000D01*
X209823000Y-108001250D01*
X209823000Y-107127000D01*
X209173750Y-107127000D01*
X209015000Y-107285750D01*
X209011928Y-107525000D01*
X208988072Y-107525000D01*
X208988072Y-106475000D01*
X208975812Y-106350518D01*
X208939502Y-106230820D01*
X208880537Y-106120506D01*
X208801185Y-106023815D01*
X208727169Y-105963072D01*
X209215071Y-105963072D01*
X209241106Y-105989108D01*
G37*
X209241106Y-105989108D02*
X209198815Y-106023815D01*
X209119463Y-106120506D01*
X209060498Y-106230820D01*
X209024188Y-106350518D01*
X209011928Y-106475000D01*
X209015000Y-106714250D01*
X209173750Y-106873000D01*
X209823000Y-106873000D01*
X209823000Y-106853000D01*
X210077000Y-106853000D01*
X210077000Y-106873000D01*
X210097000Y-106873000D01*
X210097000Y-107127000D01*
X210077000Y-107127000D01*
X210077000Y-108001250D01*
X210226477Y-108150727D01*
X210234198Y-108176180D01*
X210293163Y-108286494D01*
X210372515Y-108383185D01*
X210469206Y-108462537D01*
X210579520Y-108521502D01*
X210699218Y-108557812D01*
X210747917Y-108562608D01*
X210668038Y-108642487D01*
X210521939Y-108861141D01*
X210421304Y-109104095D01*
X210370000Y-109362014D01*
X210370000Y-109624986D01*
X210421304Y-109882905D01*
X210521939Y-110125859D01*
X210668038Y-110344513D01*
X210801275Y-110477750D01*
X210668038Y-110610987D01*
X210521939Y-110829641D01*
X210421304Y-111072595D01*
X210370000Y-111330514D01*
X210370000Y-111593486D01*
X210421304Y-111851405D01*
X210521939Y-112094359D01*
X210668038Y-112313013D01*
X210684953Y-112329928D01*
X210523700Y-112329928D01*
X210454541Y-112336739D01*
X209818645Y-111700844D01*
X209840000Y-111593486D01*
X209840000Y-111330514D01*
X209788696Y-111072595D01*
X209688061Y-110829641D01*
X209541962Y-110610987D01*
X209408725Y-110477750D01*
X209541962Y-110344513D01*
X209688061Y-110125859D01*
X209788696Y-109882905D01*
X209840000Y-109624986D01*
X209840000Y-109362014D01*
X209788696Y-109104095D01*
X209688061Y-108861141D01*
X209541962Y-108642487D01*
X209356013Y-108456538D01*
X209137359Y-108310439D01*
X208894405Y-108209804D01*
X208636486Y-108158500D01*
X208396422Y-108158500D01*
X208474482Y-108150812D01*
X208594180Y-108114502D01*
X208704494Y-108055537D01*
X208801185Y-107976185D01*
X208880537Y-107879494D01*
X208939502Y-107769180D01*
X208975812Y-107649482D01*
X208988072Y-107525000D01*
X209011928Y-107525000D01*
X209024188Y-107649482D01*
X209060498Y-107769180D01*
X209119463Y-107879494D01*
X209198815Y-107976185D01*
X209295506Y-108055537D01*
X209405820Y-108114502D01*
X209525518Y-108150812D01*
X209650000Y-108163072D01*
X209664250Y-108160000D01*
X209823000Y-108001250D01*
X209823000Y-107127000D01*
X209173750Y-107127000D01*
X209015000Y-107285750D01*
X209011928Y-107525000D01*
X208988072Y-107525000D01*
X208988072Y-106475000D01*
X208975812Y-106350518D01*
X208939502Y-106230820D01*
X208880537Y-106120506D01*
X208801185Y-106023815D01*
X208727169Y-105963072D01*
X209215071Y-105963072D01*
X209241106Y-105989108D01*
G36*
X128198815Y-106023815D02*
G01*
X128119463Y-106120506D01*
X128060498Y-106230820D01*
X128024188Y-106350518D01*
X128011928Y-106475000D01*
X128015000Y-106714250D01*
X128173750Y-106873000D01*
X128823000Y-106873000D01*
X128823000Y-106853000D01*
X128985628Y-106853000D01*
X128985628Y-107832000D01*
X128997888Y-107956482D01*
X129034198Y-108076180D01*
X129093163Y-108186494D01*
X129172515Y-108283185D01*
X129269206Y-108362537D01*
X129379520Y-108421502D01*
X129499218Y-108457812D01*
X129623700Y-108470072D01*
X129740453Y-108470072D01*
X129668038Y-108542487D01*
X129521939Y-108761141D01*
X129421304Y-109004095D01*
X129370000Y-109262014D01*
X129370000Y-109524986D01*
X129421304Y-109782905D01*
X129521939Y-110025859D01*
X129668038Y-110244513D01*
X129801275Y-110377750D01*
X129668038Y-110510987D01*
X129521939Y-110729641D01*
X129421304Y-110972595D01*
X129370000Y-111230514D01*
X129370000Y-111493486D01*
X129421304Y-111751405D01*
X129521939Y-111994359D01*
X129619387Y-112140202D01*
X129599218Y-112142188D01*
X129479520Y-112178498D01*
X129425288Y-112207486D01*
X128818645Y-111600844D01*
X128840000Y-111493486D01*
X128840000Y-111230514D01*
X128788696Y-110972595D01*
X128688061Y-110729641D01*
X128541962Y-110510987D01*
X128408725Y-110377750D01*
X128541962Y-110244513D01*
X128688061Y-110025859D01*
X128788696Y-109782905D01*
X128840000Y-109524986D01*
X128840000Y-109262014D01*
X128788696Y-109004095D01*
X128688061Y-108761141D01*
X128541962Y-108542487D01*
X128356013Y-108356538D01*
X128137359Y-108210439D01*
X127894405Y-108109804D01*
X127682010Y-108067555D01*
X127704494Y-108055537D01*
X127801185Y-107976185D01*
X127880537Y-107879494D01*
X127939502Y-107769180D01*
X127975812Y-107649482D01*
X127988072Y-107525000D01*
X128011928Y-107525000D01*
X128024188Y-107649482D01*
X128060498Y-107769180D01*
X128119463Y-107879494D01*
X128198815Y-107976185D01*
X128295506Y-108055537D01*
X128405820Y-108114502D01*
X128525518Y-108150812D01*
X128650000Y-108163072D01*
X128664250Y-108160000D01*
X128823000Y-108001250D01*
X128823000Y-107127000D01*
X128173750Y-107127000D01*
X128015000Y-107285750D01*
X128011928Y-107525000D01*
X127988072Y-107525000D01*
X127988072Y-106475000D01*
X127975812Y-106350518D01*
X127939502Y-106230820D01*
X127880537Y-106120506D01*
X127801185Y-106023815D01*
X127727169Y-105963072D01*
X128272831Y-105963072D01*
X128198815Y-106023815D01*
G37*
X128198815Y-106023815D02*
X128119463Y-106120506D01*
X128060498Y-106230820D01*
X128024188Y-106350518D01*
X128011928Y-106475000D01*
X128015000Y-106714250D01*
X128173750Y-106873000D01*
X128823000Y-106873000D01*
X128823000Y-106853000D01*
X128985628Y-106853000D01*
X128985628Y-107832000D01*
X128997888Y-107956482D01*
X129034198Y-108076180D01*
X129093163Y-108186494D01*
X129172515Y-108283185D01*
X129269206Y-108362537D01*
X129379520Y-108421502D01*
X129499218Y-108457812D01*
X129623700Y-108470072D01*
X129740453Y-108470072D01*
X129668038Y-108542487D01*
X129521939Y-108761141D01*
X129421304Y-109004095D01*
X129370000Y-109262014D01*
X129370000Y-109524986D01*
X129421304Y-109782905D01*
X129521939Y-110025859D01*
X129668038Y-110244513D01*
X129801275Y-110377750D01*
X129668038Y-110510987D01*
X129521939Y-110729641D01*
X129421304Y-110972595D01*
X129370000Y-111230514D01*
X129370000Y-111493486D01*
X129421304Y-111751405D01*
X129521939Y-111994359D01*
X129619387Y-112140202D01*
X129599218Y-112142188D01*
X129479520Y-112178498D01*
X129425288Y-112207486D01*
X128818645Y-111600844D01*
X128840000Y-111493486D01*
X128840000Y-111230514D01*
X128788696Y-110972595D01*
X128688061Y-110729641D01*
X128541962Y-110510987D01*
X128408725Y-110377750D01*
X128541962Y-110244513D01*
X128688061Y-110025859D01*
X128788696Y-109782905D01*
X128840000Y-109524986D01*
X128840000Y-109262014D01*
X128788696Y-109004095D01*
X128688061Y-108761141D01*
X128541962Y-108542487D01*
X128356013Y-108356538D01*
X128137359Y-108210439D01*
X127894405Y-108109804D01*
X127682010Y-108067555D01*
X127704494Y-108055537D01*
X127801185Y-107976185D01*
X127880537Y-107879494D01*
X127939502Y-107769180D01*
X127975812Y-107649482D01*
X127988072Y-107525000D01*
X128011928Y-107525000D01*
X128024188Y-107649482D01*
X128060498Y-107769180D01*
X128119463Y-107879494D01*
X128198815Y-107976185D01*
X128295506Y-108055537D01*
X128405820Y-108114502D01*
X128525518Y-108150812D01*
X128650000Y-108163072D01*
X128664250Y-108160000D01*
X128823000Y-108001250D01*
X128823000Y-107127000D01*
X128173750Y-107127000D01*
X128015000Y-107285750D01*
X128011928Y-107525000D01*
X127988072Y-107525000D01*
X127988072Y-106475000D01*
X127975812Y-106350518D01*
X127939502Y-106230820D01*
X127880537Y-106120506D01*
X127801185Y-106023815D01*
X127727169Y-105963072D01*
X128272831Y-105963072D01*
X128198815Y-106023815D01*
G36*
X146198815Y-105923815D02*
G01*
X146119463Y-106020506D01*
X146060498Y-106130820D01*
X146024188Y-106250518D01*
X146011928Y-106375000D01*
X146015000Y-106614250D01*
X146173750Y-106773000D01*
X146823000Y-106773000D01*
X146823000Y-106753000D01*
X147077000Y-106753000D01*
X147077000Y-106773000D01*
X147085628Y-106773000D01*
X147085628Y-107027000D01*
X147077000Y-107027000D01*
X147077000Y-107901250D01*
X147094136Y-107918386D01*
X147097888Y-107956482D01*
X147134198Y-108076180D01*
X147193163Y-108186494D01*
X147272515Y-108283185D01*
X147369206Y-108362537D01*
X147479520Y-108421502D01*
X147599218Y-108457812D01*
X147723700Y-108470072D01*
X147740453Y-108470072D01*
X147668038Y-108542487D01*
X147521939Y-108761141D01*
X147421304Y-109004095D01*
X147370000Y-109262014D01*
X147370000Y-109524986D01*
X147421304Y-109782905D01*
X147521939Y-110025859D01*
X147668038Y-110244513D01*
X147801275Y-110377750D01*
X147668038Y-110510987D01*
X147521939Y-110729641D01*
X147421304Y-110972595D01*
X147370000Y-111230514D01*
X147370000Y-111493486D01*
X147421304Y-111751405D01*
X147521939Y-111994359D01*
X147613213Y-112130961D01*
X147499218Y-112142188D01*
X147392394Y-112174593D01*
X146818645Y-111600844D01*
X146840000Y-111493486D01*
X146840000Y-111230514D01*
X146788696Y-110972595D01*
X146688061Y-110729641D01*
X146541962Y-110510987D01*
X146408725Y-110377750D01*
X146541962Y-110244513D01*
X146688061Y-110025859D01*
X146788696Y-109782905D01*
X146840000Y-109524986D01*
X146840000Y-109262014D01*
X146788696Y-109004095D01*
X146688061Y-108761141D01*
X146541962Y-108542487D01*
X146356013Y-108356538D01*
X146137359Y-108210439D01*
X145894405Y-108109804D01*
X145636486Y-108058500D01*
X145396422Y-108058500D01*
X145474482Y-108050812D01*
X145594180Y-108014502D01*
X145704494Y-107955537D01*
X145801185Y-107876185D01*
X145880537Y-107779494D01*
X145939502Y-107669180D01*
X145975812Y-107549482D01*
X145988072Y-107425000D01*
X146011928Y-107425000D01*
X146024188Y-107549482D01*
X146060498Y-107669180D01*
X146119463Y-107779494D01*
X146198815Y-107876185D01*
X146295506Y-107955537D01*
X146405820Y-108014502D01*
X146525518Y-108050812D01*
X146650000Y-108063072D01*
X146664250Y-108060000D01*
X146823000Y-107901250D01*
X146823000Y-107027000D01*
X146173750Y-107027000D01*
X146015000Y-107185750D01*
X146011928Y-107425000D01*
X145988072Y-107425000D01*
X145988072Y-106375000D01*
X145975812Y-106250518D01*
X145939502Y-106130820D01*
X145910000Y-106075627D01*
X145910000Y-105863072D01*
X146272831Y-105863072D01*
X146198815Y-105923815D01*
G37*
X146198815Y-105923815D02*
X146119463Y-106020506D01*
X146060498Y-106130820D01*
X146024188Y-106250518D01*
X146011928Y-106375000D01*
X146015000Y-106614250D01*
X146173750Y-106773000D01*
X146823000Y-106773000D01*
X146823000Y-106753000D01*
X147077000Y-106753000D01*
X147077000Y-106773000D01*
X147085628Y-106773000D01*
X147085628Y-107027000D01*
X147077000Y-107027000D01*
X147077000Y-107901250D01*
X147094136Y-107918386D01*
X147097888Y-107956482D01*
X147134198Y-108076180D01*
X147193163Y-108186494D01*
X147272515Y-108283185D01*
X147369206Y-108362537D01*
X147479520Y-108421502D01*
X147599218Y-108457812D01*
X147723700Y-108470072D01*
X147740453Y-108470072D01*
X147668038Y-108542487D01*
X147521939Y-108761141D01*
X147421304Y-109004095D01*
X147370000Y-109262014D01*
X147370000Y-109524986D01*
X147421304Y-109782905D01*
X147521939Y-110025859D01*
X147668038Y-110244513D01*
X147801275Y-110377750D01*
X147668038Y-110510987D01*
X147521939Y-110729641D01*
X147421304Y-110972595D01*
X147370000Y-111230514D01*
X147370000Y-111493486D01*
X147421304Y-111751405D01*
X147521939Y-111994359D01*
X147613213Y-112130961D01*
X147499218Y-112142188D01*
X147392394Y-112174593D01*
X146818645Y-111600844D01*
X146840000Y-111493486D01*
X146840000Y-111230514D01*
X146788696Y-110972595D01*
X146688061Y-110729641D01*
X146541962Y-110510987D01*
X146408725Y-110377750D01*
X146541962Y-110244513D01*
X146688061Y-110025859D01*
X146788696Y-109782905D01*
X146840000Y-109524986D01*
X146840000Y-109262014D01*
X146788696Y-109004095D01*
X146688061Y-108761141D01*
X146541962Y-108542487D01*
X146356013Y-108356538D01*
X146137359Y-108210439D01*
X145894405Y-108109804D01*
X145636486Y-108058500D01*
X145396422Y-108058500D01*
X145474482Y-108050812D01*
X145594180Y-108014502D01*
X145704494Y-107955537D01*
X145801185Y-107876185D01*
X145880537Y-107779494D01*
X145939502Y-107669180D01*
X145975812Y-107549482D01*
X145988072Y-107425000D01*
X146011928Y-107425000D01*
X146024188Y-107549482D01*
X146060498Y-107669180D01*
X146119463Y-107779494D01*
X146198815Y-107876185D01*
X146295506Y-107955537D01*
X146405820Y-108014502D01*
X146525518Y-108050812D01*
X146650000Y-108063072D01*
X146664250Y-108060000D01*
X146823000Y-107901250D01*
X146823000Y-107027000D01*
X146173750Y-107027000D01*
X146015000Y-107185750D01*
X146011928Y-107425000D01*
X145988072Y-107425000D01*
X145988072Y-106375000D01*
X145975812Y-106250518D01*
X145939502Y-106130820D01*
X145910000Y-106075627D01*
X145910000Y-105863072D01*
X146272831Y-105863072D01*
X146198815Y-105923815D01*
G36*
X110198815Y-96823815D02*
G01*
X110119463Y-96920506D01*
X110060498Y-97030820D01*
X110024188Y-97150518D01*
X110011928Y-97275000D01*
X110015000Y-97514250D01*
X110173750Y-97673000D01*
X110823000Y-97673000D01*
X110823000Y-97653000D01*
X110991675Y-97653000D01*
X110985628Y-97714400D01*
X110985628Y-98832000D01*
X110997888Y-98956482D01*
X111034198Y-99076180D01*
X111093163Y-99186494D01*
X111172515Y-99283185D01*
X111269206Y-99362537D01*
X111379520Y-99421502D01*
X111499218Y-99457812D01*
X111623700Y-99470072D01*
X111740453Y-99470072D01*
X111668038Y-99542487D01*
X111521939Y-99761141D01*
X111421304Y-100004095D01*
X111370000Y-100262014D01*
X111370000Y-100524986D01*
X111421304Y-100782905D01*
X111521939Y-101025859D01*
X111668038Y-101244513D01*
X111801275Y-101377750D01*
X111668038Y-101510987D01*
X111521939Y-101729641D01*
X111421304Y-101972595D01*
X111370000Y-102230514D01*
X111370000Y-102493486D01*
X111421304Y-102751405D01*
X111521939Y-102994359D01*
X111619387Y-103140202D01*
X111599218Y-103142188D01*
X111479520Y-103178498D01*
X111369206Y-103237463D01*
X111361549Y-103243747D01*
X110718645Y-102600844D01*
X110740000Y-102493486D01*
X110740000Y-102230514D01*
X110688696Y-101972595D01*
X110588061Y-101729641D01*
X110441962Y-101510987D01*
X110308725Y-101377750D01*
X110441962Y-101244513D01*
X110588061Y-101025859D01*
X110688696Y-100782905D01*
X110740000Y-100524986D01*
X110740000Y-100262014D01*
X110688696Y-100004095D01*
X110588061Y-99761141D01*
X110441962Y-99542487D01*
X110256013Y-99356538D01*
X110037359Y-99210439D01*
X109794405Y-99109804D01*
X109536486Y-99058500D01*
X109273514Y-99058500D01*
X109015595Y-99109804D01*
X108772641Y-99210439D01*
X108553987Y-99356538D01*
X108368038Y-99542487D01*
X108221939Y-99761141D01*
X108121304Y-100004095D01*
X108070000Y-100262014D01*
X108070000Y-100524986D01*
X108121304Y-100782905D01*
X108221939Y-101025859D01*
X108368038Y-101244513D01*
X108501275Y-101377750D01*
X108368038Y-101510987D01*
X108221939Y-101729641D01*
X108121304Y-101972595D01*
X108070000Y-102230514D01*
X108070000Y-102493486D01*
X108121304Y-102751405D01*
X108221939Y-102994359D01*
X108368038Y-103213013D01*
X108553987Y-103398962D01*
X108772641Y-103545061D01*
X109015595Y-103645696D01*
X109273514Y-103697000D01*
X109288754Y-103697000D01*
X109269463Y-103720506D01*
X109210498Y-103830820D01*
X109174188Y-103950518D01*
X109161928Y-104075000D01*
X109161928Y-105125000D01*
X109174188Y-105249482D01*
X109210498Y-105369180D01*
X109269463Y-105479494D01*
X109348815Y-105576185D01*
X109422831Y-105636928D01*
X108850000Y-105636928D01*
X108725518Y-105649188D01*
X108605820Y-105685498D01*
X108495506Y-105744463D01*
X108398815Y-105823815D01*
X108319463Y-105920506D01*
X108260498Y-106030820D01*
X108257713Y-106040000D01*
X108214803Y-106040000D01*
X106911331Y-104736530D01*
X106911331Y-97886133D01*
X107336201Y-98311003D01*
X107359999Y-98340001D01*
X107475724Y-98434974D01*
X107607753Y-98505546D01*
X107751014Y-98549003D01*
X107862667Y-98560000D01*
X107862676Y-98560000D01*
X107899999Y-98563676D01*
X107937322Y-98560000D01*
X108157713Y-98560000D01*
X108160498Y-98569180D01*
X108219463Y-98679494D01*
X108298815Y-98776185D01*
X108395506Y-98855537D01*
X108505820Y-98914502D01*
X108625518Y-98950812D01*
X108750000Y-98963072D01*
X109350000Y-98963072D01*
X109474482Y-98950812D01*
X109594180Y-98914502D01*
X109704494Y-98855537D01*
X109801185Y-98776185D01*
X109880537Y-98679494D01*
X109939502Y-98569180D01*
X109975812Y-98449482D01*
X109988072Y-98325000D01*
X110011928Y-98325000D01*
X110024188Y-98449482D01*
X110060498Y-98569180D01*
X110119463Y-98679494D01*
X110198815Y-98776185D01*
X110295506Y-98855537D01*
X110405820Y-98914502D01*
X110525518Y-98950812D01*
X110650000Y-98963072D01*
X110664250Y-98960000D01*
X110823000Y-98801250D01*
X110823000Y-97927000D01*
X110173750Y-97927000D01*
X110015000Y-98085750D01*
X110011928Y-98325000D01*
X109988072Y-98325000D01*
X109988072Y-97275000D01*
X109975812Y-97150518D01*
X109939502Y-97030820D01*
X109880537Y-96920506D01*
X109801185Y-96823815D01*
X109727169Y-96763072D01*
X110272831Y-96763072D01*
X110198815Y-96823815D01*
G37*
X110198815Y-96823815D02*
X110119463Y-96920506D01*
X110060498Y-97030820D01*
X110024188Y-97150518D01*
X110011928Y-97275000D01*
X110015000Y-97514250D01*
X110173750Y-97673000D01*
X110823000Y-97673000D01*
X110823000Y-97653000D01*
X110991675Y-97653000D01*
X110985628Y-97714400D01*
X110985628Y-98832000D01*
X110997888Y-98956482D01*
X111034198Y-99076180D01*
X111093163Y-99186494D01*
X111172515Y-99283185D01*
X111269206Y-99362537D01*
X111379520Y-99421502D01*
X111499218Y-99457812D01*
X111623700Y-99470072D01*
X111740453Y-99470072D01*
X111668038Y-99542487D01*
X111521939Y-99761141D01*
X111421304Y-100004095D01*
X111370000Y-100262014D01*
X111370000Y-100524986D01*
X111421304Y-100782905D01*
X111521939Y-101025859D01*
X111668038Y-101244513D01*
X111801275Y-101377750D01*
X111668038Y-101510987D01*
X111521939Y-101729641D01*
X111421304Y-101972595D01*
X111370000Y-102230514D01*
X111370000Y-102493486D01*
X111421304Y-102751405D01*
X111521939Y-102994359D01*
X111619387Y-103140202D01*
X111599218Y-103142188D01*
X111479520Y-103178498D01*
X111369206Y-103237463D01*
X111361549Y-103243747D01*
X110718645Y-102600844D01*
X110740000Y-102493486D01*
X110740000Y-102230514D01*
X110688696Y-101972595D01*
X110588061Y-101729641D01*
X110441962Y-101510987D01*
X110308725Y-101377750D01*
X110441962Y-101244513D01*
X110588061Y-101025859D01*
X110688696Y-100782905D01*
X110740000Y-100524986D01*
X110740000Y-100262014D01*
X110688696Y-100004095D01*
X110588061Y-99761141D01*
X110441962Y-99542487D01*
X110256013Y-99356538D01*
X110037359Y-99210439D01*
X109794405Y-99109804D01*
X109536486Y-99058500D01*
X109273514Y-99058500D01*
X109015595Y-99109804D01*
X108772641Y-99210439D01*
X108553987Y-99356538D01*
X108368038Y-99542487D01*
X108221939Y-99761141D01*
X108121304Y-100004095D01*
X108070000Y-100262014D01*
X108070000Y-100524986D01*
X108121304Y-100782905D01*
X108221939Y-101025859D01*
X108368038Y-101244513D01*
X108501275Y-101377750D01*
X108368038Y-101510987D01*
X108221939Y-101729641D01*
X108121304Y-101972595D01*
X108070000Y-102230514D01*
X108070000Y-102493486D01*
X108121304Y-102751405D01*
X108221939Y-102994359D01*
X108368038Y-103213013D01*
X108553987Y-103398962D01*
X108772641Y-103545061D01*
X109015595Y-103645696D01*
X109273514Y-103697000D01*
X109288754Y-103697000D01*
X109269463Y-103720506D01*
X109210498Y-103830820D01*
X109174188Y-103950518D01*
X109161928Y-104075000D01*
X109161928Y-105125000D01*
X109174188Y-105249482D01*
X109210498Y-105369180D01*
X109269463Y-105479494D01*
X109348815Y-105576185D01*
X109422831Y-105636928D01*
X108850000Y-105636928D01*
X108725518Y-105649188D01*
X108605820Y-105685498D01*
X108495506Y-105744463D01*
X108398815Y-105823815D01*
X108319463Y-105920506D01*
X108260498Y-106030820D01*
X108257713Y-106040000D01*
X108214803Y-106040000D01*
X106911331Y-104736530D01*
X106911331Y-97886133D01*
X107336201Y-98311003D01*
X107359999Y-98340001D01*
X107475724Y-98434974D01*
X107607753Y-98505546D01*
X107751014Y-98549003D01*
X107862667Y-98560000D01*
X107862676Y-98560000D01*
X107899999Y-98563676D01*
X107937322Y-98560000D01*
X108157713Y-98560000D01*
X108160498Y-98569180D01*
X108219463Y-98679494D01*
X108298815Y-98776185D01*
X108395506Y-98855537D01*
X108505820Y-98914502D01*
X108625518Y-98950812D01*
X108750000Y-98963072D01*
X109350000Y-98963072D01*
X109474482Y-98950812D01*
X109594180Y-98914502D01*
X109704494Y-98855537D01*
X109801185Y-98776185D01*
X109880537Y-98679494D01*
X109939502Y-98569180D01*
X109975812Y-98449482D01*
X109988072Y-98325000D01*
X110011928Y-98325000D01*
X110024188Y-98449482D01*
X110060498Y-98569180D01*
X110119463Y-98679494D01*
X110198815Y-98776185D01*
X110295506Y-98855537D01*
X110405820Y-98914502D01*
X110525518Y-98950812D01*
X110650000Y-98963072D01*
X110664250Y-98960000D01*
X110823000Y-98801250D01*
X110823000Y-97927000D01*
X110173750Y-97927000D01*
X110015000Y-98085750D01*
X110011928Y-98325000D01*
X109988072Y-98325000D01*
X109988072Y-97275000D01*
X109975812Y-97150518D01*
X109939502Y-97030820D01*
X109880537Y-96920506D01*
X109801185Y-96823815D01*
X109727169Y-96763072D01*
X110272831Y-96763072D01*
X110198815Y-96823815D01*
G36*
X155098815Y-96723815D02*
G01*
X155019463Y-96820506D01*
X154960498Y-96930820D01*
X154924188Y-97050518D01*
X154911928Y-97175000D01*
X154915000Y-97414250D01*
X155073750Y-97573000D01*
X155723000Y-97573000D01*
X155723000Y-97553000D01*
X155977000Y-97553000D01*
X155977000Y-97573000D01*
X155997000Y-97573000D01*
X155997000Y-97698934D01*
X155985628Y-97814400D01*
X155985628Y-97827000D01*
X155977000Y-97827000D01*
X155977000Y-98701250D01*
X155985628Y-98709878D01*
X155985628Y-98932000D01*
X155997888Y-99056482D01*
X156034198Y-99176180D01*
X156093163Y-99286494D01*
X156172515Y-99383185D01*
X156269206Y-99462537D01*
X156379520Y-99521502D01*
X156499218Y-99557812D01*
X156585315Y-99566292D01*
X156521939Y-99661141D01*
X156421304Y-99904095D01*
X156370000Y-100162014D01*
X156370000Y-100424986D01*
X156421304Y-100682905D01*
X156521939Y-100925859D01*
X156668038Y-101144513D01*
X156801275Y-101277750D01*
X156668038Y-101410987D01*
X156521939Y-101629641D01*
X156421304Y-101872595D01*
X156370000Y-102130514D01*
X156370000Y-102393486D01*
X156421304Y-102651405D01*
X156521939Y-102894359D01*
X156668038Y-103113013D01*
X156697680Y-103142655D01*
X156579520Y-103178498D01*
X156525288Y-103207486D01*
X155818645Y-102500844D01*
X155840000Y-102393486D01*
X155840000Y-102130514D01*
X155788696Y-101872595D01*
X155688061Y-101629641D01*
X155541962Y-101410987D01*
X155408725Y-101277750D01*
X155541962Y-101144513D01*
X155688061Y-100925859D01*
X155788696Y-100682905D01*
X155840000Y-100424986D01*
X155840000Y-100162014D01*
X155788696Y-99904095D01*
X155688061Y-99661141D01*
X155541962Y-99442487D01*
X155356013Y-99256538D01*
X155137359Y-99110439D01*
X154894405Y-99009804D01*
X154636486Y-98958500D01*
X154373514Y-98958500D01*
X154115595Y-99009804D01*
X153872641Y-99110439D01*
X153653987Y-99256538D01*
X153468038Y-99442487D01*
X153321939Y-99661141D01*
X153221304Y-99904095D01*
X153170000Y-100162014D01*
X153170000Y-100424986D01*
X153221304Y-100682905D01*
X153321939Y-100925859D01*
X153468038Y-101144513D01*
X153601275Y-101277750D01*
X153468038Y-101410987D01*
X153321939Y-101629641D01*
X153221304Y-101872595D01*
X153170000Y-102130514D01*
X153170000Y-102393486D01*
X153221304Y-102651405D01*
X153321939Y-102894359D01*
X153468038Y-103113013D01*
X153653987Y-103298962D01*
X153872641Y-103445061D01*
X154115595Y-103545696D01*
X154373514Y-103597000D01*
X154381489Y-103597000D01*
X154348815Y-103623815D01*
X154269463Y-103720506D01*
X154210498Y-103830820D01*
X154174188Y-103950518D01*
X154161928Y-104075000D01*
X154161928Y-105125000D01*
X154174188Y-105249482D01*
X154210498Y-105369180D01*
X154269463Y-105479494D01*
X154348815Y-105576185D01*
X154422831Y-105636928D01*
X153850000Y-105636928D01*
X153725518Y-105649188D01*
X153605820Y-105685498D01*
X153495506Y-105744463D01*
X153398815Y-105823815D01*
X153319463Y-105920506D01*
X153260498Y-106030820D01*
X153257713Y-106040000D01*
X153214803Y-106040000D01*
X151911331Y-104736530D01*
X151911331Y-97886133D01*
X152336201Y-98311003D01*
X152359999Y-98340001D01*
X152475724Y-98434974D01*
X152607753Y-98505546D01*
X152751014Y-98549003D01*
X152862667Y-98560000D01*
X152862676Y-98560000D01*
X152899999Y-98563676D01*
X152937322Y-98560000D01*
X153109043Y-98560000D01*
X153119463Y-98579494D01*
X153198815Y-98676185D01*
X153295506Y-98755537D01*
X153405820Y-98814502D01*
X153525518Y-98850812D01*
X153650000Y-98863072D01*
X154250000Y-98863072D01*
X154374482Y-98850812D01*
X154494180Y-98814502D01*
X154604494Y-98755537D01*
X154701185Y-98676185D01*
X154780537Y-98579494D01*
X154839502Y-98469180D01*
X154875812Y-98349482D01*
X154888072Y-98225000D01*
X154911928Y-98225000D01*
X154924188Y-98349482D01*
X154960498Y-98469180D01*
X155019463Y-98579494D01*
X155098815Y-98676185D01*
X155195506Y-98755537D01*
X155305820Y-98814502D01*
X155425518Y-98850812D01*
X155550000Y-98863072D01*
X155564250Y-98860000D01*
X155723000Y-98701250D01*
X155723000Y-97827000D01*
X155073750Y-97827000D01*
X154915000Y-97985750D01*
X154911928Y-98225000D01*
X154888072Y-98225000D01*
X154888072Y-97175000D01*
X154875812Y-97050518D01*
X154839502Y-96930820D01*
X154780537Y-96820506D01*
X154701185Y-96723815D01*
X154627169Y-96663072D01*
X155172831Y-96663072D01*
X155098815Y-96723815D01*
G37*
X155098815Y-96723815D02*
X155019463Y-96820506D01*
X154960498Y-96930820D01*
X154924188Y-97050518D01*
X154911928Y-97175000D01*
X154915000Y-97414250D01*
X155073750Y-97573000D01*
X155723000Y-97573000D01*
X155723000Y-97553000D01*
X155977000Y-97553000D01*
X155977000Y-97573000D01*
X155997000Y-97573000D01*
X155997000Y-97698934D01*
X155985628Y-97814400D01*
X155985628Y-97827000D01*
X155977000Y-97827000D01*
X155977000Y-98701250D01*
X155985628Y-98709878D01*
X155985628Y-98932000D01*
X155997888Y-99056482D01*
X156034198Y-99176180D01*
X156093163Y-99286494D01*
X156172515Y-99383185D01*
X156269206Y-99462537D01*
X156379520Y-99521502D01*
X156499218Y-99557812D01*
X156585315Y-99566292D01*
X156521939Y-99661141D01*
X156421304Y-99904095D01*
X156370000Y-100162014D01*
X156370000Y-100424986D01*
X156421304Y-100682905D01*
X156521939Y-100925859D01*
X156668038Y-101144513D01*
X156801275Y-101277750D01*
X156668038Y-101410987D01*
X156521939Y-101629641D01*
X156421304Y-101872595D01*
X156370000Y-102130514D01*
X156370000Y-102393486D01*
X156421304Y-102651405D01*
X156521939Y-102894359D01*
X156668038Y-103113013D01*
X156697680Y-103142655D01*
X156579520Y-103178498D01*
X156525288Y-103207486D01*
X155818645Y-102500844D01*
X155840000Y-102393486D01*
X155840000Y-102130514D01*
X155788696Y-101872595D01*
X155688061Y-101629641D01*
X155541962Y-101410987D01*
X155408725Y-101277750D01*
X155541962Y-101144513D01*
X155688061Y-100925859D01*
X155788696Y-100682905D01*
X155840000Y-100424986D01*
X155840000Y-100162014D01*
X155788696Y-99904095D01*
X155688061Y-99661141D01*
X155541962Y-99442487D01*
X155356013Y-99256538D01*
X155137359Y-99110439D01*
X154894405Y-99009804D01*
X154636486Y-98958500D01*
X154373514Y-98958500D01*
X154115595Y-99009804D01*
X153872641Y-99110439D01*
X153653987Y-99256538D01*
X153468038Y-99442487D01*
X153321939Y-99661141D01*
X153221304Y-99904095D01*
X153170000Y-100162014D01*
X153170000Y-100424986D01*
X153221304Y-100682905D01*
X153321939Y-100925859D01*
X153468038Y-101144513D01*
X153601275Y-101277750D01*
X153468038Y-101410987D01*
X153321939Y-101629641D01*
X153221304Y-101872595D01*
X153170000Y-102130514D01*
X153170000Y-102393486D01*
X153221304Y-102651405D01*
X153321939Y-102894359D01*
X153468038Y-103113013D01*
X153653987Y-103298962D01*
X153872641Y-103445061D01*
X154115595Y-103545696D01*
X154373514Y-103597000D01*
X154381489Y-103597000D01*
X154348815Y-103623815D01*
X154269463Y-103720506D01*
X154210498Y-103830820D01*
X154174188Y-103950518D01*
X154161928Y-104075000D01*
X154161928Y-105125000D01*
X154174188Y-105249482D01*
X154210498Y-105369180D01*
X154269463Y-105479494D01*
X154348815Y-105576185D01*
X154422831Y-105636928D01*
X153850000Y-105636928D01*
X153725518Y-105649188D01*
X153605820Y-105685498D01*
X153495506Y-105744463D01*
X153398815Y-105823815D01*
X153319463Y-105920506D01*
X153260498Y-106030820D01*
X153257713Y-106040000D01*
X153214803Y-106040000D01*
X151911331Y-104736530D01*
X151911331Y-97886133D01*
X152336201Y-98311003D01*
X152359999Y-98340001D01*
X152475724Y-98434974D01*
X152607753Y-98505546D01*
X152751014Y-98549003D01*
X152862667Y-98560000D01*
X152862676Y-98560000D01*
X152899999Y-98563676D01*
X152937322Y-98560000D01*
X153109043Y-98560000D01*
X153119463Y-98579494D01*
X153198815Y-98676185D01*
X153295506Y-98755537D01*
X153405820Y-98814502D01*
X153525518Y-98850812D01*
X153650000Y-98863072D01*
X154250000Y-98863072D01*
X154374482Y-98850812D01*
X154494180Y-98814502D01*
X154604494Y-98755537D01*
X154701185Y-98676185D01*
X154780537Y-98579494D01*
X154839502Y-98469180D01*
X154875812Y-98349482D01*
X154888072Y-98225000D01*
X154911928Y-98225000D01*
X154924188Y-98349482D01*
X154960498Y-98469180D01*
X155019463Y-98579494D01*
X155098815Y-98676185D01*
X155195506Y-98755537D01*
X155305820Y-98814502D01*
X155425518Y-98850812D01*
X155550000Y-98863072D01*
X155564250Y-98860000D01*
X155723000Y-98701250D01*
X155723000Y-97827000D01*
X155073750Y-97827000D01*
X154915000Y-97985750D01*
X154911928Y-98225000D01*
X154888072Y-98225000D01*
X154888072Y-97175000D01*
X154875812Y-97050518D01*
X154839502Y-96930820D01*
X154780537Y-96820506D01*
X154701185Y-96723815D01*
X154627169Y-96663072D01*
X155172831Y-96663072D01*
X155098815Y-96723815D01*
G36*
X119198815Y-96823815D02*
G01*
X119119463Y-96920506D01*
X119060498Y-97030820D01*
X119024188Y-97150518D01*
X119011928Y-97275000D01*
X119015000Y-97514250D01*
X119173750Y-97673000D01*
X119823000Y-97673000D01*
X119823000Y-97653000D01*
X120000957Y-97653000D01*
X119997888Y-97663118D01*
X119985628Y-97787600D01*
X119985628Y-98905200D01*
X119997888Y-99029682D01*
X120034198Y-99149380D01*
X120093163Y-99259694D01*
X120172515Y-99356385D01*
X120269206Y-99435737D01*
X120379520Y-99494702D01*
X120499218Y-99531012D01*
X120623700Y-99543272D01*
X120667513Y-99543272D01*
X120521939Y-99761141D01*
X120421304Y-100004095D01*
X120370000Y-100262014D01*
X120370000Y-100524986D01*
X120421304Y-100782905D01*
X120521939Y-101025859D01*
X120668038Y-101244513D01*
X120801275Y-101377750D01*
X120668038Y-101510987D01*
X120521939Y-101729641D01*
X120421304Y-101972595D01*
X120370000Y-102230514D01*
X120370000Y-102493486D01*
X120421304Y-102751405D01*
X120521939Y-102994359D01*
X120619387Y-103140202D01*
X120599218Y-103142188D01*
X120479520Y-103178498D01*
X120425288Y-103207486D01*
X119818645Y-102600844D01*
X119840000Y-102493486D01*
X119840000Y-102230514D01*
X119788696Y-101972595D01*
X119688061Y-101729641D01*
X119541962Y-101510987D01*
X119408725Y-101377750D01*
X119541962Y-101244513D01*
X119688061Y-101025859D01*
X119788696Y-100782905D01*
X119840000Y-100524986D01*
X119840000Y-100262014D01*
X119788696Y-100004095D01*
X119688061Y-99761141D01*
X119541962Y-99542487D01*
X119356013Y-99356538D01*
X119137359Y-99210439D01*
X118894405Y-99109804D01*
X118636486Y-99058500D01*
X118373514Y-99058500D01*
X118115595Y-99109804D01*
X117872641Y-99210439D01*
X117653987Y-99356538D01*
X117468038Y-99542487D01*
X117321939Y-99761141D01*
X117221304Y-100004095D01*
X117170000Y-100262014D01*
X117170000Y-100524986D01*
X117221304Y-100782905D01*
X117321939Y-101025859D01*
X117468038Y-101244513D01*
X117601275Y-101377750D01*
X117468038Y-101510987D01*
X117321939Y-101729641D01*
X117221304Y-101972595D01*
X117170000Y-102230514D01*
X117170000Y-102493486D01*
X117221304Y-102751405D01*
X117321939Y-102994359D01*
X117468038Y-103213013D01*
X117653987Y-103398962D01*
X117872641Y-103545061D01*
X118115595Y-103645696D01*
X118300649Y-103682506D01*
X118269463Y-103720506D01*
X118210498Y-103830820D01*
X118174188Y-103950518D01*
X118161928Y-104075000D01*
X118161928Y-105125000D01*
X118174188Y-105249482D01*
X118210498Y-105369180D01*
X118269463Y-105479494D01*
X118348815Y-105576185D01*
X118422831Y-105636928D01*
X117850000Y-105636928D01*
X117725518Y-105649188D01*
X117605820Y-105685498D01*
X117576156Y-105701354D01*
X115911331Y-104036530D01*
X115911331Y-97886133D01*
X116336201Y-98311003D01*
X116359999Y-98340001D01*
X116475724Y-98434974D01*
X116607753Y-98505546D01*
X116751014Y-98549003D01*
X116862667Y-98560000D01*
X116862676Y-98560000D01*
X116899999Y-98563676D01*
X116937322Y-98560000D01*
X117157713Y-98560000D01*
X117160498Y-98569180D01*
X117219463Y-98679494D01*
X117298815Y-98776185D01*
X117395506Y-98855537D01*
X117505820Y-98914502D01*
X117625518Y-98950812D01*
X117750000Y-98963072D01*
X118350000Y-98963072D01*
X118474482Y-98950812D01*
X118594180Y-98914502D01*
X118704494Y-98855537D01*
X118801185Y-98776185D01*
X118880537Y-98679494D01*
X118939502Y-98569180D01*
X118975812Y-98449482D01*
X118988072Y-98325000D01*
X119011928Y-98325000D01*
X119024188Y-98449482D01*
X119060498Y-98569180D01*
X119119463Y-98679494D01*
X119198815Y-98776185D01*
X119295506Y-98855537D01*
X119405820Y-98914502D01*
X119525518Y-98950812D01*
X119650000Y-98963072D01*
X119664250Y-98960000D01*
X119823000Y-98801250D01*
X119823000Y-97927000D01*
X119173750Y-97927000D01*
X119015000Y-98085750D01*
X119011928Y-98325000D01*
X118988072Y-98325000D01*
X118988072Y-97275000D01*
X118975812Y-97150518D01*
X118939502Y-97030820D01*
X118880537Y-96920506D01*
X118801185Y-96823815D01*
X118727169Y-96763072D01*
X119272831Y-96763072D01*
X119198815Y-96823815D01*
G37*
X119198815Y-96823815D02*
X119119463Y-96920506D01*
X119060498Y-97030820D01*
X119024188Y-97150518D01*
X119011928Y-97275000D01*
X119015000Y-97514250D01*
X119173750Y-97673000D01*
X119823000Y-97673000D01*
X119823000Y-97653000D01*
X120000957Y-97653000D01*
X119997888Y-97663118D01*
X119985628Y-97787600D01*
X119985628Y-98905200D01*
X119997888Y-99029682D01*
X120034198Y-99149380D01*
X120093163Y-99259694D01*
X120172515Y-99356385D01*
X120269206Y-99435737D01*
X120379520Y-99494702D01*
X120499218Y-99531012D01*
X120623700Y-99543272D01*
X120667513Y-99543272D01*
X120521939Y-99761141D01*
X120421304Y-100004095D01*
X120370000Y-100262014D01*
X120370000Y-100524986D01*
X120421304Y-100782905D01*
X120521939Y-101025859D01*
X120668038Y-101244513D01*
X120801275Y-101377750D01*
X120668038Y-101510987D01*
X120521939Y-101729641D01*
X120421304Y-101972595D01*
X120370000Y-102230514D01*
X120370000Y-102493486D01*
X120421304Y-102751405D01*
X120521939Y-102994359D01*
X120619387Y-103140202D01*
X120599218Y-103142188D01*
X120479520Y-103178498D01*
X120425288Y-103207486D01*
X119818645Y-102600844D01*
X119840000Y-102493486D01*
X119840000Y-102230514D01*
X119788696Y-101972595D01*
X119688061Y-101729641D01*
X119541962Y-101510987D01*
X119408725Y-101377750D01*
X119541962Y-101244513D01*
X119688061Y-101025859D01*
X119788696Y-100782905D01*
X119840000Y-100524986D01*
X119840000Y-100262014D01*
X119788696Y-100004095D01*
X119688061Y-99761141D01*
X119541962Y-99542487D01*
X119356013Y-99356538D01*
X119137359Y-99210439D01*
X118894405Y-99109804D01*
X118636486Y-99058500D01*
X118373514Y-99058500D01*
X118115595Y-99109804D01*
X117872641Y-99210439D01*
X117653987Y-99356538D01*
X117468038Y-99542487D01*
X117321939Y-99761141D01*
X117221304Y-100004095D01*
X117170000Y-100262014D01*
X117170000Y-100524986D01*
X117221304Y-100782905D01*
X117321939Y-101025859D01*
X117468038Y-101244513D01*
X117601275Y-101377750D01*
X117468038Y-101510987D01*
X117321939Y-101729641D01*
X117221304Y-101972595D01*
X117170000Y-102230514D01*
X117170000Y-102493486D01*
X117221304Y-102751405D01*
X117321939Y-102994359D01*
X117468038Y-103213013D01*
X117653987Y-103398962D01*
X117872641Y-103545061D01*
X118115595Y-103645696D01*
X118300649Y-103682506D01*
X118269463Y-103720506D01*
X118210498Y-103830820D01*
X118174188Y-103950518D01*
X118161928Y-104075000D01*
X118161928Y-105125000D01*
X118174188Y-105249482D01*
X118210498Y-105369180D01*
X118269463Y-105479494D01*
X118348815Y-105576185D01*
X118422831Y-105636928D01*
X117850000Y-105636928D01*
X117725518Y-105649188D01*
X117605820Y-105685498D01*
X117576156Y-105701354D01*
X115911331Y-104036530D01*
X115911331Y-97886133D01*
X116336201Y-98311003D01*
X116359999Y-98340001D01*
X116475724Y-98434974D01*
X116607753Y-98505546D01*
X116751014Y-98549003D01*
X116862667Y-98560000D01*
X116862676Y-98560000D01*
X116899999Y-98563676D01*
X116937322Y-98560000D01*
X117157713Y-98560000D01*
X117160498Y-98569180D01*
X117219463Y-98679494D01*
X117298815Y-98776185D01*
X117395506Y-98855537D01*
X117505820Y-98914502D01*
X117625518Y-98950812D01*
X117750000Y-98963072D01*
X118350000Y-98963072D01*
X118474482Y-98950812D01*
X118594180Y-98914502D01*
X118704494Y-98855537D01*
X118801185Y-98776185D01*
X118880537Y-98679494D01*
X118939502Y-98569180D01*
X118975812Y-98449482D01*
X118988072Y-98325000D01*
X119011928Y-98325000D01*
X119024188Y-98449482D01*
X119060498Y-98569180D01*
X119119463Y-98679494D01*
X119198815Y-98776185D01*
X119295506Y-98855537D01*
X119405820Y-98914502D01*
X119525518Y-98950812D01*
X119650000Y-98963072D01*
X119664250Y-98960000D01*
X119823000Y-98801250D01*
X119823000Y-97927000D01*
X119173750Y-97927000D01*
X119015000Y-98085750D01*
X119011928Y-98325000D01*
X118988072Y-98325000D01*
X118988072Y-97275000D01*
X118975812Y-97150518D01*
X118939502Y-97030820D01*
X118880537Y-96920506D01*
X118801185Y-96823815D01*
X118727169Y-96763072D01*
X119272831Y-96763072D01*
X119198815Y-96823815D01*
G36*
X189011928Y-97836730D02*
G01*
X189011928Y-98325000D01*
X189024188Y-98449482D01*
X189060498Y-98569180D01*
X189119463Y-98679494D01*
X189198815Y-98776185D01*
X189295506Y-98855537D01*
X189405820Y-98914502D01*
X189525518Y-98950812D01*
X189650000Y-98963072D01*
X190250000Y-98963072D01*
X190374482Y-98950812D01*
X190494180Y-98914502D01*
X190604494Y-98855537D01*
X190701185Y-98776185D01*
X190780537Y-98679494D01*
X190839502Y-98569180D01*
X190875812Y-98449482D01*
X190888072Y-98325000D01*
X190911928Y-98325000D01*
X190924188Y-98449482D01*
X190960498Y-98569180D01*
X191019463Y-98679494D01*
X191098815Y-98776185D01*
X191195506Y-98855537D01*
X191305820Y-98914502D01*
X191425518Y-98950812D01*
X191550000Y-98963072D01*
X191564250Y-98960000D01*
X191723000Y-98801250D01*
X191723000Y-97927000D01*
X191073750Y-97927000D01*
X190915000Y-98085750D01*
X190911928Y-98325000D01*
X190888072Y-98325000D01*
X190888072Y-97275000D01*
X190875812Y-97150518D01*
X190839502Y-97030820D01*
X190780537Y-96920506D01*
X190701185Y-96823815D01*
X190627169Y-96763072D01*
X191172831Y-96763072D01*
X191098815Y-96823815D01*
X191019463Y-96920506D01*
X190960498Y-97030820D01*
X190924188Y-97150518D01*
X190911928Y-97275000D01*
X190915000Y-97514250D01*
X191073750Y-97673000D01*
X191723000Y-97673000D01*
X191723000Y-97653000D01*
X191977000Y-97653000D01*
X191977000Y-97673000D01*
X191997000Y-97673000D01*
X191997000Y-97698934D01*
X191985628Y-97814400D01*
X191985628Y-97927000D01*
X191977000Y-97927000D01*
X191977000Y-98801250D01*
X191985628Y-98809878D01*
X191985628Y-98932000D01*
X191997888Y-99056482D01*
X192034198Y-99176180D01*
X192093163Y-99286494D01*
X192172515Y-99383185D01*
X192269206Y-99462537D01*
X192379520Y-99521502D01*
X192499218Y-99557812D01*
X192585315Y-99566292D01*
X192521939Y-99661141D01*
X192421304Y-99904095D01*
X192370000Y-100162014D01*
X192370000Y-100424986D01*
X192421304Y-100682905D01*
X192521939Y-100925859D01*
X192668038Y-101144513D01*
X192801275Y-101277750D01*
X192668038Y-101410987D01*
X192521939Y-101629641D01*
X192421304Y-101872595D01*
X192370000Y-102130514D01*
X192370000Y-102393486D01*
X192421304Y-102651405D01*
X192521939Y-102894359D01*
X192668038Y-103113013D01*
X192688427Y-103133402D01*
X192599218Y-103142188D01*
X192492394Y-103174593D01*
X191818645Y-102500844D01*
X191840000Y-102393486D01*
X191840000Y-102130514D01*
X191788696Y-101872595D01*
X191688061Y-101629641D01*
X191541962Y-101410987D01*
X191408725Y-101277750D01*
X191541962Y-101144513D01*
X191688061Y-100925859D01*
X191788696Y-100682905D01*
X191840000Y-100424986D01*
X191840000Y-100162014D01*
X191788696Y-99904095D01*
X191688061Y-99661141D01*
X191541962Y-99442487D01*
X191356013Y-99256538D01*
X191137359Y-99110439D01*
X190894405Y-99009804D01*
X190636486Y-98958500D01*
X190373514Y-98958500D01*
X190115595Y-99009804D01*
X189872641Y-99110439D01*
X189653987Y-99256538D01*
X189468038Y-99442487D01*
X189321939Y-99661141D01*
X189221304Y-99904095D01*
X189170000Y-100162014D01*
X189170000Y-100424986D01*
X189221304Y-100682905D01*
X189321939Y-100925859D01*
X189468038Y-101144513D01*
X189601275Y-101277750D01*
X189468038Y-101410987D01*
X189321939Y-101629641D01*
X189221304Y-101872595D01*
X189170000Y-102130514D01*
X189170000Y-102393486D01*
X189221304Y-102651405D01*
X189321939Y-102894359D01*
X189468038Y-103113013D01*
X189653987Y-103298962D01*
X189872641Y-103445061D01*
X190115595Y-103545696D01*
X190299443Y-103582266D01*
X190248815Y-103623815D01*
X190169463Y-103720506D01*
X190110498Y-103830820D01*
X190074188Y-103950518D01*
X190061928Y-104075000D01*
X190061928Y-105125000D01*
X190074188Y-105249482D01*
X190110498Y-105369180D01*
X190169463Y-105479494D01*
X190248815Y-105576185D01*
X190322831Y-105636928D01*
X190061730Y-105636928D01*
X187911331Y-103486530D01*
X187911331Y-96736132D01*
X189011928Y-97836730D01*
G37*
X189011928Y-97836730D02*
X189011928Y-98325000D01*
X189024188Y-98449482D01*
X189060498Y-98569180D01*
X189119463Y-98679494D01*
X189198815Y-98776185D01*
X189295506Y-98855537D01*
X189405820Y-98914502D01*
X189525518Y-98950812D01*
X189650000Y-98963072D01*
X190250000Y-98963072D01*
X190374482Y-98950812D01*
X190494180Y-98914502D01*
X190604494Y-98855537D01*
X190701185Y-98776185D01*
X190780537Y-98679494D01*
X190839502Y-98569180D01*
X190875812Y-98449482D01*
X190888072Y-98325000D01*
X190911928Y-98325000D01*
X190924188Y-98449482D01*
X190960498Y-98569180D01*
X191019463Y-98679494D01*
X191098815Y-98776185D01*
X191195506Y-98855537D01*
X191305820Y-98914502D01*
X191425518Y-98950812D01*
X191550000Y-98963072D01*
X191564250Y-98960000D01*
X191723000Y-98801250D01*
X191723000Y-97927000D01*
X191073750Y-97927000D01*
X190915000Y-98085750D01*
X190911928Y-98325000D01*
X190888072Y-98325000D01*
X190888072Y-97275000D01*
X190875812Y-97150518D01*
X190839502Y-97030820D01*
X190780537Y-96920506D01*
X190701185Y-96823815D01*
X190627169Y-96763072D01*
X191172831Y-96763072D01*
X191098815Y-96823815D01*
X191019463Y-96920506D01*
X190960498Y-97030820D01*
X190924188Y-97150518D01*
X190911928Y-97275000D01*
X190915000Y-97514250D01*
X191073750Y-97673000D01*
X191723000Y-97673000D01*
X191723000Y-97653000D01*
X191977000Y-97653000D01*
X191977000Y-97673000D01*
X191997000Y-97673000D01*
X191997000Y-97698934D01*
X191985628Y-97814400D01*
X191985628Y-97927000D01*
X191977000Y-97927000D01*
X191977000Y-98801250D01*
X191985628Y-98809878D01*
X191985628Y-98932000D01*
X191997888Y-99056482D01*
X192034198Y-99176180D01*
X192093163Y-99286494D01*
X192172515Y-99383185D01*
X192269206Y-99462537D01*
X192379520Y-99521502D01*
X192499218Y-99557812D01*
X192585315Y-99566292D01*
X192521939Y-99661141D01*
X192421304Y-99904095D01*
X192370000Y-100162014D01*
X192370000Y-100424986D01*
X192421304Y-100682905D01*
X192521939Y-100925859D01*
X192668038Y-101144513D01*
X192801275Y-101277750D01*
X192668038Y-101410987D01*
X192521939Y-101629641D01*
X192421304Y-101872595D01*
X192370000Y-102130514D01*
X192370000Y-102393486D01*
X192421304Y-102651405D01*
X192521939Y-102894359D01*
X192668038Y-103113013D01*
X192688427Y-103133402D01*
X192599218Y-103142188D01*
X192492394Y-103174593D01*
X191818645Y-102500844D01*
X191840000Y-102393486D01*
X191840000Y-102130514D01*
X191788696Y-101872595D01*
X191688061Y-101629641D01*
X191541962Y-101410987D01*
X191408725Y-101277750D01*
X191541962Y-101144513D01*
X191688061Y-100925859D01*
X191788696Y-100682905D01*
X191840000Y-100424986D01*
X191840000Y-100162014D01*
X191788696Y-99904095D01*
X191688061Y-99661141D01*
X191541962Y-99442487D01*
X191356013Y-99256538D01*
X191137359Y-99110439D01*
X190894405Y-99009804D01*
X190636486Y-98958500D01*
X190373514Y-98958500D01*
X190115595Y-99009804D01*
X189872641Y-99110439D01*
X189653987Y-99256538D01*
X189468038Y-99442487D01*
X189321939Y-99661141D01*
X189221304Y-99904095D01*
X189170000Y-100162014D01*
X189170000Y-100424986D01*
X189221304Y-100682905D01*
X189321939Y-100925859D01*
X189468038Y-101144513D01*
X189601275Y-101277750D01*
X189468038Y-101410987D01*
X189321939Y-101629641D01*
X189221304Y-101872595D01*
X189170000Y-102130514D01*
X189170000Y-102393486D01*
X189221304Y-102651405D01*
X189321939Y-102894359D01*
X189468038Y-103113013D01*
X189653987Y-103298962D01*
X189872641Y-103445061D01*
X190115595Y-103545696D01*
X190299443Y-103582266D01*
X190248815Y-103623815D01*
X190169463Y-103720506D01*
X190110498Y-103830820D01*
X190074188Y-103950518D01*
X190061928Y-104075000D01*
X190061928Y-105125000D01*
X190074188Y-105249482D01*
X190110498Y-105369180D01*
X190169463Y-105479494D01*
X190248815Y-105576185D01*
X190322831Y-105636928D01*
X190061730Y-105636928D01*
X187911331Y-103486530D01*
X187911331Y-96736132D01*
X189011928Y-97836730D01*
G36*
X182198815Y-96823815D02*
G01*
X182119463Y-96920506D01*
X182060498Y-97030820D01*
X182024188Y-97150518D01*
X182011928Y-97275000D01*
X182015000Y-97514250D01*
X182173750Y-97673000D01*
X182823000Y-97673000D01*
X182823000Y-97653000D01*
X183077000Y-97653000D01*
X183077000Y-97673000D01*
X183085628Y-97673000D01*
X183085628Y-97927000D01*
X183077000Y-97927000D01*
X183077000Y-98801250D01*
X183094136Y-98818386D01*
X183097888Y-98856482D01*
X183134198Y-98976180D01*
X183193163Y-99086494D01*
X183272515Y-99183185D01*
X183369206Y-99262537D01*
X183479520Y-99321502D01*
X183599218Y-99357812D01*
X183647917Y-99362608D01*
X183568038Y-99442487D01*
X183421939Y-99661141D01*
X183321304Y-99904095D01*
X183270000Y-100162014D01*
X183270000Y-100424986D01*
X183321304Y-100682905D01*
X183421939Y-100925859D01*
X183568038Y-101144513D01*
X183701275Y-101277750D01*
X183568038Y-101410987D01*
X183421939Y-101629641D01*
X183321304Y-101872595D01*
X183270000Y-102130514D01*
X183270000Y-102393486D01*
X183321304Y-102651405D01*
X183421939Y-102894359D01*
X183568038Y-103113013D01*
X183688427Y-103233402D01*
X183599218Y-103242188D01*
X183492394Y-103274593D01*
X182718645Y-102500844D01*
X182740000Y-102393486D01*
X182740000Y-102130514D01*
X182688696Y-101872595D01*
X182588061Y-101629641D01*
X182441962Y-101410987D01*
X182308725Y-101277750D01*
X182441962Y-101144513D01*
X182588061Y-100925859D01*
X182688696Y-100682905D01*
X182740000Y-100424986D01*
X182740000Y-100162014D01*
X182688696Y-99904095D01*
X182588061Y-99661141D01*
X182441962Y-99442487D01*
X182256013Y-99256538D01*
X182037359Y-99110439D01*
X181794405Y-99009804D01*
X181536486Y-98958500D01*
X181396422Y-98958500D01*
X181474482Y-98950812D01*
X181594180Y-98914502D01*
X181704494Y-98855537D01*
X181801185Y-98776185D01*
X181880537Y-98679494D01*
X181939502Y-98569180D01*
X181975812Y-98449482D01*
X181988072Y-98325000D01*
X182011928Y-98325000D01*
X182024188Y-98449482D01*
X182060498Y-98569180D01*
X182119463Y-98679494D01*
X182198815Y-98776185D01*
X182295506Y-98855537D01*
X182405820Y-98914502D01*
X182525518Y-98950812D01*
X182650000Y-98963072D01*
X182664250Y-98960000D01*
X182823000Y-98801250D01*
X182823000Y-97927000D01*
X182173750Y-97927000D01*
X182015000Y-98085750D01*
X182011928Y-98325000D01*
X181988072Y-98325000D01*
X181988072Y-97275000D01*
X181975812Y-97150518D01*
X181939502Y-97030820D01*
X181880537Y-96920506D01*
X181801185Y-96823815D01*
X181727169Y-96763072D01*
X182272831Y-96763072D01*
X182198815Y-96823815D01*
G37*
X182198815Y-96823815D02*
X182119463Y-96920506D01*
X182060498Y-97030820D01*
X182024188Y-97150518D01*
X182011928Y-97275000D01*
X182015000Y-97514250D01*
X182173750Y-97673000D01*
X182823000Y-97673000D01*
X182823000Y-97653000D01*
X183077000Y-97653000D01*
X183077000Y-97673000D01*
X183085628Y-97673000D01*
X183085628Y-97927000D01*
X183077000Y-97927000D01*
X183077000Y-98801250D01*
X183094136Y-98818386D01*
X183097888Y-98856482D01*
X183134198Y-98976180D01*
X183193163Y-99086494D01*
X183272515Y-99183185D01*
X183369206Y-99262537D01*
X183479520Y-99321502D01*
X183599218Y-99357812D01*
X183647917Y-99362608D01*
X183568038Y-99442487D01*
X183421939Y-99661141D01*
X183321304Y-99904095D01*
X183270000Y-100162014D01*
X183270000Y-100424986D01*
X183321304Y-100682905D01*
X183421939Y-100925859D01*
X183568038Y-101144513D01*
X183701275Y-101277750D01*
X183568038Y-101410987D01*
X183421939Y-101629641D01*
X183321304Y-101872595D01*
X183270000Y-102130514D01*
X183270000Y-102393486D01*
X183321304Y-102651405D01*
X183421939Y-102894359D01*
X183568038Y-103113013D01*
X183688427Y-103233402D01*
X183599218Y-103242188D01*
X183492394Y-103274593D01*
X182718645Y-102500844D01*
X182740000Y-102393486D01*
X182740000Y-102130514D01*
X182688696Y-101872595D01*
X182588061Y-101629641D01*
X182441962Y-101410987D01*
X182308725Y-101277750D01*
X182441962Y-101144513D01*
X182588061Y-100925859D01*
X182688696Y-100682905D01*
X182740000Y-100424986D01*
X182740000Y-100162014D01*
X182688696Y-99904095D01*
X182588061Y-99661141D01*
X182441962Y-99442487D01*
X182256013Y-99256538D01*
X182037359Y-99110439D01*
X181794405Y-99009804D01*
X181536486Y-98958500D01*
X181396422Y-98958500D01*
X181474482Y-98950812D01*
X181594180Y-98914502D01*
X181704494Y-98855537D01*
X181801185Y-98776185D01*
X181880537Y-98679494D01*
X181939502Y-98569180D01*
X181975812Y-98449482D01*
X181988072Y-98325000D01*
X182011928Y-98325000D01*
X182024188Y-98449482D01*
X182060498Y-98569180D01*
X182119463Y-98679494D01*
X182198815Y-98776185D01*
X182295506Y-98855537D01*
X182405820Y-98914502D01*
X182525518Y-98950812D01*
X182650000Y-98963072D01*
X182664250Y-98960000D01*
X182823000Y-98801250D01*
X182823000Y-97927000D01*
X182173750Y-97927000D01*
X182015000Y-98085750D01*
X182011928Y-98325000D01*
X181988072Y-98325000D01*
X181988072Y-97275000D01*
X181975812Y-97150518D01*
X181939502Y-97030820D01*
X181880537Y-96920506D01*
X181801185Y-96823815D01*
X181727169Y-96763072D01*
X182272831Y-96763072D01*
X182198815Y-96823815D01*
G36*
X209098815Y-96923815D02*
G01*
X209019463Y-97020506D01*
X208960498Y-97130820D01*
X208924188Y-97250518D01*
X208911928Y-97375000D01*
X208915000Y-97614250D01*
X209073750Y-97773000D01*
X209723000Y-97773000D01*
X209723000Y-97753000D01*
X209977000Y-97753000D01*
X209977000Y-97773000D01*
X209997000Y-97773000D01*
X209997000Y-97898934D01*
X209985628Y-98014400D01*
X209985628Y-98027000D01*
X209977000Y-98027000D01*
X209977000Y-98901250D01*
X209985628Y-98909878D01*
X209985628Y-99132000D01*
X209997888Y-99256482D01*
X210034198Y-99376180D01*
X210093163Y-99486494D01*
X210172515Y-99583185D01*
X210269206Y-99662537D01*
X210379520Y-99721502D01*
X210483830Y-99753144D01*
X210421304Y-99904095D01*
X210370000Y-100162014D01*
X210370000Y-100424986D01*
X210421304Y-100682905D01*
X210521939Y-100925859D01*
X210668038Y-101144513D01*
X210801275Y-101277750D01*
X210668038Y-101410987D01*
X210521939Y-101629641D01*
X210421304Y-101872595D01*
X210370000Y-102130514D01*
X210370000Y-102393486D01*
X210421304Y-102651405D01*
X210521939Y-102894359D01*
X210668038Y-103113013D01*
X210788427Y-103233402D01*
X210699218Y-103242188D01*
X210592394Y-103274593D01*
X209818645Y-102500844D01*
X209840000Y-102393486D01*
X209840000Y-102130514D01*
X209788696Y-101872595D01*
X209688061Y-101629641D01*
X209541962Y-101410987D01*
X209408725Y-101277750D01*
X209541962Y-101144513D01*
X209688061Y-100925859D01*
X209788696Y-100682905D01*
X209840000Y-100424986D01*
X209840000Y-100162014D01*
X209788696Y-99904095D01*
X209688061Y-99661141D01*
X209541962Y-99442487D01*
X209356013Y-99256538D01*
X209137359Y-99110439D01*
X208894405Y-99009804D01*
X208636486Y-98958500D01*
X208598951Y-98958500D01*
X208604494Y-98955537D01*
X208701185Y-98876185D01*
X208780537Y-98779494D01*
X208839502Y-98669180D01*
X208875812Y-98549482D01*
X208888072Y-98425000D01*
X208911928Y-98425000D01*
X208924188Y-98549482D01*
X208960498Y-98669180D01*
X209019463Y-98779494D01*
X209098815Y-98876185D01*
X209195506Y-98955537D01*
X209305820Y-99014502D01*
X209425518Y-99050812D01*
X209550000Y-99063072D01*
X209564250Y-99060000D01*
X209723000Y-98901250D01*
X209723000Y-98027000D01*
X209073750Y-98027000D01*
X208915000Y-98185750D01*
X208911928Y-98425000D01*
X208888072Y-98425000D01*
X208888072Y-97375000D01*
X208875812Y-97250518D01*
X208839502Y-97130820D01*
X208780537Y-97020506D01*
X208701185Y-96923815D01*
X208627169Y-96863072D01*
X209172831Y-96863072D01*
X209098815Y-96923815D01*
G37*
X209098815Y-96923815D02*
X209019463Y-97020506D01*
X208960498Y-97130820D01*
X208924188Y-97250518D01*
X208911928Y-97375000D01*
X208915000Y-97614250D01*
X209073750Y-97773000D01*
X209723000Y-97773000D01*
X209723000Y-97753000D01*
X209977000Y-97753000D01*
X209977000Y-97773000D01*
X209997000Y-97773000D01*
X209997000Y-97898934D01*
X209985628Y-98014400D01*
X209985628Y-98027000D01*
X209977000Y-98027000D01*
X209977000Y-98901250D01*
X209985628Y-98909878D01*
X209985628Y-99132000D01*
X209997888Y-99256482D01*
X210034198Y-99376180D01*
X210093163Y-99486494D01*
X210172515Y-99583185D01*
X210269206Y-99662537D01*
X210379520Y-99721502D01*
X210483830Y-99753144D01*
X210421304Y-99904095D01*
X210370000Y-100162014D01*
X210370000Y-100424986D01*
X210421304Y-100682905D01*
X210521939Y-100925859D01*
X210668038Y-101144513D01*
X210801275Y-101277750D01*
X210668038Y-101410987D01*
X210521939Y-101629641D01*
X210421304Y-101872595D01*
X210370000Y-102130514D01*
X210370000Y-102393486D01*
X210421304Y-102651405D01*
X210521939Y-102894359D01*
X210668038Y-103113013D01*
X210788427Y-103233402D01*
X210699218Y-103242188D01*
X210592394Y-103274593D01*
X209818645Y-102500844D01*
X209840000Y-102393486D01*
X209840000Y-102130514D01*
X209788696Y-101872595D01*
X209688061Y-101629641D01*
X209541962Y-101410987D01*
X209408725Y-101277750D01*
X209541962Y-101144513D01*
X209688061Y-100925859D01*
X209788696Y-100682905D01*
X209840000Y-100424986D01*
X209840000Y-100162014D01*
X209788696Y-99904095D01*
X209688061Y-99661141D01*
X209541962Y-99442487D01*
X209356013Y-99256538D01*
X209137359Y-99110439D01*
X208894405Y-99009804D01*
X208636486Y-98958500D01*
X208598951Y-98958500D01*
X208604494Y-98955537D01*
X208701185Y-98876185D01*
X208780537Y-98779494D01*
X208839502Y-98669180D01*
X208875812Y-98549482D01*
X208888072Y-98425000D01*
X208911928Y-98425000D01*
X208924188Y-98549482D01*
X208960498Y-98669180D01*
X209019463Y-98779494D01*
X209098815Y-98876185D01*
X209195506Y-98955537D01*
X209305820Y-99014502D01*
X209425518Y-99050812D01*
X209550000Y-99063072D01*
X209564250Y-99060000D01*
X209723000Y-98901250D01*
X209723000Y-98027000D01*
X209073750Y-98027000D01*
X208915000Y-98185750D01*
X208911928Y-98425000D01*
X208888072Y-98425000D01*
X208888072Y-97375000D01*
X208875812Y-97250518D01*
X208839502Y-97130820D01*
X208780537Y-97020506D01*
X208701185Y-96923815D01*
X208627169Y-96863072D01*
X209172831Y-96863072D01*
X209098815Y-96923815D01*
G36*
X128141106Y-96889108D02*
G01*
X128098815Y-96923815D01*
X128019463Y-97020506D01*
X127960498Y-97130820D01*
X127924188Y-97250518D01*
X127911928Y-97375000D01*
X127915000Y-97614250D01*
X128073750Y-97773000D01*
X128723000Y-97773000D01*
X128723000Y-97753000D01*
X128977000Y-97753000D01*
X128977000Y-97773000D01*
X128985628Y-97773000D01*
X128985628Y-98027000D01*
X128977000Y-98027000D01*
X128977000Y-98901250D01*
X129026477Y-98950727D01*
X129034198Y-98976180D01*
X129093163Y-99086494D01*
X129172515Y-99183185D01*
X129269206Y-99262537D01*
X129379520Y-99321502D01*
X129499218Y-99357812D01*
X129623700Y-99370072D01*
X129740453Y-99370072D01*
X129568038Y-99542487D01*
X129421939Y-99761141D01*
X129321304Y-100004095D01*
X129270000Y-100262014D01*
X129270000Y-100524986D01*
X129321304Y-100782905D01*
X129421939Y-101025859D01*
X129568038Y-101244513D01*
X129701275Y-101377750D01*
X129568038Y-101510987D01*
X129421939Y-101729641D01*
X129321304Y-101972595D01*
X129270000Y-102230514D01*
X129270000Y-102493486D01*
X129321304Y-102751405D01*
X129421939Y-102994359D01*
X129519387Y-103140202D01*
X129499218Y-103142188D01*
X129379520Y-103178498D01*
X129325288Y-103207486D01*
X128718645Y-102600844D01*
X128740000Y-102493486D01*
X128740000Y-102230514D01*
X128688696Y-101972595D01*
X128588061Y-101729641D01*
X128441962Y-101510987D01*
X128308725Y-101377750D01*
X128441962Y-101244513D01*
X128588061Y-101025859D01*
X128688696Y-100782905D01*
X128740000Y-100524986D01*
X128740000Y-100262014D01*
X128688696Y-100004095D01*
X128588061Y-99761141D01*
X128441962Y-99542487D01*
X128256013Y-99356538D01*
X128037359Y-99210439D01*
X127794405Y-99109804D01*
X127536486Y-99058500D01*
X127296422Y-99058500D01*
X127374482Y-99050812D01*
X127494180Y-99014502D01*
X127604494Y-98955537D01*
X127701185Y-98876185D01*
X127780537Y-98779494D01*
X127839502Y-98669180D01*
X127875812Y-98549482D01*
X127888072Y-98425000D01*
X127911928Y-98425000D01*
X127924188Y-98549482D01*
X127960498Y-98669180D01*
X128019463Y-98779494D01*
X128098815Y-98876185D01*
X128195506Y-98955537D01*
X128305820Y-99014502D01*
X128425518Y-99050812D01*
X128550000Y-99063072D01*
X128564250Y-99060000D01*
X128723000Y-98901250D01*
X128723000Y-98027000D01*
X128073750Y-98027000D01*
X127915000Y-98185750D01*
X127911928Y-98425000D01*
X127888072Y-98425000D01*
X127888072Y-97375000D01*
X127875812Y-97250518D01*
X127839502Y-97130820D01*
X127780537Y-97020506D01*
X127701185Y-96923815D01*
X127627169Y-96863072D01*
X128115071Y-96863072D01*
X128141106Y-96889108D01*
G37*
X128141106Y-96889108D02*
X128098815Y-96923815D01*
X128019463Y-97020506D01*
X127960498Y-97130820D01*
X127924188Y-97250518D01*
X127911928Y-97375000D01*
X127915000Y-97614250D01*
X128073750Y-97773000D01*
X128723000Y-97773000D01*
X128723000Y-97753000D01*
X128977000Y-97753000D01*
X128977000Y-97773000D01*
X128985628Y-97773000D01*
X128985628Y-98027000D01*
X128977000Y-98027000D01*
X128977000Y-98901250D01*
X129026477Y-98950727D01*
X129034198Y-98976180D01*
X129093163Y-99086494D01*
X129172515Y-99183185D01*
X129269206Y-99262537D01*
X129379520Y-99321502D01*
X129499218Y-99357812D01*
X129623700Y-99370072D01*
X129740453Y-99370072D01*
X129568038Y-99542487D01*
X129421939Y-99761141D01*
X129321304Y-100004095D01*
X129270000Y-100262014D01*
X129270000Y-100524986D01*
X129321304Y-100782905D01*
X129421939Y-101025859D01*
X129568038Y-101244513D01*
X129701275Y-101377750D01*
X129568038Y-101510987D01*
X129421939Y-101729641D01*
X129321304Y-101972595D01*
X129270000Y-102230514D01*
X129270000Y-102493486D01*
X129321304Y-102751405D01*
X129421939Y-102994359D01*
X129519387Y-103140202D01*
X129499218Y-103142188D01*
X129379520Y-103178498D01*
X129325288Y-103207486D01*
X128718645Y-102600844D01*
X128740000Y-102493486D01*
X128740000Y-102230514D01*
X128688696Y-101972595D01*
X128588061Y-101729641D01*
X128441962Y-101510987D01*
X128308725Y-101377750D01*
X128441962Y-101244513D01*
X128588061Y-101025859D01*
X128688696Y-100782905D01*
X128740000Y-100524986D01*
X128740000Y-100262014D01*
X128688696Y-100004095D01*
X128588061Y-99761141D01*
X128441962Y-99542487D01*
X128256013Y-99356538D01*
X128037359Y-99210439D01*
X127794405Y-99109804D01*
X127536486Y-99058500D01*
X127296422Y-99058500D01*
X127374482Y-99050812D01*
X127494180Y-99014502D01*
X127604494Y-98955537D01*
X127701185Y-98876185D01*
X127780537Y-98779494D01*
X127839502Y-98669180D01*
X127875812Y-98549482D01*
X127888072Y-98425000D01*
X127911928Y-98425000D01*
X127924188Y-98549482D01*
X127960498Y-98669180D01*
X128019463Y-98779494D01*
X128098815Y-98876185D01*
X128195506Y-98955537D01*
X128305820Y-99014502D01*
X128425518Y-99050812D01*
X128550000Y-99063072D01*
X128564250Y-99060000D01*
X128723000Y-98901250D01*
X128723000Y-98027000D01*
X128073750Y-98027000D01*
X127915000Y-98185750D01*
X127911928Y-98425000D01*
X127888072Y-98425000D01*
X127888072Y-97375000D01*
X127875812Y-97250518D01*
X127839502Y-97130820D01*
X127780537Y-97020506D01*
X127701185Y-96923815D01*
X127627169Y-96863072D01*
X128115071Y-96863072D01*
X128141106Y-96889108D01*
G36*
X172998815Y-97023815D02*
G01*
X172919463Y-97120506D01*
X172860498Y-97230820D01*
X172824188Y-97350518D01*
X172811928Y-97475000D01*
X172815000Y-97714250D01*
X172973750Y-97873000D01*
X173623000Y-97873000D01*
X173623000Y-97853000D01*
X173877000Y-97853000D01*
X173877000Y-97873000D01*
X173897000Y-97873000D01*
X173897000Y-98127000D01*
X173877000Y-98127000D01*
X173877000Y-99001250D01*
X174035750Y-99160000D01*
X174040412Y-99161005D01*
X174093163Y-99259694D01*
X174172515Y-99356385D01*
X174269206Y-99435737D01*
X174379520Y-99494702D01*
X174499218Y-99531012D01*
X174508291Y-99531906D01*
X174421939Y-99661141D01*
X174321304Y-99904095D01*
X174270000Y-100162014D01*
X174270000Y-100424986D01*
X174321304Y-100682905D01*
X174421939Y-100925859D01*
X174568038Y-101144513D01*
X174701275Y-101277750D01*
X174568038Y-101410987D01*
X174421939Y-101629641D01*
X174321304Y-101872595D01*
X174270000Y-102130514D01*
X174270000Y-102393486D01*
X174321304Y-102651405D01*
X174421939Y-102894359D01*
X174568038Y-103113013D01*
X174597680Y-103142655D01*
X174479520Y-103178498D01*
X174425288Y-103207486D01*
X173718645Y-102500844D01*
X173740000Y-102393486D01*
X173740000Y-102130514D01*
X173688696Y-101872595D01*
X173588061Y-101629641D01*
X173441962Y-101410987D01*
X173308725Y-101277750D01*
X173441962Y-101144513D01*
X173588061Y-100925859D01*
X173688696Y-100682905D01*
X173740000Y-100424986D01*
X173740000Y-100162014D01*
X173688696Y-99904095D01*
X173588061Y-99661141D01*
X173441962Y-99442487D01*
X173256013Y-99256538D01*
X173037359Y-99110439D01*
X172794405Y-99009804D01*
X172604582Y-98972045D01*
X172680537Y-98879494D01*
X172739502Y-98769180D01*
X172775812Y-98649482D01*
X172788072Y-98525000D01*
X172811928Y-98525000D01*
X172824188Y-98649482D01*
X172860498Y-98769180D01*
X172919463Y-98879494D01*
X172998815Y-98976185D01*
X173095506Y-99055537D01*
X173205820Y-99114502D01*
X173325518Y-99150812D01*
X173450000Y-99163072D01*
X173464250Y-99160000D01*
X173623000Y-99001250D01*
X173623000Y-98127000D01*
X172973750Y-98127000D01*
X172815000Y-98285750D01*
X172811928Y-98525000D01*
X172788072Y-98525000D01*
X172788072Y-97985021D01*
X172799003Y-97948986D01*
X172813677Y-97800000D01*
X172799003Y-97651014D01*
X172788072Y-97614979D01*
X172788072Y-97475000D01*
X172775812Y-97350518D01*
X172739502Y-97230820D01*
X172680537Y-97120506D01*
X172601185Y-97023815D01*
X172527169Y-96963072D01*
X173072831Y-96963072D01*
X172998815Y-97023815D01*
G37*
X172998815Y-97023815D02*
X172919463Y-97120506D01*
X172860498Y-97230820D01*
X172824188Y-97350518D01*
X172811928Y-97475000D01*
X172815000Y-97714250D01*
X172973750Y-97873000D01*
X173623000Y-97873000D01*
X173623000Y-97853000D01*
X173877000Y-97853000D01*
X173877000Y-97873000D01*
X173897000Y-97873000D01*
X173897000Y-98127000D01*
X173877000Y-98127000D01*
X173877000Y-99001250D01*
X174035750Y-99160000D01*
X174040412Y-99161005D01*
X174093163Y-99259694D01*
X174172515Y-99356385D01*
X174269206Y-99435737D01*
X174379520Y-99494702D01*
X174499218Y-99531012D01*
X174508291Y-99531906D01*
X174421939Y-99661141D01*
X174321304Y-99904095D01*
X174270000Y-100162014D01*
X174270000Y-100424986D01*
X174321304Y-100682905D01*
X174421939Y-100925859D01*
X174568038Y-101144513D01*
X174701275Y-101277750D01*
X174568038Y-101410987D01*
X174421939Y-101629641D01*
X174321304Y-101872595D01*
X174270000Y-102130514D01*
X174270000Y-102393486D01*
X174321304Y-102651405D01*
X174421939Y-102894359D01*
X174568038Y-103113013D01*
X174597680Y-103142655D01*
X174479520Y-103178498D01*
X174425288Y-103207486D01*
X173718645Y-102500844D01*
X173740000Y-102393486D01*
X173740000Y-102130514D01*
X173688696Y-101872595D01*
X173588061Y-101629641D01*
X173441962Y-101410987D01*
X173308725Y-101277750D01*
X173441962Y-101144513D01*
X173588061Y-100925859D01*
X173688696Y-100682905D01*
X173740000Y-100424986D01*
X173740000Y-100162014D01*
X173688696Y-99904095D01*
X173588061Y-99661141D01*
X173441962Y-99442487D01*
X173256013Y-99256538D01*
X173037359Y-99110439D01*
X172794405Y-99009804D01*
X172604582Y-98972045D01*
X172680537Y-98879494D01*
X172739502Y-98769180D01*
X172775812Y-98649482D01*
X172788072Y-98525000D01*
X172811928Y-98525000D01*
X172824188Y-98649482D01*
X172860498Y-98769180D01*
X172919463Y-98879494D01*
X172998815Y-98976185D01*
X173095506Y-99055537D01*
X173205820Y-99114502D01*
X173325518Y-99150812D01*
X173450000Y-99163072D01*
X173464250Y-99160000D01*
X173623000Y-99001250D01*
X173623000Y-98127000D01*
X172973750Y-98127000D01*
X172815000Y-98285750D01*
X172811928Y-98525000D01*
X172788072Y-98525000D01*
X172788072Y-97985021D01*
X172799003Y-97948986D01*
X172813677Y-97800000D01*
X172799003Y-97651014D01*
X172788072Y-97614979D01*
X172788072Y-97475000D01*
X172775812Y-97350518D01*
X172739502Y-97230820D01*
X172680537Y-97120506D01*
X172601185Y-97023815D01*
X172527169Y-96963072D01*
X173072831Y-96963072D01*
X172998815Y-97023815D01*
G36*
X146098815Y-96923815D02*
G01*
X146019463Y-97020506D01*
X145960498Y-97130820D01*
X145924188Y-97250518D01*
X145911928Y-97375000D01*
X145915000Y-97614250D01*
X146073750Y-97773000D01*
X146723000Y-97773000D01*
X146723000Y-97753000D01*
X146977000Y-97753000D01*
X146977000Y-97773000D01*
X146985628Y-97773000D01*
X146985628Y-98027000D01*
X146977000Y-98027000D01*
X146977000Y-98901250D01*
X147026477Y-98950727D01*
X147034198Y-98976180D01*
X147093163Y-99086494D01*
X147172515Y-99183185D01*
X147269206Y-99262537D01*
X147379520Y-99321502D01*
X147499218Y-99357812D01*
X147623700Y-99370072D01*
X147640453Y-99370072D01*
X147568038Y-99442487D01*
X147421939Y-99661141D01*
X147321304Y-99904095D01*
X147270000Y-100162014D01*
X147270000Y-100424986D01*
X147321304Y-100682905D01*
X147421939Y-100925859D01*
X147568038Y-101144513D01*
X147701275Y-101277750D01*
X147568038Y-101410987D01*
X147421939Y-101629641D01*
X147321304Y-101872595D01*
X147270000Y-102130514D01*
X147270000Y-102393486D01*
X147321304Y-102651405D01*
X147421939Y-102894359D01*
X147568038Y-103113013D01*
X147597680Y-103142655D01*
X147479520Y-103178498D01*
X147425288Y-103207486D01*
X146718645Y-102500844D01*
X146740000Y-102393486D01*
X146740000Y-102130514D01*
X146688696Y-101872595D01*
X146588061Y-101629641D01*
X146441962Y-101410987D01*
X146308725Y-101277750D01*
X146441962Y-101144513D01*
X146588061Y-100925859D01*
X146688696Y-100682905D01*
X146740000Y-100424986D01*
X146740000Y-100162014D01*
X146688696Y-99904095D01*
X146588061Y-99661141D01*
X146441962Y-99442487D01*
X146256013Y-99256538D01*
X146037359Y-99110439D01*
X145794405Y-99009804D01*
X145582010Y-98967555D01*
X145604494Y-98955537D01*
X145701185Y-98876185D01*
X145780537Y-98779494D01*
X145839502Y-98669180D01*
X145875812Y-98549482D01*
X145888072Y-98425000D01*
X145911928Y-98425000D01*
X145924188Y-98549482D01*
X145960498Y-98669180D01*
X146019463Y-98779494D01*
X146098815Y-98876185D01*
X146195506Y-98955537D01*
X146305820Y-99014502D01*
X146425518Y-99050812D01*
X146550000Y-99063072D01*
X146564250Y-99060000D01*
X146723000Y-98901250D01*
X146723000Y-98027000D01*
X146073750Y-98027000D01*
X145915000Y-98185750D01*
X145911928Y-98425000D01*
X145888072Y-98425000D01*
X145888072Y-97375000D01*
X145875812Y-97250518D01*
X145839502Y-97130820D01*
X145780537Y-97020506D01*
X145701185Y-96923815D01*
X145627169Y-96863072D01*
X146172831Y-96863072D01*
X146098815Y-96923815D01*
G37*
X146098815Y-96923815D02*
X146019463Y-97020506D01*
X145960498Y-97130820D01*
X145924188Y-97250518D01*
X145911928Y-97375000D01*
X145915000Y-97614250D01*
X146073750Y-97773000D01*
X146723000Y-97773000D01*
X146723000Y-97753000D01*
X146977000Y-97753000D01*
X146977000Y-97773000D01*
X146985628Y-97773000D01*
X146985628Y-98027000D01*
X146977000Y-98027000D01*
X146977000Y-98901250D01*
X147026477Y-98950727D01*
X147034198Y-98976180D01*
X147093163Y-99086494D01*
X147172515Y-99183185D01*
X147269206Y-99262537D01*
X147379520Y-99321502D01*
X147499218Y-99357812D01*
X147623700Y-99370072D01*
X147640453Y-99370072D01*
X147568038Y-99442487D01*
X147421939Y-99661141D01*
X147321304Y-99904095D01*
X147270000Y-100162014D01*
X147270000Y-100424986D01*
X147321304Y-100682905D01*
X147421939Y-100925859D01*
X147568038Y-101144513D01*
X147701275Y-101277750D01*
X147568038Y-101410987D01*
X147421939Y-101629641D01*
X147321304Y-101872595D01*
X147270000Y-102130514D01*
X147270000Y-102393486D01*
X147321304Y-102651405D01*
X147421939Y-102894359D01*
X147568038Y-103113013D01*
X147597680Y-103142655D01*
X147479520Y-103178498D01*
X147425288Y-103207486D01*
X146718645Y-102500844D01*
X146740000Y-102393486D01*
X146740000Y-102130514D01*
X146688696Y-101872595D01*
X146588061Y-101629641D01*
X146441962Y-101410987D01*
X146308725Y-101277750D01*
X146441962Y-101144513D01*
X146588061Y-100925859D01*
X146688696Y-100682905D01*
X146740000Y-100424986D01*
X146740000Y-100162014D01*
X146688696Y-99904095D01*
X146588061Y-99661141D01*
X146441962Y-99442487D01*
X146256013Y-99256538D01*
X146037359Y-99110439D01*
X145794405Y-99009804D01*
X145582010Y-98967555D01*
X145604494Y-98955537D01*
X145701185Y-98876185D01*
X145780537Y-98779494D01*
X145839502Y-98669180D01*
X145875812Y-98549482D01*
X145888072Y-98425000D01*
X145911928Y-98425000D01*
X145924188Y-98549482D01*
X145960498Y-98669180D01*
X146019463Y-98779494D01*
X146098815Y-98876185D01*
X146195506Y-98955537D01*
X146305820Y-99014502D01*
X146425518Y-99050812D01*
X146550000Y-99063072D01*
X146564250Y-99060000D01*
X146723000Y-98901250D01*
X146723000Y-98027000D01*
X146073750Y-98027000D01*
X145915000Y-98185750D01*
X145911928Y-98425000D01*
X145888072Y-98425000D01*
X145888072Y-97375000D01*
X145875812Y-97250518D01*
X145839502Y-97130820D01*
X145780537Y-97020506D01*
X145701185Y-96923815D01*
X145627169Y-96863072D01*
X146172831Y-96863072D01*
X146098815Y-96923815D01*
G36*
X137198815Y-96923815D02*
G01*
X137119463Y-97020506D01*
X137060498Y-97130820D01*
X137024188Y-97250518D01*
X137011928Y-97375000D01*
X137015000Y-97614250D01*
X137173750Y-97773000D01*
X137823000Y-97773000D01*
X137823000Y-97753000D01*
X137991675Y-97753000D01*
X137985628Y-97814400D01*
X137985628Y-98932000D01*
X137997888Y-99056482D01*
X138034198Y-99176180D01*
X138093163Y-99286494D01*
X138172515Y-99383185D01*
X138269206Y-99462537D01*
X138379520Y-99521502D01*
X138499218Y-99557812D01*
X138585315Y-99566292D01*
X138521939Y-99661141D01*
X138421304Y-99904095D01*
X138370000Y-100162014D01*
X138370000Y-100424986D01*
X138421304Y-100682905D01*
X138521939Y-100925859D01*
X138668038Y-101144513D01*
X138801275Y-101277750D01*
X138668038Y-101410987D01*
X138521939Y-101629641D01*
X138421304Y-101872595D01*
X138370000Y-102130514D01*
X138370000Y-102393486D01*
X138421304Y-102651405D01*
X138521939Y-102894359D01*
X138668038Y-103113013D01*
X138697680Y-103142655D01*
X138579520Y-103178498D01*
X138525288Y-103207486D01*
X137818645Y-102500844D01*
X137840000Y-102393486D01*
X137840000Y-102130514D01*
X137788696Y-101872595D01*
X137688061Y-101629641D01*
X137541962Y-101410987D01*
X137408725Y-101277750D01*
X137541962Y-101144513D01*
X137688061Y-100925859D01*
X137788696Y-100682905D01*
X137840000Y-100424986D01*
X137840000Y-100162014D01*
X137788696Y-99904095D01*
X137688061Y-99661141D01*
X137541962Y-99442487D01*
X137356013Y-99256538D01*
X137137359Y-99110439D01*
X136894405Y-99009804D01*
X136682010Y-98967555D01*
X136704494Y-98955537D01*
X136801185Y-98876185D01*
X136880537Y-98779494D01*
X136939502Y-98669180D01*
X136975812Y-98549482D01*
X136988072Y-98425000D01*
X137011928Y-98425000D01*
X137024188Y-98549482D01*
X137060498Y-98669180D01*
X137119463Y-98779494D01*
X137198815Y-98876185D01*
X137295506Y-98955537D01*
X137405820Y-99014502D01*
X137525518Y-99050812D01*
X137650000Y-99063072D01*
X137664250Y-99060000D01*
X137823000Y-98901250D01*
X137823000Y-98027000D01*
X137173750Y-98027000D01*
X137015000Y-98185750D01*
X137011928Y-98425000D01*
X136988072Y-98425000D01*
X136988072Y-97375000D01*
X136975812Y-97250518D01*
X136939502Y-97130820D01*
X136880537Y-97020506D01*
X136801185Y-96923815D01*
X136727169Y-96863072D01*
X137272831Y-96863072D01*
X137198815Y-96923815D01*
G37*
X137198815Y-96923815D02*
X137119463Y-97020506D01*
X137060498Y-97130820D01*
X137024188Y-97250518D01*
X137011928Y-97375000D01*
X137015000Y-97614250D01*
X137173750Y-97773000D01*
X137823000Y-97773000D01*
X137823000Y-97753000D01*
X137991675Y-97753000D01*
X137985628Y-97814400D01*
X137985628Y-98932000D01*
X137997888Y-99056482D01*
X138034198Y-99176180D01*
X138093163Y-99286494D01*
X138172515Y-99383185D01*
X138269206Y-99462537D01*
X138379520Y-99521502D01*
X138499218Y-99557812D01*
X138585315Y-99566292D01*
X138521939Y-99661141D01*
X138421304Y-99904095D01*
X138370000Y-100162014D01*
X138370000Y-100424986D01*
X138421304Y-100682905D01*
X138521939Y-100925859D01*
X138668038Y-101144513D01*
X138801275Y-101277750D01*
X138668038Y-101410987D01*
X138521939Y-101629641D01*
X138421304Y-101872595D01*
X138370000Y-102130514D01*
X138370000Y-102393486D01*
X138421304Y-102651405D01*
X138521939Y-102894359D01*
X138668038Y-103113013D01*
X138697680Y-103142655D01*
X138579520Y-103178498D01*
X138525288Y-103207486D01*
X137818645Y-102500844D01*
X137840000Y-102393486D01*
X137840000Y-102130514D01*
X137788696Y-101872595D01*
X137688061Y-101629641D01*
X137541962Y-101410987D01*
X137408725Y-101277750D01*
X137541962Y-101144513D01*
X137688061Y-100925859D01*
X137788696Y-100682905D01*
X137840000Y-100424986D01*
X137840000Y-100162014D01*
X137788696Y-99904095D01*
X137688061Y-99661141D01*
X137541962Y-99442487D01*
X137356013Y-99256538D01*
X137137359Y-99110439D01*
X136894405Y-99009804D01*
X136682010Y-98967555D01*
X136704494Y-98955537D01*
X136801185Y-98876185D01*
X136880537Y-98779494D01*
X136939502Y-98669180D01*
X136975812Y-98549482D01*
X136988072Y-98425000D01*
X137011928Y-98425000D01*
X137024188Y-98549482D01*
X137060498Y-98669180D01*
X137119463Y-98779494D01*
X137198815Y-98876185D01*
X137295506Y-98955537D01*
X137405820Y-99014502D01*
X137525518Y-99050812D01*
X137650000Y-99063072D01*
X137664250Y-99060000D01*
X137823000Y-98901250D01*
X137823000Y-98027000D01*
X137173750Y-98027000D01*
X137015000Y-98185750D01*
X137011928Y-98425000D01*
X136988072Y-98425000D01*
X136988072Y-97375000D01*
X136975812Y-97250518D01*
X136939502Y-97130820D01*
X136880537Y-97020506D01*
X136801185Y-96923815D01*
X136727169Y-96863072D01*
X137272831Y-96863072D01*
X137198815Y-96923815D01*
G36*
X164141106Y-96889108D02*
G01*
X164098815Y-96923815D01*
X164019463Y-97020506D01*
X163960498Y-97130820D01*
X163924188Y-97250518D01*
X163911928Y-97375000D01*
X163915000Y-97614250D01*
X164073750Y-97773000D01*
X164723000Y-97773000D01*
X164723000Y-97753000D01*
X164977000Y-97753000D01*
X164977000Y-97773000D01*
X164985628Y-97773000D01*
X164985628Y-98027000D01*
X164977000Y-98027000D01*
X164977000Y-98901250D01*
X165026477Y-98950727D01*
X165034198Y-98976180D01*
X165093163Y-99086494D01*
X165172515Y-99183185D01*
X165269206Y-99262537D01*
X165379520Y-99321502D01*
X165499218Y-99357812D01*
X165623700Y-99370072D01*
X165640453Y-99370072D01*
X165568038Y-99442487D01*
X165421939Y-99661141D01*
X165321304Y-99904095D01*
X165270000Y-100162014D01*
X165270000Y-100424986D01*
X165321304Y-100682905D01*
X165421939Y-100925859D01*
X165568038Y-101144513D01*
X165701275Y-101277750D01*
X165568038Y-101410987D01*
X165421939Y-101629641D01*
X165321304Y-101872595D01*
X165270000Y-102130514D01*
X165270000Y-102393486D01*
X165321304Y-102651405D01*
X165421939Y-102894359D01*
X165568038Y-103113013D01*
X165597680Y-103142655D01*
X165479520Y-103178498D01*
X165425288Y-103207486D01*
X164718645Y-102500844D01*
X164740000Y-102393486D01*
X164740000Y-102130514D01*
X164688696Y-101872595D01*
X164588061Y-101629641D01*
X164441962Y-101410987D01*
X164308725Y-101277750D01*
X164441962Y-101144513D01*
X164588061Y-100925859D01*
X164688696Y-100682905D01*
X164740000Y-100424986D01*
X164740000Y-100162014D01*
X164688696Y-99904095D01*
X164588061Y-99661141D01*
X164441962Y-99442487D01*
X164256013Y-99256538D01*
X164037359Y-99110439D01*
X163794405Y-99009804D01*
X163582010Y-98967555D01*
X163604494Y-98955537D01*
X163701185Y-98876185D01*
X163780537Y-98779494D01*
X163839502Y-98669180D01*
X163875812Y-98549482D01*
X163888072Y-98425000D01*
X163911928Y-98425000D01*
X163924188Y-98549482D01*
X163960498Y-98669180D01*
X164019463Y-98779494D01*
X164098815Y-98876185D01*
X164195506Y-98955537D01*
X164305820Y-99014502D01*
X164425518Y-99050812D01*
X164550000Y-99063072D01*
X164564250Y-99060000D01*
X164723000Y-98901250D01*
X164723000Y-98027000D01*
X164073750Y-98027000D01*
X163915000Y-98185750D01*
X163911928Y-98425000D01*
X163888072Y-98425000D01*
X163888072Y-97375000D01*
X163875812Y-97250518D01*
X163839502Y-97130820D01*
X163780537Y-97020506D01*
X163701185Y-96923815D01*
X163627169Y-96863072D01*
X164115071Y-96863072D01*
X164141106Y-96889108D01*
G37*
X164141106Y-96889108D02*
X164098815Y-96923815D01*
X164019463Y-97020506D01*
X163960498Y-97130820D01*
X163924188Y-97250518D01*
X163911928Y-97375000D01*
X163915000Y-97614250D01*
X164073750Y-97773000D01*
X164723000Y-97773000D01*
X164723000Y-97753000D01*
X164977000Y-97753000D01*
X164977000Y-97773000D01*
X164985628Y-97773000D01*
X164985628Y-98027000D01*
X164977000Y-98027000D01*
X164977000Y-98901250D01*
X165026477Y-98950727D01*
X165034198Y-98976180D01*
X165093163Y-99086494D01*
X165172515Y-99183185D01*
X165269206Y-99262537D01*
X165379520Y-99321502D01*
X165499218Y-99357812D01*
X165623700Y-99370072D01*
X165640453Y-99370072D01*
X165568038Y-99442487D01*
X165421939Y-99661141D01*
X165321304Y-99904095D01*
X165270000Y-100162014D01*
X165270000Y-100424986D01*
X165321304Y-100682905D01*
X165421939Y-100925859D01*
X165568038Y-101144513D01*
X165701275Y-101277750D01*
X165568038Y-101410987D01*
X165421939Y-101629641D01*
X165321304Y-101872595D01*
X165270000Y-102130514D01*
X165270000Y-102393486D01*
X165321304Y-102651405D01*
X165421939Y-102894359D01*
X165568038Y-103113013D01*
X165597680Y-103142655D01*
X165479520Y-103178498D01*
X165425288Y-103207486D01*
X164718645Y-102500844D01*
X164740000Y-102393486D01*
X164740000Y-102130514D01*
X164688696Y-101872595D01*
X164588061Y-101629641D01*
X164441962Y-101410987D01*
X164308725Y-101277750D01*
X164441962Y-101144513D01*
X164588061Y-100925859D01*
X164688696Y-100682905D01*
X164740000Y-100424986D01*
X164740000Y-100162014D01*
X164688696Y-99904095D01*
X164588061Y-99661141D01*
X164441962Y-99442487D01*
X164256013Y-99256538D01*
X164037359Y-99110439D01*
X163794405Y-99009804D01*
X163582010Y-98967555D01*
X163604494Y-98955537D01*
X163701185Y-98876185D01*
X163780537Y-98779494D01*
X163839502Y-98669180D01*
X163875812Y-98549482D01*
X163888072Y-98425000D01*
X163911928Y-98425000D01*
X163924188Y-98549482D01*
X163960498Y-98669180D01*
X164019463Y-98779494D01*
X164098815Y-98876185D01*
X164195506Y-98955537D01*
X164305820Y-99014502D01*
X164425518Y-99050812D01*
X164550000Y-99063072D01*
X164564250Y-99060000D01*
X164723000Y-98901250D01*
X164723000Y-98027000D01*
X164073750Y-98027000D01*
X163915000Y-98185750D01*
X163911928Y-98425000D01*
X163888072Y-98425000D01*
X163888072Y-97375000D01*
X163875812Y-97250518D01*
X163839502Y-97130820D01*
X163780537Y-97020506D01*
X163701185Y-96923815D01*
X163627169Y-96863072D01*
X164115071Y-96863072D01*
X164141106Y-96889108D01*
G36*
X200118569Y-96866570D02*
G01*
X200048815Y-96923815D01*
X199969463Y-97020506D01*
X199910498Y-97130820D01*
X199874188Y-97250518D01*
X199861928Y-97375000D01*
X199865000Y-97614250D01*
X200023750Y-97773000D01*
X200673000Y-97773000D01*
X200673000Y-97753000D01*
X200927000Y-97753000D01*
X200927000Y-97773000D01*
X200947000Y-97773000D01*
X200947000Y-98027000D01*
X200927000Y-98027000D01*
X200927000Y-98901250D01*
X201071252Y-99045502D01*
X201093163Y-99086494D01*
X201172515Y-99183185D01*
X201269206Y-99262537D01*
X201379520Y-99321502D01*
X201499218Y-99357812D01*
X201623700Y-99370072D01*
X201740453Y-99370072D01*
X201668038Y-99442487D01*
X201521939Y-99661141D01*
X201421304Y-99904095D01*
X201370000Y-100162014D01*
X201370000Y-100424986D01*
X201421304Y-100682905D01*
X201521939Y-100925859D01*
X201668038Y-101144513D01*
X201801275Y-101277750D01*
X201668038Y-101410987D01*
X201521939Y-101629641D01*
X201421304Y-101872595D01*
X201370000Y-102130514D01*
X201370000Y-102393486D01*
X201421304Y-102651405D01*
X201521939Y-102894359D01*
X201668038Y-103113013D01*
X201684953Y-103129928D01*
X201623700Y-103129928D01*
X201499218Y-103142188D01*
X201469120Y-103151318D01*
X200818645Y-102500844D01*
X200840000Y-102393486D01*
X200840000Y-102130514D01*
X200788696Y-101872595D01*
X200688061Y-101629641D01*
X200541962Y-101410987D01*
X200408725Y-101277750D01*
X200541962Y-101144513D01*
X200688061Y-100925859D01*
X200788696Y-100682905D01*
X200840000Y-100424986D01*
X200840000Y-100162014D01*
X200788696Y-99904095D01*
X200688061Y-99661141D01*
X200541962Y-99442487D01*
X200356013Y-99256538D01*
X200137359Y-99110439D01*
X199894405Y-99009804D01*
X199636486Y-98958500D01*
X199548951Y-98958500D01*
X199554494Y-98955537D01*
X199651185Y-98876185D01*
X199730537Y-98779494D01*
X199789502Y-98669180D01*
X199825812Y-98549482D01*
X199838072Y-98425000D01*
X199861928Y-98425000D01*
X199874188Y-98549482D01*
X199910498Y-98669180D01*
X199969463Y-98779494D01*
X200048815Y-98876185D01*
X200145506Y-98955537D01*
X200255820Y-99014502D01*
X200375518Y-99050812D01*
X200500000Y-99063072D01*
X200514250Y-99060000D01*
X200673000Y-98901250D01*
X200673000Y-98027000D01*
X200023750Y-98027000D01*
X199865000Y-98185750D01*
X199861928Y-98425000D01*
X199838072Y-98425000D01*
X199838072Y-97375000D01*
X199825812Y-97250518D01*
X199789502Y-97130820D01*
X199730537Y-97020506D01*
X199651185Y-96923815D01*
X199577169Y-96863072D01*
X200115071Y-96863072D01*
X200118569Y-96866570D01*
G37*
X200118569Y-96866570D02*
X200048815Y-96923815D01*
X199969463Y-97020506D01*
X199910498Y-97130820D01*
X199874188Y-97250518D01*
X199861928Y-97375000D01*
X199865000Y-97614250D01*
X200023750Y-97773000D01*
X200673000Y-97773000D01*
X200673000Y-97753000D01*
X200927000Y-97753000D01*
X200927000Y-97773000D01*
X200947000Y-97773000D01*
X200947000Y-98027000D01*
X200927000Y-98027000D01*
X200927000Y-98901250D01*
X201071252Y-99045502D01*
X201093163Y-99086494D01*
X201172515Y-99183185D01*
X201269206Y-99262537D01*
X201379520Y-99321502D01*
X201499218Y-99357812D01*
X201623700Y-99370072D01*
X201740453Y-99370072D01*
X201668038Y-99442487D01*
X201521939Y-99661141D01*
X201421304Y-99904095D01*
X201370000Y-100162014D01*
X201370000Y-100424986D01*
X201421304Y-100682905D01*
X201521939Y-100925859D01*
X201668038Y-101144513D01*
X201801275Y-101277750D01*
X201668038Y-101410987D01*
X201521939Y-101629641D01*
X201421304Y-101872595D01*
X201370000Y-102130514D01*
X201370000Y-102393486D01*
X201421304Y-102651405D01*
X201521939Y-102894359D01*
X201668038Y-103113013D01*
X201684953Y-103129928D01*
X201623700Y-103129928D01*
X201499218Y-103142188D01*
X201469120Y-103151318D01*
X200818645Y-102500844D01*
X200840000Y-102393486D01*
X200840000Y-102130514D01*
X200788696Y-101872595D01*
X200688061Y-101629641D01*
X200541962Y-101410987D01*
X200408725Y-101277750D01*
X200541962Y-101144513D01*
X200688061Y-100925859D01*
X200788696Y-100682905D01*
X200840000Y-100424986D01*
X200840000Y-100162014D01*
X200788696Y-99904095D01*
X200688061Y-99661141D01*
X200541962Y-99442487D01*
X200356013Y-99256538D01*
X200137359Y-99110439D01*
X199894405Y-99009804D01*
X199636486Y-98958500D01*
X199548951Y-98958500D01*
X199554494Y-98955537D01*
X199651185Y-98876185D01*
X199730537Y-98779494D01*
X199789502Y-98669180D01*
X199825812Y-98549482D01*
X199838072Y-98425000D01*
X199861928Y-98425000D01*
X199874188Y-98549482D01*
X199910498Y-98669180D01*
X199969463Y-98779494D01*
X200048815Y-98876185D01*
X200145506Y-98955537D01*
X200255820Y-99014502D01*
X200375518Y-99050812D01*
X200500000Y-99063072D01*
X200514250Y-99060000D01*
X200673000Y-98901250D01*
X200673000Y-98027000D01*
X200023750Y-98027000D01*
X199865000Y-98185750D01*
X199861928Y-98425000D01*
X199838072Y-98425000D01*
X199838072Y-97375000D01*
X199825812Y-97250518D01*
X199789502Y-97130820D01*
X199730537Y-97020506D01*
X199651185Y-96923815D01*
X199577169Y-96863072D01*
X200115071Y-96863072D01*
X200118569Y-96866570D01*
G36*
X110298815Y-87823815D02*
G01*
X110219463Y-87920506D01*
X110160498Y-88030820D01*
X110124188Y-88150518D01*
X110111928Y-88275000D01*
X110115000Y-88514250D01*
X110273750Y-88673000D01*
X110923000Y-88673000D01*
X110923000Y-88653000D01*
X111091675Y-88653000D01*
X111085628Y-88714400D01*
X111085628Y-89832000D01*
X111097888Y-89956482D01*
X111134198Y-90076180D01*
X111193163Y-90186494D01*
X111272515Y-90283185D01*
X111369206Y-90362537D01*
X111479520Y-90421502D01*
X111599218Y-90457812D01*
X111647917Y-90462608D01*
X111568038Y-90542487D01*
X111421939Y-90761141D01*
X111321304Y-91004095D01*
X111270000Y-91262014D01*
X111270000Y-91524986D01*
X111321304Y-91782905D01*
X111421939Y-92025859D01*
X111568038Y-92244513D01*
X111701275Y-92377750D01*
X111568038Y-92510987D01*
X111421939Y-92729641D01*
X111321304Y-92972595D01*
X111270000Y-93230514D01*
X111270000Y-93493486D01*
X111321304Y-93751405D01*
X111421939Y-93994359D01*
X111519387Y-94140202D01*
X111499218Y-94142188D01*
X111379520Y-94178498D01*
X111269206Y-94237463D01*
X111261549Y-94243747D01*
X110618645Y-93600844D01*
X110640000Y-93493486D01*
X110640000Y-93230514D01*
X110588696Y-92972595D01*
X110488061Y-92729641D01*
X110341962Y-92510987D01*
X110208725Y-92377750D01*
X110341962Y-92244513D01*
X110488061Y-92025859D01*
X110588696Y-91782905D01*
X110640000Y-91524986D01*
X110640000Y-91262014D01*
X110588696Y-91004095D01*
X110488061Y-90761141D01*
X110341962Y-90542487D01*
X110156013Y-90356538D01*
X109937359Y-90210439D01*
X109694405Y-90109804D01*
X109436486Y-90058500D01*
X109173514Y-90058500D01*
X108915595Y-90109804D01*
X108672641Y-90210439D01*
X108453987Y-90356538D01*
X108268038Y-90542487D01*
X108121939Y-90761141D01*
X108021304Y-91004095D01*
X107970000Y-91262014D01*
X107970000Y-91524986D01*
X108021304Y-91782905D01*
X108121939Y-92025859D01*
X108268038Y-92244513D01*
X108401275Y-92377750D01*
X108268038Y-92510987D01*
X108121939Y-92729641D01*
X108021304Y-92972595D01*
X107970000Y-93230514D01*
X107970000Y-93493486D01*
X108021304Y-93751405D01*
X108121939Y-93994359D01*
X108268038Y-94213013D01*
X108453987Y-94398962D01*
X108672641Y-94545061D01*
X108915595Y-94645696D01*
X109173514Y-94697000D01*
X109188754Y-94697000D01*
X109169463Y-94720506D01*
X109110498Y-94830820D01*
X109074188Y-94950518D01*
X109061928Y-95075000D01*
X109061928Y-96125000D01*
X109074188Y-96249482D01*
X109110498Y-96369180D01*
X109169463Y-96479494D01*
X109248815Y-96576185D01*
X109322831Y-96636928D01*
X108750000Y-96636928D01*
X108625518Y-96649188D01*
X108505820Y-96685498D01*
X108395506Y-96744463D01*
X108298815Y-96823815D01*
X108219463Y-96920506D01*
X108176216Y-97001414D01*
X107460000Y-96285199D01*
X107460000Y-88934802D01*
X107936201Y-89411003D01*
X107959999Y-89440001D01*
X108075724Y-89534974D01*
X108207753Y-89605546D01*
X108293905Y-89631680D01*
X108319463Y-89679494D01*
X108398815Y-89776185D01*
X108495506Y-89855537D01*
X108605820Y-89914502D01*
X108725518Y-89950812D01*
X108850000Y-89963072D01*
X109450000Y-89963072D01*
X109574482Y-89950812D01*
X109694180Y-89914502D01*
X109804494Y-89855537D01*
X109901185Y-89776185D01*
X109980537Y-89679494D01*
X110039502Y-89569180D01*
X110075812Y-89449482D01*
X110088072Y-89325000D01*
X110111928Y-89325000D01*
X110124188Y-89449482D01*
X110160498Y-89569180D01*
X110219463Y-89679494D01*
X110298815Y-89776185D01*
X110395506Y-89855537D01*
X110505820Y-89914502D01*
X110625518Y-89950812D01*
X110750000Y-89963072D01*
X110764250Y-89960000D01*
X110923000Y-89801250D01*
X110923000Y-88927000D01*
X110273750Y-88927000D01*
X110115000Y-89085750D01*
X110111928Y-89325000D01*
X110088072Y-89325000D01*
X110088072Y-88275000D01*
X110075812Y-88150518D01*
X110039502Y-88030820D01*
X109980537Y-87920506D01*
X109901185Y-87823815D01*
X109827169Y-87763072D01*
X110372831Y-87763072D01*
X110298815Y-87823815D01*
G37*
X110298815Y-87823815D02*
X110219463Y-87920506D01*
X110160498Y-88030820D01*
X110124188Y-88150518D01*
X110111928Y-88275000D01*
X110115000Y-88514250D01*
X110273750Y-88673000D01*
X110923000Y-88673000D01*
X110923000Y-88653000D01*
X111091675Y-88653000D01*
X111085628Y-88714400D01*
X111085628Y-89832000D01*
X111097888Y-89956482D01*
X111134198Y-90076180D01*
X111193163Y-90186494D01*
X111272515Y-90283185D01*
X111369206Y-90362537D01*
X111479520Y-90421502D01*
X111599218Y-90457812D01*
X111647917Y-90462608D01*
X111568038Y-90542487D01*
X111421939Y-90761141D01*
X111321304Y-91004095D01*
X111270000Y-91262014D01*
X111270000Y-91524986D01*
X111321304Y-91782905D01*
X111421939Y-92025859D01*
X111568038Y-92244513D01*
X111701275Y-92377750D01*
X111568038Y-92510987D01*
X111421939Y-92729641D01*
X111321304Y-92972595D01*
X111270000Y-93230514D01*
X111270000Y-93493486D01*
X111321304Y-93751405D01*
X111421939Y-93994359D01*
X111519387Y-94140202D01*
X111499218Y-94142188D01*
X111379520Y-94178498D01*
X111269206Y-94237463D01*
X111261549Y-94243747D01*
X110618645Y-93600844D01*
X110640000Y-93493486D01*
X110640000Y-93230514D01*
X110588696Y-92972595D01*
X110488061Y-92729641D01*
X110341962Y-92510987D01*
X110208725Y-92377750D01*
X110341962Y-92244513D01*
X110488061Y-92025859D01*
X110588696Y-91782905D01*
X110640000Y-91524986D01*
X110640000Y-91262014D01*
X110588696Y-91004095D01*
X110488061Y-90761141D01*
X110341962Y-90542487D01*
X110156013Y-90356538D01*
X109937359Y-90210439D01*
X109694405Y-90109804D01*
X109436486Y-90058500D01*
X109173514Y-90058500D01*
X108915595Y-90109804D01*
X108672641Y-90210439D01*
X108453987Y-90356538D01*
X108268038Y-90542487D01*
X108121939Y-90761141D01*
X108021304Y-91004095D01*
X107970000Y-91262014D01*
X107970000Y-91524986D01*
X108021304Y-91782905D01*
X108121939Y-92025859D01*
X108268038Y-92244513D01*
X108401275Y-92377750D01*
X108268038Y-92510987D01*
X108121939Y-92729641D01*
X108021304Y-92972595D01*
X107970000Y-93230514D01*
X107970000Y-93493486D01*
X108021304Y-93751405D01*
X108121939Y-93994359D01*
X108268038Y-94213013D01*
X108453987Y-94398962D01*
X108672641Y-94545061D01*
X108915595Y-94645696D01*
X109173514Y-94697000D01*
X109188754Y-94697000D01*
X109169463Y-94720506D01*
X109110498Y-94830820D01*
X109074188Y-94950518D01*
X109061928Y-95075000D01*
X109061928Y-96125000D01*
X109074188Y-96249482D01*
X109110498Y-96369180D01*
X109169463Y-96479494D01*
```
