## Supplementary material for "Multiplexed dynamic control of temperature to probe and observe mammalian cells": Repository including usage manuals: ThermoPlate2_v1-F_Mask.gbr

```
%TF.GenerationSoftware,KiCad,Pcbnew,(5.1.6)-1*%
%TF.CreationDate,2021-11-11T13:14:54-05:00*%
%TF.ProjectId,ThermoPlate2_v1,54686572-6d6f-4506-9c61-7465325f7631,rev?*%
%TF.SameCoordinates,Original*%
%TF.FileFunction,Soldermask,Top*%
%TF.FilePolarity,Negative*%
%FSLAX46Y46*%
G04 Gerber Fmt 4.6, Leading zero omitted, Abs format (unit mm)*
G04 Created by KiCad (PCBNEW (5.1.6)-1) date 2021-11-11 13:14:54*
%MOMM*%
%LPD*%
G01*
G04 APERTURE LIST*
%ADD10R,1.852600X1.217600*%
%ADD11R,0.550000X1.900000*%
%ADD12R,1.490000X1.060000*%
%ADD13R,1.700000X3.100000*%
%ADD14R,5.900000X6.300000*%
%ADD15R,2.050000X0.750000*%
%ADD16C,5.460000*%
%ADD17C,4.700000*%
%ADD18C,1.500000*%
%ADD19C,1.116000*%
%ADD20O,1.827200X1.827200*%
%ADD21R,1.827200X1.827200*%
%ADD22R,1.150000X0.700000*%
%ADD23R,0.700000X1.150000*%
G04 APERTURE END LIST*
D10*
%TO.C,R109*%
X40800000Y-109226800D03*
X40800000Y-112173200D03*
%TD*%
%TO.C,R108*%
X40800000Y-102326800D03*
X40800000Y-105273200D03*
%TD*%
D11*
%TO.C,IC10*%
X150425000Y-43950000D03*
X151075000Y-43950000D03*
X151725000Y-43950000D03*
X152375000Y-43950000D03*
X153025000Y-43950000D03*
X153675000Y-43950000D03*
X154325000Y-43950000D03*
X154975000Y-43950000D03*
X154975000Y-36850000D03*
X154325000Y-36850000D03*
X153675000Y-36850000D03*
X153025000Y-36850000D03*
X152375000Y-36850000D03*
X151725000Y-36850000D03*
X151075000Y-36850000D03*
X150425000Y-36850000D03*
%TD*%
%TO.C,IC11*%
X167625000Y-36850000D03*
X168275000Y-36850000D03*
X168925000Y-36850000D03*
X169575000Y-36850000D03*
X170225000Y-36850000D03*
X170875000Y-36850000D03*
X171525000Y-36850000D03*
X172175000Y-36850000D03*
X172175000Y-43950000D03*
X171525000Y-43950000D03*
X170875000Y-43950000D03*
X170225000Y-43950000D03*
X169575000Y-43950000D03*
X168925000Y-43950000D03*
X168275000Y-43950000D03*
X167625000Y-43950000D03*
%TD*%
D10*
%TO.C,R36*%
X139600000Y-71273200D03*
X139600000Y-68326800D03*
%TD*%
D12*
%TO.C,C1*%
X66000000Y-51090000D03*
X66000000Y-49510000D03*
%TD*%
%TO.C,C2*%
X53500000Y-49210000D03*
X53500000Y-50790000D03*
%TD*%
D13*
%TO.C,IC1*%
X57615000Y-54679000D03*
X62185000Y-54679000D03*
D14*
X59900000Y-47500000D03*
%TD*%
D11*
%TO.C,IC2*%
X76025000Y-61650000D03*
X76675000Y-61650000D03*
X77325000Y-61650000D03*
X77975000Y-61650000D03*
X78625000Y-61650000D03*
X79275000Y-61650000D03*
X79925000Y-61650000D03*
X80575000Y-61650000D03*
X80575000Y-68750000D03*
X79925000Y-68750000D03*
X79275000Y-68750000D03*
X78625000Y-68750000D03*
X77975000Y-68750000D03*
X77325000Y-68750000D03*
X76675000Y-68750000D03*
X76025000Y-68750000D03*
%TD*%
D15*
%TO.C,IC3*%
X70275000Y-147615000D03*
X70275000Y-148885000D03*
X70275000Y-150155000D03*
X70275000Y-151425000D03*
X70275000Y-152695000D03*
X70275000Y-153965000D03*
X70275000Y-155235000D03*
X70275000Y-156505000D03*
X70275000Y-157775000D03*
X70275000Y-159045000D03*
X70275000Y-160315000D03*
X70275000Y-161585000D03*
X79725000Y-161585000D03*
X79725000Y-160315000D03*
X79725000Y-159045000D03*
X79725000Y-157775000D03*
X79725000Y-156505000D03*
X79725000Y-155235000D03*
X79725000Y-153965000D03*
X79725000Y-152695000D03*
X79725000Y-151425000D03*
X79725000Y-150155000D03*
X79725000Y-148885000D03*
X79725000Y-147615000D03*
%TD*%
D11*
%TO.C,IC4*%
X78825000Y-37550000D03*
X79475000Y-37550000D03*
X80125000Y-37550000D03*
X80775000Y-37550000D03*
X81425000Y-37550000D03*
X82075000Y-37550000D03*
X82725000Y-37550000D03*
X83375000Y-37550000D03*
X83375000Y-44650000D03*
X82725000Y-44650000D03*
X82075000Y-44650000D03*
X81425000Y-44650000D03*
X80775000Y-44650000D03*
X80125000Y-44650000D03*
X79475000Y-44650000D03*
X78825000Y-44650000D03*
%TD*%
%TO.C,IC5*%
X98425000Y-44150000D03*
X99075000Y-44150000D03*
X99725000Y-44150000D03*
X100375000Y-44150000D03*
X101025000Y-44150000D03*
X101675000Y-44150000D03*
X102325000Y-44150000D03*
X102975000Y-44150000D03*
X102975000Y-37050000D03*
X102325000Y-37050000D03*
X101675000Y-37050000D03*
X101025000Y-37050000D03*
X100375000Y-37050000D03*
X99725000Y-37050000D03*
X99075000Y-37050000D03*
X98425000Y-37050000D03*
%TD*%
D15*
%TO.C,IC6*%
X114125000Y-147515000D03*
X114125000Y-148785000D03*
X114125000Y-150055000D03*
X114125000Y-151325000D03*
X114125000Y-152595000D03*
X114125000Y-153865000D03*
X114125000Y-155135000D03*
X114125000Y-156405000D03*
X114125000Y-157675000D03*
X114125000Y-158945000D03*
X114125000Y-160215000D03*
X114125000Y-161485000D03*
X104675000Y-161485000D03*
X104675000Y-160215000D03*
X104675000Y-158945000D03*
X104675000Y-157675000D03*
X104675000Y-156405000D03*
X104675000Y-155135000D03*
X104675000Y-153865000D03*
X104675000Y-152595000D03*
X104675000Y-151325000D03*
X104675000Y-150055000D03*
X104675000Y-148785000D03*
X104675000Y-147515000D03*
%TD*%
D11*
%TO.C,IC7*%
X117325000Y-36550000D03*
X117975000Y-36550000D03*
X118625000Y-36550000D03*
X119275000Y-36550000D03*
X119925000Y-36550000D03*
X120575000Y-36550000D03*
X121225000Y-36550000D03*
X121875000Y-36550000D03*
X121875000Y-43650000D03*
X121225000Y-43650000D03*
X120575000Y-43650000D03*
X119925000Y-43650000D03*
X119275000Y-43650000D03*
X118625000Y-43650000D03*
X117975000Y-43650000D03*
X117325000Y-43650000D03*
%TD*%
%TO.C,IC8*%
X134525000Y-43950000D03*
X135175000Y-43950000D03*
X135825000Y-43950000D03*
X136475000Y-43950000D03*
X137125000Y-43950000D03*
X137775000Y-43950000D03*
X138425000Y-43950000D03*
X139075000Y-43950000D03*
X139075000Y-36850000D03*
X138425000Y-36850000D03*
X137775000Y-36850000D03*
X137125000Y-36850000D03*
X136475000Y-36850000D03*
X135825000Y-36850000D03*
X135175000Y-36850000D03*
X134525000Y-36850000D03*
%TD*%
D15*
%TO.C,IC9*%
X147325000Y-147515000D03*
X147325000Y-148785000D03*
X147325000Y-150055000D03*
X147325000Y-151325000D03*
X147325000Y-152595000D03*
X147325000Y-153865000D03*
X147325000Y-155135000D03*
X147325000Y-156405000D03*
X147325000Y-157675000D03*
X147325000Y-158945000D03*
X147325000Y-160215000D03*
X147325000Y-161485000D03*
X137875000Y-161485000D03*
X137875000Y-160215000D03*
X137875000Y-158945000D03*
X137875000Y-157675000D03*
X137875000Y-156405000D03*
X137875000Y-155135000D03*
X137875000Y-153865000D03*
X137875000Y-152595000D03*
X137875000Y-151325000D03*
X137875000Y-150055000D03*
X137875000Y-148785000D03*
X137875000Y-147515000D03*
%TD*%
%TO.C,IC12*%
X170975000Y-147015000D03*
X170975000Y-148285000D03*
X170975000Y-149555000D03*
X170975000Y-150825000D03*
X170975000Y-152095000D03*
X170975000Y-153365000D03*
X170975000Y-154635000D03*
X170975000Y-155905000D03*
X170975000Y-157175000D03*
X170975000Y-158445000D03*
X170975000Y-159715000D03*
X170975000Y-160985000D03*
X180425000Y-160985000D03*
X180425000Y-159715000D03*
X180425000Y-158445000D03*
X180425000Y-157175000D03*
X180425000Y-155905000D03*
X180425000Y-154635000D03*
X180425000Y-153365000D03*
X180425000Y-152095000D03*
X180425000Y-150825000D03*
X180425000Y-149555000D03*
X180425000Y-148285000D03*
X180425000Y-147015000D03*
%TD*%
D11*
%TO.C,IC13*%
X185125000Y-37050000D03*
X185775000Y-37050000D03*
X186425000Y-37050000D03*
X187075000Y-37050000D03*
X187725000Y-37050000D03*
X188375000Y-37050000D03*
X189025000Y-37050000D03*
X189675000Y-37050000D03*
X189675000Y-44150000D03*
X189025000Y-44150000D03*
X188375000Y-44150000D03*
X187725000Y-44150000D03*
X187075000Y-44150000D03*
X186425000Y-44150000D03*
X185775000Y-44150000D03*
X185125000Y-44150000D03*
%TD*%
%TO.C,IC14*%
X204025000Y-37050000D03*
X204675000Y-37050000D03*
X205325000Y-37050000D03*
X205975000Y-37050000D03*
X206625000Y-37050000D03*
X207275000Y-37050000D03*
X207925000Y-37050000D03*
X208575000Y-37050000D03*
X208575000Y-44150000D03*
X207925000Y-44150000D03*
X207275000Y-44150000D03*
X206625000Y-44150000D03*
X205975000Y-44150000D03*
X205325000Y-44150000D03*
X204675000Y-44150000D03*
X204025000Y-44150000D03*
%TD*%
D15*
%TO.C,IC15*%
X204875000Y-147515000D03*
X204875000Y-148785000D03*
X204875000Y-150055000D03*
X204875000Y-151325000D03*
X204875000Y-152595000D03*
X204875000Y-153865000D03*
X204875000Y-155135000D03*
X204875000Y-156405000D03*
X204875000Y-157675000D03*
X204875000Y-158945000D03*
X204875000Y-160215000D03*
X204875000Y-161485000D03*
X214325000Y-161485000D03*
X214325000Y-160215000D03*
X214325000Y-158945000D03*
X214325000Y-157675000D03*
X214325000Y-156405000D03*
X214325000Y-155135000D03*
X214325000Y-153865000D03*
X214325000Y-152595000D03*
X214325000Y-151325000D03*
X214325000Y-150055000D03*
X214325000Y-148785000D03*
X214325000Y-147515000D03*
%TD*%
D11*
%TO.C,IC16*%
X223425000Y-44650000D03*
X224075000Y-44650000D03*
X224725000Y-44650000D03*
X225375000Y-44650000D03*
X226025000Y-44650000D03*
X226675000Y-44650000D03*
X227325000Y-44650000D03*
X227975000Y-44650000D03*
X227975000Y-37550000D03*
X227325000Y-37550000D03*
X226675000Y-37550000D03*
X226025000Y-37550000D03*
X225375000Y-37550000D03*
X224725000Y-37550000D03*
X224075000Y-37550000D03*
X223425000Y-37550000D03*
%TD*%
%TO.C,IC17*%
X242325000Y-44650000D03*
X242975000Y-44650000D03*
X243625000Y-44650000D03*
X244275000Y-44650000D03*
X244925000Y-44650000D03*
X245575000Y-44650000D03*
X246225000Y-44650000D03*
X246875000Y-44650000D03*
X246875000Y-37550000D03*
X246225000Y-37550000D03*
X245575000Y-37550000D03*
X244925000Y-37550000D03*
X244275000Y-37550000D03*
X243625000Y-37550000D03*
X242975000Y-37550000D03*
X242325000Y-37550000D03*
%TD*%
D15*
%TO.C,IC18*%
X244425000Y-147415000D03*
X244425000Y-148685000D03*
X244425000Y-149955000D03*
X244425000Y-151225000D03*
X244425000Y-152495000D03*
X244425000Y-153765000D03*
X244425000Y-155035000D03*
X244425000Y-156305000D03*
X244425000Y-157575000D03*
X244425000Y-158845000D03*
X244425000Y-160115000D03*
X244425000Y-161385000D03*
X234975000Y-161385000D03*
X234975000Y-160115000D03*
X234975000Y-158845000D03*
X234975000Y-157575000D03*
X234975000Y-156305000D03*
X234975000Y-155035000D03*
X234975000Y-153765000D03*
X234975000Y-152495000D03*
X234975000Y-151225000D03*
X234975000Y-149955000D03*
X234975000Y-148685000D03*
X234975000Y-147415000D03*
%TD*%
D11*
%TO.C,IC19*%
X244750000Y-68100000D03*
X245400000Y-68100000D03*
X246050000Y-68100000D03*
X246700000Y-68100000D03*
X247350000Y-68100000D03*
X248000000Y-68100000D03*
X248650000Y-68100000D03*
X249300000Y-68100000D03*
X249300000Y-61000000D03*
X248650000Y-61000000D03*
X248000000Y-61000000D03*
X247350000Y-61000000D03*
X246700000Y-61000000D03*
X246050000Y-61000000D03*
X245400000Y-61000000D03*
X244750000Y-61000000D03*
%TD*%
D16*
%TO.C,J1*%
X38850000Y-71300000D03*
D17*
X32600000Y-71300000D03*
X35850000Y-76100000D03*
%TD*%
%TO.C,J2*%
X35150000Y-95000000D03*
X31900000Y-90200000D03*
D16*
X38150000Y-90200000D03*
%TD*%
D10*
%TO.C,R1*%
X49200000Y-119673200D03*
X49200000Y-116726800D03*
%TD*%
%TO.C,R2*%
X55700000Y-116600000D03*
X55700000Y-119546400D03*
%TD*%
%TO.C,R3*%
X62100000Y-119446400D03*
X62100000Y-116500000D03*
%TD*%
%TO.C,R4*%
X67800000Y-116526800D03*
X67800000Y-119473200D03*
%TD*%
%TO.C,R5*%
X74100000Y-119473200D03*
X74100000Y-116526800D03*
%TD*%
%TO.C,R6*%
X80100000Y-116426800D03*
X80100000Y-119373200D03*
%TD*%
%TO.C,R7*%
X66200000Y-130973200D03*
X66200000Y-128026800D03*
%TD*%
%TO.C,R8*%
X71400000Y-127926800D03*
X71400000Y-130873200D03*
%TD*%
%TO.C,R9*%
X76500000Y-130773200D03*
X76500000Y-127826800D03*
%TD*%
%TO.C,R10*%
X81500000Y-127826800D03*
X81500000Y-130773200D03*
%TD*%
%TO.C,R11*%
X112500000Y-71373200D03*
X112500000Y-68426800D03*
%TD*%
%TO.C,R12*%
X112500000Y-77226800D03*
X112500000Y-80173200D03*
%TD*%
%TO.C,R13*%
X112600000Y-86326800D03*
X112600000Y-89273200D03*
%TD*%
%TO.C,R14*%
X112500000Y-98273200D03*
X112500000Y-95326800D03*
%TD*%
%TO.C,R15*%
X112600000Y-104326800D03*
X112600000Y-107273200D03*
%TD*%
%TO.C,R16*%
X112600000Y-113326800D03*
X112600000Y-116273200D03*
%TD*%
%TO.C,R17*%
X112600000Y-125173200D03*
X112600000Y-122226800D03*
%TD*%
%TO.C,R18*%
X112600000Y-134173200D03*
X112600000Y-131226800D03*
%TD*%
%TO.C,R19*%
X71900000Y-37373200D03*
X71900000Y-34426800D03*
%TD*%
%TO.C,R20*%
X121500000Y-71373200D03*
X121500000Y-68426800D03*
%TD*%
%TO.C,R21*%
X121400000Y-77526800D03*
X121400000Y-80473200D03*
%TD*%
%TO.C,R22*%
X121500000Y-86426800D03*
X121500000Y-89373200D03*
%TD*%
%TO.C,R23*%
X121500000Y-98346400D03*
X121500000Y-95400000D03*
%TD*%
%TO.C,R24*%
X121600000Y-107273200D03*
X121600000Y-104326800D03*
%TD*%
%TO.C,R25*%
X121400000Y-116273200D03*
X121400000Y-113326800D03*
%TD*%
%TO.C,R26*%
X121700000Y-125073200D03*
X121700000Y-122126800D03*
%TD*%
%TO.C,R27*%
X121500000Y-131226800D03*
X121500000Y-134173200D03*
%TD*%
%TO.C,R28*%
X130500000Y-71173200D03*
X130500000Y-68226800D03*
%TD*%
%TO.C,R29*%
X130600000Y-77226800D03*
X130600000Y-80173200D03*
%TD*%
%TO.C,R30*%
X130500000Y-89373200D03*
X130500000Y-86426800D03*
%TD*%
%TO.C,R31*%
X130500000Y-95226800D03*
X130500000Y-98173200D03*
%TD*%
%TO.C,R32*%
X130500000Y-104326800D03*
X130500000Y-107273200D03*
%TD*%
%TO.C,R33*%
X130600000Y-113326800D03*
X130600000Y-116273200D03*
%TD*%
%TO.C,R34*%
X130600000Y-125173200D03*
X130600000Y-122226800D03*
%TD*%
%TO.C,R35*%
X130600000Y-131200000D03*
X130600000Y-134146400D03*
%TD*%
%TO.C,R37*%
X139400000Y-77426800D03*
X139400000Y-80373200D03*
%TD*%
%TO.C,R38*%
X139600000Y-86426800D03*
X139600000Y-89373200D03*
%TD*%
%TO.C,R39*%
X139500000Y-98373200D03*
X139500000Y-95426800D03*
%TD*%
%TO.C,R40*%
X139700000Y-107273200D03*
X139700000Y-104326800D03*
%TD*%
%TO.C,R41*%
X139400000Y-113326800D03*
X139400000Y-116273200D03*
%TD*%
%TO.C,R42*%
X139600000Y-122126800D03*
X139600000Y-125073200D03*
%TD*%
%TO.C,R43*%
X139500000Y-134173200D03*
X139500000Y-131226800D03*
%TD*%
%TO.C,R44*%
X148500000Y-71273200D03*
X148500000Y-68326800D03*
%TD*%
%TO.C,R45*%
X148500000Y-77226800D03*
X148500000Y-80173200D03*
%TD*%
%TO.C,R46*%
X148600000Y-86326800D03*
X148600000Y-89273200D03*
%TD*%
%TO.C,R47*%
X148500000Y-95226800D03*
X148500000Y-98173200D03*
%TD*%
%TO.C,R48*%
X148600000Y-107273200D03*
X148600000Y-104326800D03*
%TD*%
%TO.C,R49*%
X148500000Y-113326800D03*
X148500000Y-116273200D03*
%TD*%
%TO.C,R50*%
X148600000Y-122326800D03*
X148600000Y-125273200D03*
%TD*%
%TO.C,R51*%
X148600000Y-134173200D03*
X148600000Y-131226800D03*
%TD*%
%TO.C,R52*%
X157500000Y-71273200D03*
X157500000Y-68326800D03*
%TD*%
%TO.C,R53*%
X157400000Y-77426800D03*
X157400000Y-80373200D03*
%TD*%
%TO.C,R54*%
X157600000Y-86526800D03*
X157600000Y-89473200D03*
%TD*%
%TO.C,R55*%
X157500000Y-98373200D03*
X157500000Y-95426800D03*
%TD*%
%TO.C,R56*%
X157700000Y-107273200D03*
X157700000Y-104326800D03*
%TD*%
%TO.C,R57*%
X157400000Y-116273200D03*
X157400000Y-113326800D03*
%TD*%
%TO.C,R58*%
X157500000Y-125273200D03*
X157500000Y-122326800D03*
%TD*%
%TO.C,R59*%
X157500000Y-131300000D03*
X157500000Y-134246400D03*
%TD*%
%TO.C,R60*%
X166600000Y-68326800D03*
X166600000Y-71273200D03*
%TD*%
%TO.C,R61*%
X166500000Y-80173200D03*
X166500000Y-77226800D03*
%TD*%
%TO.C,R62*%
X166500000Y-86426800D03*
X166500000Y-89373200D03*
%TD*%
%TO.C,R63*%
X166500000Y-98173200D03*
X166500000Y-95226800D03*
%TD*%
%TO.C,R64*%
X166600000Y-107273200D03*
X166600000Y-104326800D03*
%TD*%
%TO.C,R65*%
X166600000Y-113526800D03*
X166600000Y-116473200D03*
%TD*%
%TO.C,R66*%
X166600000Y-122126800D03*
X166600000Y-125073200D03*
%TD*%
%TO.C,R67*%
X166600000Y-134173200D03*
X166600000Y-131226800D03*
%TD*%
%TO.C,R68*%
X175600000Y-71273200D03*
X175600000Y-68326800D03*
%TD*%
%TO.C,R69*%
X175500000Y-77326800D03*
X175500000Y-80273200D03*
%TD*%
%TO.C,R70*%
X175600000Y-86526800D03*
X175600000Y-89473200D03*
%TD*%
%TO.C,R71*%
X175500000Y-98346400D03*
X175500000Y-95400000D03*
%TD*%
%TO.C,R72*%
X175600000Y-104326800D03*
X175600000Y-107273200D03*
%TD*%
%TO.C,R73*%
X175500000Y-116313001D03*
X175500000Y-113366601D03*
%TD*%
%TO.C,R74*%
X175600000Y-125073200D03*
X175600000Y-122126800D03*
%TD*%
%TO.C,R75*%
X175500000Y-131226800D03*
X175500000Y-134173200D03*
%TD*%
%TO.C,R76*%
X184500000Y-68326800D03*
X184500000Y-71273200D03*
%TD*%
%TO.C,R77*%
X184500000Y-80173200D03*
X184500000Y-77226800D03*
%TD*%
%TO.C,R78*%
X184600000Y-89273200D03*
X184600000Y-86326800D03*
%TD*%
%TO.C,R79*%
X184600000Y-95226800D03*
X184600000Y-98173200D03*
%TD*%
%TO.C,R80*%
X184600000Y-104426800D03*
X184600000Y-107373200D03*
%TD*%
%TO.C,R81*%
X184500000Y-116273200D03*
X184500000Y-113326800D03*
%TD*%
%TO.C,R82*%
X184500000Y-125073200D03*
X184500000Y-122126800D03*
%TD*%
%TO.C,R83*%
X184600000Y-131226800D03*
X184600000Y-134173200D03*
%TD*%
%TO.C,R84*%
X193500000Y-68426800D03*
X193500000Y-71373200D03*
%TD*%
%TO.C,R85*%
X193500000Y-80373200D03*
X193500000Y-77426800D03*
%TD*%
%TO.C,R86*%
X193600000Y-89473200D03*
X193600000Y-86526800D03*
%TD*%
%TO.C,R87*%
X193500000Y-95426800D03*
X193500000Y-98373200D03*
%TD*%
%TO.C,R88*%
X193600000Y-104326800D03*
X193600000Y-107273200D03*
%TD*%
%TO.C,R89*%
X193600000Y-116373200D03*
X193600000Y-113426800D03*
%TD*%
%TO.C,R90*%
X193600000Y-125073200D03*
X193600000Y-122126800D03*
%TD*%
%TO.C,R91*%
X193500000Y-131226800D03*
X193500000Y-134173200D03*
%TD*%
%TO.C,R92*%
X202500000Y-68326800D03*
X202500000Y-71273200D03*
%TD*%
%TO.C,R93*%
X202500000Y-80173200D03*
X202500000Y-77226800D03*
%TD*%
%TO.C,R94*%
X202600000Y-89273200D03*
X202600000Y-86326800D03*
%TD*%
%TO.C,R95*%
X202500000Y-95226800D03*
X202500000Y-98173200D03*
%TD*%
%TO.C,R96*%
X202500000Y-104326800D03*
X202500000Y-107273200D03*
%TD*%
%TO.C,R97*%
X202400000Y-116473200D03*
X202400000Y-113526800D03*
%TD*%
%TO.C,R98*%
X202600000Y-125273200D03*
X202600000Y-122326800D03*
%TD*%
%TO.C,R99*%
X202600000Y-131226800D03*
X202600000Y-134173200D03*
%TD*%
%TO.C,R100*%
X211500000Y-68526800D03*
X211500000Y-71473200D03*
%TD*%
%TO.C,R101*%
X211400000Y-80473200D03*
X211400000Y-77526800D03*
%TD*%
%TO.C,R102*%
X211600000Y-89573200D03*
X211600000Y-86626800D03*
%TD*%
%TO.C,R103*%
X211500000Y-95626800D03*
X211500000Y-98573200D03*
%TD*%
%TO.C,R104*%
X211700000Y-104426800D03*
X211700000Y-107373200D03*
%TD*%
%TO.C,R105*%
X211400000Y-116473200D03*
X211400000Y-113526800D03*
%TD*%
%TO.C,R106*%
X211600000Y-125273200D03*
X211600000Y-122326800D03*
%TD*%
%TO.C,R107*%
X211400000Y-131326800D03*
X211400000Y-134273200D03*
%TD*%
D18*
%TO.C,RT1*%
X112605000Y-64393500D03*
X112605000Y-66362000D03*
%TD*%
%TO.C,RT2*%
X109305000Y-64393500D03*
X109305000Y-66362000D03*
%TD*%
%TO.C,RT3*%
X112605000Y-75262000D03*
X112605000Y-73293500D03*
%TD*%
%TO.C,RT4*%
X109305000Y-73293500D03*
X109305000Y-75262000D03*
%TD*%
%TO.C,RT5*%
X112705000Y-84362000D03*
X112705000Y-82393500D03*
%TD*%
%TO.C,RT6*%
X109305000Y-82393500D03*
X109305000Y-84362000D03*
%TD*%
%TO.C,RT7*%
X112605000Y-93362000D03*
X112605000Y-91393500D03*
%TD*%
%TO.C,RT8*%
X109305000Y-91393500D03*
X109305000Y-93362000D03*
%TD*%
%TO.C,RT9*%
X112705000Y-102362000D03*
X112705000Y-100393500D03*
%TD*%
%TO.C,RT10*%
X109405000Y-102362000D03*
X109405000Y-100393500D03*
%TD*%
%TO.C,RT11*%
X112700000Y-111362000D03*
X112700000Y-109393500D03*
%TD*%
%TO.C,RT12*%
X109305000Y-109393500D03*
X109305000Y-111362000D03*
%TD*%
%TO.C,RT13*%
X112705000Y-118293500D03*
X112705000Y-120262000D03*
%TD*%
%TO.C,RT14*%
X109305000Y-120200000D03*
X109305000Y-118231500D03*
%TD*%
%TO.C,RT15*%
X112700000Y-127331500D03*
X112700000Y-129300000D03*
%TD*%
%TO.C,RT16*%
X109405000Y-129262000D03*
X109405000Y-127293500D03*
%TD*%
%TO.C,RT17*%
X121605000Y-66362000D03*
X121605000Y-64393500D03*
%TD*%
%TO.C,RT18*%
X118205000Y-66362000D03*
X118205000Y-64393500D03*
%TD*%
%TO.C,RT19*%
X121505000Y-73493500D03*
X121505000Y-75462000D03*
%TD*%
%TO.C,RT20*%
X118405000Y-75462000D03*
X118405000Y-73493500D03*
%TD*%
%TO.C,RT21*%
X121605000Y-84462000D03*
X121605000Y-82493500D03*
%TD*%
%TO.C,RT22*%
X118605000Y-82493500D03*
X118605000Y-84462000D03*
%TD*%
%TO.C,RT23*%
X121605000Y-93362000D03*
X121605000Y-91393500D03*
%TD*%
%TO.C,RT24*%
X118505000Y-91393500D03*
X118505000Y-93362000D03*
%TD*%
%TO.C,RT25*%
X121705000Y-102362000D03*
X121705000Y-100393500D03*
%TD*%
%TO.C,RT26*%
X118505000Y-100393500D03*
X118505000Y-102362000D03*
%TD*%
%TO.C,RT27*%
X121505000Y-109393500D03*
X121505000Y-111362000D03*
%TD*%
%TO.C,RT28*%
X118405000Y-111362000D03*
X118405000Y-109393500D03*
%TD*%
%TO.C,RT29*%
X121805000Y-118193500D03*
X121805000Y-120162000D03*
%TD*%
%TO.C,RT30*%
X118505000Y-118193500D03*
X118505000Y-120162000D03*
%TD*%
%TO.C,RT31*%
X121605000Y-129262000D03*
X121605000Y-127293500D03*
%TD*%
%TO.C,RT32*%
X118405000Y-127293500D03*
X118405000Y-129262000D03*
%TD*%
%TO.C,RT33*%
X130605000Y-66362000D03*
X130605000Y-64393500D03*
%TD*%
%TO.C,RT34*%
X127305000Y-64393500D03*
X127305000Y-66362000D03*
%TD*%
%TO.C,RT35*%
X130605000Y-75462000D03*
X130605000Y-73493500D03*
%TD*%
%TO.C,RT36*%
X127505000Y-75462000D03*
X127505000Y-73493500D03*
%TD*%
%TO.C,RT37*%
X130605000Y-82493500D03*
X130605000Y-84462000D03*
%TD*%
%TO.C,RT38*%
X127505000Y-84462000D03*
X127505000Y-82493500D03*
%TD*%
%TO.C,RT39*%
X130605000Y-93362000D03*
X130605000Y-91393500D03*
%TD*%
%TO.C,RT40*%
X127505000Y-91393500D03*
X127505000Y-93362000D03*
%TD*%
%TO.C,RT41*%
X130605000Y-100393500D03*
X130605000Y-102362000D03*
%TD*%
%TO.C,RT42*%
X127405000Y-102362000D03*
X127405000Y-100393500D03*
%TD*%
%TO.C,RT43*%
X130705000Y-111362000D03*
X130705000Y-109393500D03*
%TD*%
%TO.C,RT44*%
X127505000Y-111362000D03*
X127505000Y-109393500D03*
%TD*%
%TO.C,RT45*%
X130505000Y-118193500D03*
X130505000Y-120162000D03*
%TD*%
%TO.C,RT46*%
X127305000Y-118193500D03*
X127305000Y-120162000D03*
%TD*%
%TO.C,RT47*%
X130505000Y-129262000D03*
X130505000Y-127293500D03*
%TD*%
%TO.C,RT48*%
X127305000Y-129262000D03*
X127305000Y-127293500D03*
%TD*%
%TO.C,RT49*%
X139605000Y-64393500D03*
X139605000Y-66362000D03*
%TD*%
%TO.C,RT50*%
X136205000Y-64393500D03*
X136205000Y-66362000D03*
%TD*%
%TO.C,RT51*%
X139505000Y-75462000D03*
X139505000Y-73493500D03*
%TD*%
%TO.C,RT52*%
X136405000Y-73493500D03*
X136405000Y-75462000D03*
%TD*%
%TO.C,RT53*%
X139705000Y-84362000D03*
X139705000Y-82393500D03*
%TD*%
%TO.C,RT54*%
X136505000Y-82393500D03*
X136505000Y-84362000D03*
%TD*%
%TO.C,RT55*%
X139705000Y-93362000D03*
X139705000Y-91393500D03*
%TD*%
%TO.C,RT56*%
X136505000Y-91393500D03*
X136505000Y-93362000D03*
%TD*%
%TO.C,RT57*%
X139705000Y-100293500D03*
X139705000Y-102262000D03*
%TD*%
%TO.C,RT58*%
X136505000Y-102262000D03*
X136505000Y-100293500D03*
%TD*%
%TO.C,RT59*%
X139705000Y-109393500D03*
X139705000Y-111362000D03*
%TD*%
%TO.C,RT60*%
X136505000Y-109393500D03*
X136505000Y-111362000D03*
%TD*%
%TO.C,RT61*%
X139605000Y-120162000D03*
X139605000Y-118193500D03*
%TD*%
%TO.C,RT62*%
X136405000Y-118193500D03*
X136405000Y-120162000D03*
%TD*%
%TO.C,RT63*%
X139505000Y-129162000D03*
X139505000Y-127193500D03*
%TD*%
%TO.C,RT64*%
X136305000Y-129162000D03*
X136305000Y-127193500D03*
%TD*%
%TO.C,RT65*%
X148605000Y-66362000D03*
X148605000Y-64393500D03*
%TD*%
%TO.C,RT66*%
X145305000Y-64393500D03*
X145305000Y-66362000D03*
%TD*%
%TO.C,RT67*%
X148505000Y-75362000D03*
X148505000Y-73393500D03*
%TD*%
%TO.C,RT68*%
X145405000Y-73393500D03*
X145405000Y-75362000D03*
%TD*%
%TO.C,RT69*%
X148605000Y-84362000D03*
X148605000Y-82393500D03*
%TD*%
%TO.C,RT70*%
X145405000Y-82393500D03*
X145405000Y-84362000D03*
%TD*%
%TO.C,RT71*%
X148705000Y-93362000D03*
X148705000Y-91393500D03*
%TD*%
%TO.C,RT72*%
X145505000Y-91393500D03*
X145505000Y-93362000D03*
%TD*%
%TO.C,RT73*%
X148605000Y-100293500D03*
X148605000Y-102262000D03*
%TD*%
%TO.C,RT74*%
X145405000Y-100293500D03*
X145405000Y-102262000D03*
%TD*%
%TO.C,RT75*%
X148705000Y-111362000D03*
X148705000Y-109393500D03*
%TD*%
%TO.C,RT76*%
X145505000Y-109393500D03*
X145505000Y-111362000D03*
%TD*%
%TO.C,RT77*%
X148505000Y-120162000D03*
X148505000Y-118193500D03*
%TD*%
%TO.C,RT78*%
X145305000Y-118193500D03*
X145305000Y-120162000D03*
%TD*%
%TO.C,RT79*%
X148605000Y-129162000D03*
X148605000Y-127193500D03*
%TD*%
%TO.C,RT80*%
X145405000Y-129162000D03*
X145405000Y-127193500D03*
%TD*%
%TO.C,RT81*%
X157605000Y-66362000D03*
X157605000Y-64393500D03*
%TD*%
%TO.C,RT82*%
X154205000Y-66362000D03*
X154205000Y-64393500D03*
%TD*%
%TO.C,RT83*%
X157505000Y-73393500D03*
X157505000Y-75362000D03*
%TD*%
%TO.C,RT84*%
X154405000Y-73393500D03*
X154405000Y-75362000D03*
%TD*%
%TO.C,RT85*%
X157705000Y-82393500D03*
X157705000Y-84362000D03*
%TD*%
%TO.C,RT86*%
X154505000Y-84362000D03*
X154505000Y-82393500D03*
%TD*%
%TO.C,RT87*%
X157605000Y-91393500D03*
X157605000Y-93362000D03*
%TD*%
%TO.C,RT88*%
X154405000Y-93362000D03*
X154405000Y-91393500D03*
%TD*%
%TO.C,RT89*%
X157705000Y-100293500D03*
X157705000Y-102262000D03*
%TD*%
%TO.C,RT90*%
X154505000Y-100293500D03*
X154505000Y-102262000D03*
%TD*%
%TO.C,RT91*%
X157705000Y-111462000D03*
X157705000Y-109493500D03*
%TD*%
%TO.C,RT92*%
X154505000Y-111462000D03*
X154505000Y-109493500D03*
%TD*%
%TO.C,RT93*%
X157605000Y-118193500D03*
X157605000Y-120162000D03*
%TD*%
%TO.C,RT94*%
X154405000Y-120162000D03*
X154405000Y-118193500D03*
%TD*%
%TO.C,RT95*%
X157605000Y-129162000D03*
X157605000Y-127193500D03*
%TD*%
%TO.C,RT96*%
X154405000Y-127193500D03*
X154405000Y-129162000D03*
%TD*%
%TO.C,RT97*%
X166605000Y-64293500D03*
X166605000Y-66262000D03*
%TD*%
%TO.C,RT98*%
X163105000Y-66262000D03*
X163105000Y-64293500D03*
%TD*%
%TO.C,RT99*%
X166705000Y-73393500D03*
X166705000Y-75362000D03*
%TD*%
%TO.C,RT100*%
X163505000Y-75362000D03*
X163505000Y-73393500D03*
%TD*%
%TO.C,RT101*%
X166605000Y-82393500D03*
X166605000Y-84362000D03*
%TD*%
%TO.C,RT102*%
X163405000Y-82393500D03*
X163405000Y-84362000D03*
%TD*%
%TO.C,RT103*%
X166605000Y-93362000D03*
X166605000Y-91393500D03*
%TD*%
%TO.C,RT104*%
X163405000Y-91393500D03*
X163405000Y-93362000D03*
%TD*%
%TO.C,RT105*%
X166605000Y-102262000D03*
X166605000Y-100293500D03*
%TD*%
%TO.C,RT106*%
X163405000Y-100293500D03*
X163405000Y-102262000D03*
%TD*%
%TO.C,RT107*%
X166705000Y-109493500D03*
X166705000Y-111462000D03*
%TD*%
%TO.C,RT108*%
X163505000Y-109493500D03*
X163505000Y-111462000D03*
%TD*%
%TO.C,RT109*%
X166505000Y-120162000D03*
X166505000Y-118193500D03*
%TD*%
%TO.C,RT110*%
X163305000Y-120162000D03*
X163305000Y-118193500D03*
%TD*%
%TO.C,RT111*%
X166605000Y-127193500D03*
X166605000Y-129162000D03*
%TD*%
%TO.C,RT112*%
X163405000Y-127193500D03*
X163405000Y-129162000D03*
%TD*%
%TO.C,RT113*%
X175605000Y-64293500D03*
X175605000Y-66262000D03*
%TD*%
%TO.C,RT114*%
X172205000Y-66262000D03*
X172205000Y-64293500D03*
%TD*%
%TO.C,RT115*%
X175605000Y-73393500D03*
X175605000Y-75362000D03*
%TD*%
%TO.C,RT116*%
X172405000Y-75362000D03*
X172405000Y-73393500D03*
%TD*%
%TO.C,RT117*%
X175705000Y-82393500D03*
X175705000Y-84362000D03*
%TD*%
%TO.C,RT118*%
X172505000Y-84362000D03*
X172505000Y-82393500D03*
%TD*%
%TO.C,RT119*%
X175705000Y-91393500D03*
X175705000Y-93362000D03*
%TD*%
%TO.C,RT120*%
X172505000Y-93362000D03*
X172505000Y-91393500D03*
%TD*%
%TO.C,RT121*%
X175605000Y-102262000D03*
X175605000Y-100293500D03*
%TD*%
%TO.C,RT122*%
X172405000Y-100293500D03*
X172405000Y-102262000D03*
%TD*%
%TO.C,RT123*%
X175705000Y-109493500D03*
X175705000Y-111462000D03*
%TD*%
%TO.C,RT124*%
X172505000Y-109493500D03*
X172505000Y-111462000D03*
%TD*%
%TO.C,RT125*%
X175805000Y-120162000D03*
X175805000Y-118193500D03*
%TD*%
%TO.C,RT126*%
X172605000Y-118193500D03*
X172605000Y-120162000D03*
%TD*%
%TO.C,RT127*%
X175505000Y-129162000D03*
X175505000Y-127193500D03*
%TD*%
%TO.C,RT128*%
X172305000Y-129162000D03*
X172305000Y-127193500D03*
%TD*%
%TO.C,RT129*%
X184605000Y-64293500D03*
X184605000Y-66262000D03*
%TD*%
%TO.C,RT130*%
X181305000Y-64293500D03*
X181305000Y-66262000D03*
%TD*%
%TO.C,RT131*%
X184505000Y-75262000D03*
X184505000Y-73293500D03*
%TD*%
%TO.C,RT132*%
X181305000Y-75262000D03*
X181305000Y-73293500D03*
%TD*%
%TO.C,RT133*%
X184705000Y-82393500D03*
X184705000Y-84362000D03*
%TD*%
%TO.C,RT134*%
X181505000Y-84362000D03*
X181505000Y-82393500D03*
%TD*%
%TO.C,RT135*%
X184605000Y-91393500D03*
X184605000Y-93362000D03*
%TD*%
%TO.C,RT136*%
X181405000Y-93368500D03*
X181405000Y-91400000D03*
%TD*%
%TO.C,RT137*%
X184605000Y-102262000D03*
X184605000Y-100293500D03*
%TD*%
%TO.C,RT138*%
X181405000Y-102262000D03*
X181405000Y-100293500D03*
%TD*%
%TO.C,RT139*%
X184705000Y-109493500D03*
X184705000Y-111462000D03*
%TD*%
%TO.C,RT140*%
X181505000Y-111462000D03*
X181505000Y-109493500D03*
%TD*%
%TO.C,RT141*%
X184505000Y-118193500D03*
X184505000Y-120162000D03*
%TD*%
%TO.C,RT142*%
X181305000Y-118193500D03*
X181305000Y-120162000D03*
%TD*%
%TO.C,RT143*%
X184605000Y-129162000D03*
X184605000Y-127193500D03*
%TD*%
%TO.C,RT144*%
X181405000Y-129162000D03*
X181405000Y-127193500D03*
%TD*%
%TO.C,RT145*%
X193605000Y-64293500D03*
X193605000Y-66262000D03*
%TD*%
%TO.C,RT146*%
X190205000Y-64293500D03*
X190205000Y-66262000D03*
%TD*%
%TO.C,RT147*%
X193405000Y-73293500D03*
X193405000Y-75262000D03*
%TD*%
%TO.C,RT148*%
X190205000Y-75262000D03*
X190205000Y-73293500D03*
%TD*%
%TO.C,RT149*%
X193705000Y-84362000D03*
X193705000Y-82393500D03*
%TD*%
%TO.C,RT150*%
X190505000Y-82393500D03*
X190505000Y-84362000D03*
%TD*%
%TO.C,RT151*%
X193705000Y-93362000D03*
X193705000Y-91393500D03*
%TD*%
%TO.C,RT152*%
X190505000Y-91393500D03*
X190505000Y-93362000D03*
%TD*%
%TO.C,RT153*%
X193705000Y-100293500D03*
X193705000Y-102262000D03*
%TD*%
%TO.C,RT154*%
X190505000Y-102262000D03*
X190505000Y-100293500D03*
%TD*%
%TO.C,RT155*%
X193705000Y-109493500D03*
X193705000Y-111462000D03*
%TD*%
%TO.C,RT156*%
X190505000Y-109493500D03*
X190505000Y-111462000D03*
%TD*%
%TO.C,RT157*%
X193705000Y-120162000D03*
X193705000Y-118193500D03*
%TD*%
%TO.C,RT158*%
X190505000Y-118193500D03*
X190505000Y-120162000D03*
%TD*%
%TO.C,RT159*%
X193605000Y-129162000D03*
X193605000Y-127193500D03*
%TD*%
%TO.C,RT160*%
X190405000Y-129162000D03*
X190405000Y-127193500D03*
%TD*%
%TO.C,RT161*%
X202505000Y-66262000D03*
X202505000Y-64293500D03*
%TD*%
%TO.C,RT162*%
X199305000Y-64293500D03*
X199305000Y-66262000D03*
%TD*%
%TO.C,RT163*%
X202505000Y-75362000D03*
X202505000Y-73393500D03*
%TD*%
%TO.C,RT164*%
X199205000Y-75362000D03*
X199205000Y-73393500D03*
%TD*%
%TO.C,RT165*%
X202605000Y-84362000D03*
X202605000Y-82393500D03*
%TD*%
%TO.C,RT166*%
X199405000Y-82393500D03*
X199405000Y-84362000D03*
%TD*%
%TO.C,RT167*%
X202605000Y-93362000D03*
X202605000Y-91393500D03*
%TD*%
%TO.C,RT168*%
X199405000Y-91393500D03*
X199405000Y-93362000D03*
%TD*%
%TO.C,RT169*%
X202705000Y-100293500D03*
X202705000Y-102262000D03*
%TD*%
%TO.C,RT170*%
X199505000Y-100293500D03*
X199505000Y-102262000D03*
%TD*%
%TO.C,RT171*%
X202705000Y-111462000D03*
X202705000Y-109493500D03*
%TD*%
%TO.C,RT172*%
X199505000Y-111462000D03*
X199505000Y-109493500D03*
%TD*%
%TO.C,RT173*%
X202505000Y-118193500D03*
X202505000Y-120162000D03*
%TD*%
%TO.C,RT174*%
X199305000Y-120162000D03*
X199305000Y-118193500D03*
%TD*%
%TO.C,RT175*%
X202605000Y-129162000D03*
X202605000Y-127193500D03*
%TD*%
%TO.C,RT176*%
X199405000Y-127193500D03*
X199405000Y-129162000D03*
%TD*%
%TO.C,RT177*%
X211405000Y-66262000D03*
X211405000Y-64293500D03*
%TD*%
%TO.C,RT178*%
X208205000Y-66262000D03*
X208205000Y-64293500D03*
%TD*%
%TO.C,RT179*%
X211405000Y-73393500D03*
X211405000Y-75362000D03*
%TD*%
%TO.C,RT180*%
X208205000Y-73393500D03*
X208205000Y-75362000D03*
%TD*%
%TO.C,RT181*%
X211605000Y-84362000D03*
X211605000Y-82393500D03*
%TD*%
%TO.C,RT182*%
X208405000Y-82393500D03*
X208405000Y-84362000D03*
%TD*%
%TO.C,RT183*%
X211705000Y-93362000D03*
X211705000Y-91393500D03*
%TD*%
%TO.C,RT184*%
X208505000Y-91393500D03*
X208505000Y-93362000D03*
%TD*%
%TO.C,RT185*%
X211705000Y-100293500D03*
X211705000Y-102262000D03*
%TD*%
%TO.C,RT186*%
X208505000Y-102262000D03*
X208505000Y-100293500D03*
%TD*%
%TO.C,RT187*%
X211705000Y-111462000D03*
X211705000Y-109493500D03*
%TD*%
%TO.C,RT188*%
X208505000Y-109493500D03*
X208505000Y-111462000D03*
%TD*%
%TO.C,RT189*%
X211705000Y-120162000D03*
X211705000Y-118193500D03*
%TD*%
%TO.C,RT190*%
X208505000Y-118193500D03*
X208505000Y-120162000D03*
%TD*%
%TO.C,RT191*%
X211505000Y-127193500D03*
X211505000Y-129162000D03*
%TD*%
%TO.C,RT192*%
X208305000Y-129162000D03*
X208305000Y-127193500D03*
%TD*%
D19*
%TO.C,XA1*%
X64320000Y-62900000D03*
X64320000Y-108620000D03*
X49080000Y-62900000D03*
D20*
X49080000Y-83220000D03*
X64320000Y-75600000D03*
D21*
X64320000Y-65440000D03*
D20*
X49080000Y-65440000D03*
X49080000Y-98460000D03*
X49080000Y-70520000D03*
X64320000Y-78140000D03*
X49080000Y-73060000D03*
X49080000Y-78140000D03*
X49080000Y-103540000D03*
X49080000Y-75600000D03*
X64320000Y-67980000D03*
X64320000Y-73060000D03*
X64320000Y-70520000D03*
X64320000Y-80680000D03*
X64320000Y-83220000D03*
X64320000Y-85760000D03*
X64320000Y-88300000D03*
X64320000Y-90840000D03*
X64320000Y-93380000D03*
X64320000Y-95920000D03*
X64320000Y-98460000D03*
X64320000Y-101000000D03*
D19*
X49080000Y-108620000D03*
D20*
X49080000Y-101000000D03*
X49080000Y-106080000D03*
X64320000Y-106080000D03*
X64320000Y-103540000D03*
X49080000Y-80680000D03*
X49080000Y-95920000D03*
X49080000Y-93380000D03*
X49080000Y-90840000D03*
X49080000Y-88300000D03*
X49080000Y-85760000D03*
X49080000Y-67980000D03*
%TD*%
D22*
%TO.C,Q1*%
X50300000Y-123700000D03*
X48100000Y-124650000D03*
X48100000Y-122750000D03*
%TD*%
%TO.C,Q2*%
X54600000Y-122800000D03*
X54600000Y-124700000D03*
X56800000Y-123750000D03*
%TD*%
%TO.C,Q3*%
X61300000Y-122750000D03*
X61300000Y-124650000D03*
X63500000Y-123700000D03*
%TD*%
%TO.C,Q4*%
X67000000Y-122750000D03*
X67000000Y-124650000D03*
X69200000Y-123700000D03*
%TD*%
%TO.C,Q5*%
X75200000Y-123600000D03*
X73000000Y-124550000D03*
X73000000Y-122650000D03*
%TD*%
%TO.C,Q6*%
X79200000Y-122550000D03*
X79200000Y-124450000D03*
X81400000Y-123500000D03*
%TD*%
%TO.C,Q7*%
X67400000Y-134400000D03*
X65200000Y-135350000D03*
X65200000Y-133450000D03*
%TD*%
%TO.C,Q8*%
X72700000Y-134400000D03*
X70500000Y-135350000D03*
X70500000Y-133450000D03*
%TD*%
%TO.C,Q9*%
X75300000Y-133450000D03*
X75300000Y-135350000D03*
X77500000Y-134400000D03*
%TD*%
%TO.C,Q10*%
X80000000Y-133550000D03*
X80000000Y-135450000D03*
X82200000Y-134500000D03*
%TD*%
D23*
%TO.C,Q11*%
X110000000Y-68800000D03*
X110950000Y-71000000D03*
X109050000Y-71000000D03*
%TD*%
%TO.C,Q12*%
X110000000Y-77500000D03*
X110950000Y-79700000D03*
X109050000Y-79700000D03*
%TD*%
%TO.C,Q13*%
X109150000Y-88800000D03*
X111050000Y-88800000D03*
X110100000Y-86600000D03*
%TD*%
%TO.C,Q14*%
X110000000Y-95600000D03*
X110950000Y-97800000D03*
X109050000Y-97800000D03*
%TD*%
%TO.C,Q15*%
X110100000Y-104600000D03*
X111050000Y-106800000D03*
X109150000Y-106800000D03*
%TD*%
%TO.C,Q16*%
X109150000Y-115800000D03*
X111050000Y-115800000D03*
X110100000Y-113600000D03*
%TD*%
%TO.C,Q17*%
X110100000Y-122500000D03*
X111050000Y-124700000D03*
X109150000Y-124700000D03*
%TD*%
%TO.C,Q18*%
X110100000Y-131500000D03*
X111050000Y-133700000D03*
X109150000Y-133700000D03*
%TD*%
D22*
%TO.C,Q19*%
X69400000Y-36000000D03*
X67200000Y-36950000D03*
X67200000Y-35050000D03*
%TD*%
D23*
%TO.C,Q20*%
X118050000Y-71000000D03*
X119950000Y-71000000D03*
X119000000Y-68800000D03*
%TD*%
%TO.C,Q21*%
X117950000Y-79900000D03*
X119850000Y-79900000D03*
X118900000Y-77700000D03*
%TD*%
%TO.C,Q22*%
X118050000Y-88900000D03*
X119950000Y-88900000D03*
X119000000Y-86700000D03*
%TD*%
%TO.C,Q23*%
X118050000Y-97800000D03*
X119950000Y-97800000D03*
X119000000Y-95600000D03*
%TD*%
%TO.C,Q24*%
X119100000Y-104600000D03*
X120050000Y-106800000D03*
X118150000Y-106800000D03*
%TD*%
%TO.C,Q25*%
X117950000Y-115800000D03*
X119850000Y-115800000D03*
X118900000Y-113600000D03*
%TD*%
%TO.C,Q26*%
X119200000Y-122400000D03*
X120150000Y-124600000D03*
X118250000Y-124600000D03*
%TD*%
%TO.C,Q27*%
X119000000Y-131500000D03*
X119950000Y-133700000D03*
X118050000Y-133700000D03*
%TD*%
%TO.C,Q28*%
X128000000Y-68700000D03*
X128950000Y-70900000D03*
X127050000Y-70900000D03*
%TD*%
%TO.C,Q29*%
X128000000Y-77500000D03*
X128950000Y-79700000D03*
X127050000Y-79700000D03*
%TD*%
%TO.C,Q30*%
X127050000Y-89100000D03*
X128950000Y-89100000D03*
X128000000Y-86900000D03*
%TD*%
%TO.C,Q31*%
X127900000Y-95700000D03*
X128850000Y-97900000D03*
X126950000Y-97900000D03*
%TD*%
%TO.C,Q32*%
X128000000Y-104800000D03*
X128950000Y-107000000D03*
X127050000Y-107000000D03*
%TD*%
%TO.C,Q33*%
X127050000Y-115700000D03*
X128950000Y-115700000D03*
X128000000Y-113500000D03*
%TD*%
%TO.C,Q34*%
X128100000Y-122600000D03*
X129050000Y-124800000D03*
X127150000Y-124800000D03*
%TD*%
%TO.C,Q35*%
X128000000Y-131600000D03*
X128950000Y-133800000D03*
X127050000Y-133800000D03*
%TD*%
%TO.C,Q36*%
X136050000Y-70900000D03*
X137950000Y-70900000D03*
X137000000Y-68700000D03*
%TD*%
%TO.C,Q37*%
X136900000Y-77800000D03*
X137850000Y-80000000D03*
X135950000Y-80000000D03*
%TD*%
%TO.C,Q38*%
X136050000Y-89100000D03*
X137950000Y-89100000D03*
X137000000Y-86900000D03*
%TD*%
%TO.C,Q39*%
X136050000Y-97900000D03*
X137950000Y-97900000D03*
X137000000Y-95700000D03*
%TD*%
%TO.C,Q40*%
X136150000Y-106800000D03*
X138050000Y-106800000D03*
X137100000Y-104600000D03*
%TD*%
%TO.C,Q41*%
X136800000Y-113700000D03*
X137750000Y-115900000D03*
X135850000Y-115900000D03*
%TD*%
%TO.C,Q42*%
X137000000Y-122400000D03*
X137950000Y-124600000D03*
X136050000Y-124600000D03*
%TD*%
%TO.C,Q43*%
X135950000Y-133900000D03*
X137850000Y-133900000D03*
X136900000Y-131700000D03*
%TD*%
%TO.C,Q44*%
X145900000Y-69000000D03*
X146850000Y-71200000D03*
X144950000Y-71200000D03*
%TD*%
%TO.C,Q45*%
X145900000Y-77600000D03*
X146850000Y-79800000D03*
X144950000Y-79800000D03*
%TD*%
%TO.C,Q46*%
X145050000Y-89100000D03*
X146950000Y-89100000D03*
X146000000Y-86900000D03*
%TD*%
%TO.C,Q47*%
X144950000Y-97900000D03*
X146850000Y-97900000D03*
X145900000Y-95700000D03*
%TD*%
%TO.C,Q48*%
X145050000Y-106900000D03*
X146950000Y-106900000D03*
X146000000Y-104700000D03*
%TD*%
%TO.C,Q49*%
X144950000Y-115900000D03*
X146850000Y-115900000D03*
X145900000Y-113700000D03*
%TD*%
%TO.C,Q50*%
X144950000Y-124700000D03*
X146850000Y-124700000D03*
X145900000Y-122500000D03*
%TD*%
%TO.C,Q51*%
X146000000Y-131500000D03*
X146950000Y-133700000D03*
X145050000Y-133700000D03*
%TD*%
%TO.C,Q52*%
X154900000Y-68700000D03*
X155850000Y-70900000D03*
X153950000Y-70900000D03*
%TD*%
%TO.C,Q53*%
X153850000Y-80000000D03*
X155750000Y-80000000D03*
X154800000Y-77800000D03*
%TD*%
%TO.C,Q54*%
X153950000Y-88900000D03*
X155850000Y-88900000D03*
X154900000Y-86700000D03*
%TD*%
%TO.C,Q55*%
X153950000Y-97700000D03*
X155850000Y-97700000D03*
X154900000Y-95500000D03*
%TD*%
%TO.C,Q56*%
X154150000Y-106800000D03*
X156050000Y-106800000D03*
X155100000Y-104600000D03*
%TD*%
%TO.C,Q57*%
X154800000Y-113700000D03*
X155750000Y-115900000D03*
X153850000Y-115900000D03*
%TD*%
%TO.C,Q58*%
X153950000Y-124800000D03*
X155850000Y-124800000D03*
X154900000Y-122600000D03*
%TD*%
%TO.C,Q59*%
X154900000Y-131600000D03*
X155850000Y-133800000D03*
X153950000Y-133800000D03*
%TD*%
%TO.C,Q60*%
X163900000Y-68600000D03*
X164850000Y-70800000D03*
X162950000Y-70800000D03*
%TD*%
%TO.C,Q61*%
X162950000Y-79800000D03*
X164850000Y-79800000D03*
X163900000Y-77600000D03*
%TD*%
%TO.C,Q62*%
X163900000Y-86700000D03*
X164850000Y-88900000D03*
X162950000Y-88900000D03*
%TD*%
%TO.C,Q63*%
X162950000Y-97900000D03*
X164850000Y-97900000D03*
X163900000Y-95700000D03*
%TD*%
%TO.C,Q64*%
X163050000Y-106900000D03*
X164950000Y-106900000D03*
X164000000Y-104700000D03*
%TD*%
%TO.C,Q65*%
X164000000Y-113700000D03*
X164950000Y-115900000D03*
X163050000Y-115900000D03*
%TD*%
%TO.C,Q66*%
X164000000Y-122500000D03*
X164950000Y-124700000D03*
X163050000Y-124700000D03*
%TD*%
%TO.C,Q67*%
X164000000Y-131600000D03*
X164950000Y-133800000D03*
X163050000Y-133800000D03*
%TD*%
%TO.C,Q68*%
X171950000Y-70700000D03*
X173850000Y-70700000D03*
X172900000Y-68500000D03*
%TD*%
%TO.C,Q69*%
X171850000Y-79900000D03*
X173750000Y-79900000D03*
X172800000Y-77700000D03*
%TD*%
%TO.C,Q70*%
X173000000Y-86700000D03*
X173950000Y-88900000D03*
X172050000Y-88900000D03*
%TD*%
%TO.C,Q71*%
X172800000Y-95800000D03*
X173750000Y-98000000D03*
X171850000Y-98000000D03*
%TD*%
%TO.C,Q72*%
X172050000Y-106900000D03*
X173950000Y-106900000D03*
X173000000Y-104700000D03*
%TD*%
%TO.C,Q73*%
X172800000Y-113700000D03*
X173750000Y-115900000D03*
X171850000Y-115900000D03*
%TD*%
%TO.C,Q74*%
X172050000Y-124700000D03*
X173950000Y-124700000D03*
X173000000Y-122500000D03*
%TD*%
%TO.C,Q75*%
X172900000Y-131600000D03*
X173850000Y-133800000D03*
X171950000Y-133800000D03*
%TD*%
%TO.C,Q76*%
X180950000Y-70900000D03*
X182850000Y-70900000D03*
X181900000Y-68700000D03*
%TD*%
%TO.C,Q77*%
X180950000Y-79800000D03*
X182850000Y-79800000D03*
X181900000Y-77600000D03*
%TD*%
%TO.C,Q78*%
X181050000Y-88900000D03*
X182950000Y-88900000D03*
X182000000Y-86700000D03*
%TD*%
%TO.C,Q79*%
X182000000Y-95600000D03*
X182950000Y-97800000D03*
X181050000Y-97800000D03*
%TD*%
%TO.C,Q80*%
X181050000Y-106800000D03*
X182950000Y-106800000D03*
X182000000Y-104600000D03*
%TD*%
%TO.C,Q81*%
X181900000Y-113800000D03*
X182850000Y-116000000D03*
X180950000Y-116000000D03*
%TD*%
%TO.C,Q82*%
X181900000Y-122500000D03*
X182850000Y-124700000D03*
X180950000Y-124700000D03*
%TD*%
%TO.C,Q83*%
X181150000Y-133600000D03*
X183050000Y-133600000D03*
X182100000Y-131400000D03*
%TD*%
%TO.C,Q84*%
X189950000Y-71000000D03*
X191850000Y-71000000D03*
X190900000Y-68800000D03*
%TD*%
%TO.C,Q85*%
X190900000Y-77700000D03*
X191850000Y-79900000D03*
X189950000Y-79900000D03*
%TD*%
%TO.C,Q86*%
X191000000Y-86700000D03*
X191950000Y-88900000D03*
X190050000Y-88900000D03*
%TD*%
%TO.C,Q87*%
X189950000Y-97800000D03*
X191850000Y-97800000D03*
X190900000Y-95600000D03*
%TD*%
%TO.C,Q88*%
X191000000Y-104600000D03*
X191950000Y-106800000D03*
X190050000Y-106800000D03*
%TD*%
%TO.C,Q89*%
X189950000Y-115900000D03*
X191850000Y-115900000D03*
X190900000Y-113700000D03*
%TD*%
%TO.C,Q90*%
X191000000Y-122300000D03*
X191950000Y-124500000D03*
X190050000Y-124500000D03*
%TD*%
%TO.C,Q91*%
X190900000Y-131800000D03*
X191850000Y-134000000D03*
X189950000Y-134000000D03*
%TD*%
%TO.C,Q92*%
X198950000Y-71100000D03*
X200850000Y-71100000D03*
X199900000Y-68900000D03*
%TD*%
%TO.C,Q93*%
X199900000Y-77800000D03*
X200850000Y-80000000D03*
X198950000Y-80000000D03*
%TD*%
%TO.C,Q94*%
X199050000Y-88900000D03*
X200950000Y-88900000D03*
X200000000Y-86700000D03*
%TD*%
%TO.C,Q95*%
X198900000Y-97900000D03*
X200800000Y-97900000D03*
X199850000Y-95700000D03*
%TD*%
%TO.C,Q96*%
X199900000Y-104700000D03*
X200850000Y-106900000D03*
X198950000Y-106900000D03*
%TD*%
%TO.C,Q97*%
X199800000Y-113700000D03*
X200750000Y-115900000D03*
X198850000Y-115900000D03*
%TD*%
%TO.C,Q98*%
X199050000Y-124800000D03*
X200950000Y-124800000D03*
X200000000Y-122600000D03*
%TD*%
%TO.C,Q99*%
X199050000Y-133700000D03*
X200950000Y-133700000D03*
X200000000Y-131500000D03*
%TD*%
%TO.C,Q100*%
X207950000Y-71200000D03*
X209850000Y-71200000D03*
X208900000Y-69000000D03*
%TD*%
%TO.C,Q101*%
X207850000Y-80100000D03*
X209750000Y-80100000D03*
X208800000Y-77900000D03*
%TD*%
%TO.C,Q102*%
X208900000Y-86900000D03*
X209850000Y-89100000D03*
X207950000Y-89100000D03*
%TD*%
%TO.C,Q103*%
X207950000Y-97900000D03*
X209850000Y-97900000D03*
X208900000Y-95700000D03*
%TD*%
%TO.C,Q104*%
X209000000Y-104800000D03*
X209950000Y-107000000D03*
X208050000Y-107000000D03*
%TD*%
%TO.C,Q105*%
X208800000Y-113800000D03*
X209750000Y-116000000D03*
X207850000Y-116000000D03*
%TD*%
%TO.C,Q106*%
X209000000Y-122500000D03*
X209950000Y-124700000D03*
X208050000Y-124700000D03*
%TD*%
%TO.C,Q107*%
X207850000Y-133900000D03*
X209750000Y-133900000D03*
X208800000Y-131700000D03*
%TD*%
M02*
```
