## Supplementary material for "Multiplexed dynamic control of temperature to probe and observe mammalian cells": Repository including usage manuals: ThermoPlate2_v1-NPTH.drl

```
M48
; DRILL file {KiCad (5.1.6)-1} date 11/11/21 13:14:52
; FORMAT={-:-/ absolute / inch / decimal}
; #@! TF.CreationDate,2021-11-11T13:14:52-05:00
; #@! TF.GenerationSoftware,Kicad,Pcbnew,(5.1.6)-1
; #@! TF.FileFunction,NonPlated,1,4,NPTH
FMAT,2
INCH
T1C0.0400
%
G90
G05
T1
X1.9323Y-2.4764
X1.9323Y-4.2764
X2.5323Y-2.4764
X2.5323Y-4.2764
T0
M30
```
