## Supplementary material for "Multiplexed dynamic control of temperature to probe and observe mammalian cells": Repository including usage manuals: ThermoPlate2_v1-B_Cu.gbr

```
%TF.GenerationSoftware,KiCad,Pcbnew,(5.1.6)-1*%
%TF.CreationDate,2021-11-11T13:14:54-05:00*%
%TF.ProjectId,ThermoPlate2_v1,54686572-6d6f-4506-9c61-7465325f7631,rev?*%
%TF.SameCoordinates,Original*%
%TF.FileFunction,Copper,L4,Bot*%
%TF.FilePolarity,Positive*%
%FSLAX46Y46*%
G04 Gerber Fmt 4.6, Leading zero omitted, Abs format (unit mm)*
G04 Created by KiCad (PCBNEW (5.1.6)-1) date 2021-11-11 13:14:54*
%MOMM*%
%LPD*%
G01*
G04 APERTURE LIST*
%TA.AperFunction,ComponentPad*%
%ADD10C,5.360000*%
%TD*%
%TA.AperFunction,ComponentPad*%
%ADD11C,4.600000*%
%TD*%
%TA.AperFunction,ComponentPad*%
%ADD12C,1.400000*%
%TD*%
%TA.AperFunction,ComponentPad*%
%ADD13O,1.727200X1.727200*%
%TD*%
%TA.AperFunction,ComponentPad*%
%ADD14R,1.727200X1.727200*%
%TD*%
%TA.AperFunction,ViaPad*%
%ADD15C,0.800000*%
%TD*%
%TA.AperFunction,Conductor*%
%ADD16C,0.250000*%
%TD*%
%TA.AperFunction,NonConductor*%
%ADD17C,0.254000*%
%TD*%
G04 APERTURE END LIST*
D10*
%TO.P,J1,3*%
%TO.N,+7.5V*%
X38850000Y-71300000D03*
D11*
%TO.P,J1,2*%
%TO.N,GND*%
X32600000Y-71300000D03*
%TO.P,J1,1*%
%TO.N,Net-(J1-Pad1)*%
X35850000Y-76100000D03*
%TD*%
%TO.P,J2,1*%
%TO.N,Net-(J2-Pad1)*%
X35150000Y-95000000D03*
%TO.P,J2,2*%
%TO.N,GND*%
X31900000Y-90200000D03*
D10*
%TO.P,J2,3*%
%TO.N,+15V*%
X38150000Y-90200000D03*
%TD*%
D12*
%TO.P,RT1,1*%
%TO.N,+15V*%
X112605000Y-64393500D03*
%TO.P,RT1,2*%
%TO.N,Net-(IC3-Pad9)*%
X112605000Y-66362000D03*
%TD*%
%TO.P,RT2,1*%
%TO.N,+15V*%
X109305000Y-64393500D03*
%TO.P,RT2,2*%
%TO.N,Net-(R11-Pad1)*%
X109305000Y-66362000D03*
%TD*%
%TO.P,RT3,2*%
%TO.N,Net-(IC3-Pad8)*%
X112605000Y-75262000D03*
%TO.P,RT3,1*%
%TO.N,+15V*%
X112605000Y-73293500D03*
%TD*%
%TO.P,RT4,1*%
%TO.N,+15V*%
X109305000Y-73293500D03*
%TO.P,RT4,2*%
%TO.N,Net-(R12-Pad1)*%
X109305000Y-75262000D03*
%TD*%
%TO.P,RT5,2*%
%TO.N,Net-(IC3-Pad7)*%
X112705000Y-84362000D03*
%TO.P,RT5,1*%
%TO.N,+15V*%
X112705000Y-82393500D03*
%TD*%
%TO.P,RT6,1*%
%TO.N,+15V*%
X109305000Y-82393500D03*
%TO.P,RT6,2*%
%TO.N,Net-(R13-Pad1)*%
X109305000Y-84362000D03*
%TD*%
%TO.P,RT7,2*%
%TO.N,Net-(IC3-Pad6)*%
X112605000Y-93362000D03*
%TO.P,RT7,1*%
%TO.N,+15V*%
X112605000Y-91393500D03*
%TD*%
%TO.P,RT8,1*%
%TO.N,+15V*%
X109305000Y-91393500D03*
%TO.P,RT8,2*%
%TO.N,Net-(R14-Pad1)*%
X109305000Y-93362000D03*
%TD*%
%TO.P,RT9,2*%
%TO.N,Net-(IC3-Pad5)*%
X112705000Y-102362000D03*
%TO.P,RT9,1*%
%TO.N,+15V*%
X112705000Y-100393500D03*
%TD*%
%TO.P,RT10,2*%
%TO.N,Net-(R15-Pad1)*%
X109405000Y-102362000D03*
%TO.P,RT10,1*%
%TO.N,+15V*%
X109405000Y-100393500D03*
%TD*%
%TO.P,RT11,2*%
%TO.N,Net-(IC3-Pad4)*%
X112700000Y-111362000D03*
%TO.P,RT11,1*%
%TO.N,+15V*%
X112700000Y-109393500D03*
%TD*%
%TO.P,RT12,1*%
%TO.N,+15V*%
X109305000Y-109393500D03*
%TO.P,RT12,2*%
%TO.N,Net-(R16-Pad1)*%
X109305000Y-111362000D03*
%TD*%
%TO.P,RT13,1*%
%TO.N,+15V*%
X112705000Y-118293500D03*
%TO.P,RT13,2*%
%TO.N,Net-(IC3-Pad3)*%
X112705000Y-120262000D03*
%TD*%
%TO.P,RT14,2*%
%TO.N,Net-(R17-Pad1)*%
X109305000Y-120200000D03*
%TO.P,RT14,1*%
%TO.N,+15V*%
X109305000Y-118231500D03*
%TD*%
%TO.P,RT15,1*%
%TO.N,+15V*%
X112700000Y-127331500D03*
%TO.P,RT15,2*%
%TO.N,Net-(IC3-Pad2)*%
X112700000Y-129300000D03*
%TD*%
%TO.P,RT16,2*%
%TO.N,Net-(R18-Pad1)*%
X109405000Y-129262000D03*
%TO.P,RT16,1*%
%TO.N,+15V*%
X109405000Y-127293500D03*
%TD*%
%TO.P,RT17,2*%
%TO.N,Net-(IC3-Pad23)*%
X121605000Y-66362000D03*
%TO.P,RT17,1*%
%TO.N,+15V*%
X121605000Y-64393500D03*
%TD*%
%TO.P,RT18,2*%
%TO.N,Net-(R20-Pad1)*%
X118205000Y-66362000D03*
%TO.P,RT18,1*%
%TO.N,+15V*%
X118205000Y-64393500D03*
%TD*%
%TO.P,RT19,1*%
%TO.N,+15V*%
X121505000Y-73493500D03*
%TO.P,RT19,2*%
%TO.N,Net-(IC3-Pad22)*%
X121505000Y-75462000D03*
%TD*%
%TO.P,RT20,2*%
%TO.N,Net-(R21-Pad1)*%
X118405000Y-75462000D03*
%TO.P,RT20,1*%
%TO.N,+15V*%
X118405000Y-73493500D03*
%TD*%
%TO.P,RT21,2*%
%TO.N,Net-(IC3-Pad21)*%
X121605000Y-84462000D03*
%TO.P,RT21,1*%
%TO.N,+15V*%
X121605000Y-82493500D03*
%TD*%
%TO.P,RT22,1*%
%TO.N,+15V*%
X118605000Y-82493500D03*
%TO.P,RT22,2*%
%TO.N,Net-(R22-Pad1)*%
X118605000Y-84462000D03*
%TD*%
%TO.P,RT23,2*%
%TO.N,Net-(IC3-Pad20)*%
X121605000Y-93362000D03*
%TO.P,RT23,1*%
%TO.N,+15V*%
X121605000Y-91393500D03*
%TD*%
%TO.P,RT24,1*%
%TO.N,+15V*%
X118505000Y-91393500D03*
%TO.P,RT24,2*%
%TO.N,Net-(R23-Pad1)*%
X118505000Y-93362000D03*
%TD*%
%TO.P,RT25,2*%
%TO.N,Net-(IC3-Pad19)*%
X121705000Y-102362000D03*
%TO.P,RT25,1*%
%TO.N,+15V*%
X121705000Y-100393500D03*
%TD*%
%TO.P,RT26,1*%
%TO.N,+15V*%
X118505000Y-100393500D03*
%TO.P,RT26,2*%
%TO.N,Net-(R24-Pad1)*%
X118505000Y-102362000D03*
%TD*%
%TO.P,RT27,1*%
%TO.N,+15V*%
X121505000Y-109393500D03*
%TO.P,RT27,2*%
%TO.N,Net-(IC3-Pad18)*%
X121505000Y-111362000D03*
%TD*%
%TO.P,RT28,2*%
%TO.N,Net-(R25-Pad1)*%
X118405000Y-111362000D03*
%TO.P,RT28,1*%
%TO.N,+15V*%
X118405000Y-109393500D03*
%TD*%
%TO.P,RT29,1*%
%TO.N,+15V*%
X121805000Y-118193500D03*
%TO.P,RT29,2*%
%TO.N,Net-(IC3-Pad17)*%
X121805000Y-120162000D03*
%TD*%
%TO.P,RT30,1*%
%TO.N,+15V*%
X118505000Y-118193500D03*
%TO.P,RT30,2*%
%TO.N,Net-(R26-Pad1)*%
X118505000Y-120162000D03*
%TD*%
%TO.P,RT31,2*%
%TO.N,Net-(IC3-Pad16)*%
X121605000Y-129262000D03*
%TO.P,RT31,1*%
%TO.N,+15V*%
X121605000Y-127293500D03*
%TD*%
%TO.P,RT32,1*%
%TO.N,+15V*%
X118405000Y-127293500D03*
%TO.P,RT32,2*%
%TO.N,Net-(R27-Pad1)*%
X118405000Y-129262000D03*
%TD*%
%TO.P,RT33,2*%
%TO.N,Net-(IC6-Pad9)*%
X130605000Y-66362000D03*
%TO.P,RT33,1*%
%TO.N,+15V*%
X130605000Y-64393500D03*
%TD*%
%TO.P,RT34,1*%
%TO.N,+15V*%
X127305000Y-64393500D03*
%TO.P,RT34,2*%
%TO.N,Net-(R28-Pad1)*%
X127305000Y-66362000D03*
%TD*%
%TO.P,RT35,2*%
%TO.N,Net-(IC6-Pad8)*%
X130605000Y-75462000D03*
%TO.P,RT35,1*%
%TO.N,+15V*%
X130605000Y-73493500D03*
%TD*%
%TO.P,RT36,2*%
%TO.N,Net-(R29-Pad1)*%
X127505000Y-75462000D03*
%TO.P,RT36,1*%
%TO.N,+15V*%
X127505000Y-73493500D03*
%TD*%
%TO.P,RT37,1*%
%TO.N,+15V*%
X130605000Y-82493500D03*
%TO.P,RT37,2*%
%TO.N,Net-(IC6-Pad7)*%
X130605000Y-84462000D03*
%TD*%
%TO.P,RT38,2*%
%TO.N,Net-(R30-Pad1)*%
X127505000Y-84462000D03*
%TO.P,RT38,1*%
%TO.N,+15V*%
X127505000Y-82493500D03*
%TD*%
%TO.P,RT39,2*%
%TO.N,Net-(IC6-Pad6)*%
X130605000Y-93362000D03*
%TO.P,RT39,1*%
%TO.N,+15V*%
X130605000Y-91393500D03*
%TD*%
%TO.P,RT40,1*%
%TO.N,+15V*%
X127505000Y-91393500D03*
%TO.P,RT40,2*%
%TO.N,Net-(R31-Pad1)*%
X127505000Y-93362000D03*
%TD*%
%TO.P,RT41,1*%
%TO.N,+15V*%
X130605000Y-100393500D03*
%TO.P,RT41,2*%
%TO.N,Net-(IC6-Pad5)*%
X130605000Y-102362000D03*
%TD*%
%TO.P,RT42,2*%
%TO.N,Net-(R32-Pad1)*%
X127405000Y-102362000D03*
%TO.P,RT42,1*%
%TO.N,+15V*%
X127405000Y-100393500D03*
%TD*%
%TO.P,RT43,2*%
%TO.N,Net-(IC6-Pad4)*%
X130705000Y-111362000D03*
%TO.P,RT43,1*%
%TO.N,+15V*%
X130705000Y-109393500D03*
%TD*%
%TO.P,RT44,2*%
%TO.N,Net-(R33-Pad1)*%
X127505000Y-111362000D03*
%TO.P,RT44,1*%
%TO.N,+15V*%
X127505000Y-109393500D03*
%TD*%
%TO.P,RT45,1*%
%TO.N,+15V*%
X130505000Y-118193500D03*
%TO.P,RT45,2*%
%TO.N,Net-(IC6-Pad3)*%
X130505000Y-120162000D03*
%TD*%
%TO.P,RT46,1*%
%TO.N,+15V*%
X127305000Y-118193500D03*
%TO.P,RT46,2*%
%TO.N,Net-(R34-Pad1)*%
X127305000Y-120162000D03*
%TD*%
%TO.P,RT47,2*%
%TO.N,Net-(IC6-Pad2)*%
X130505000Y-129262000D03*
%TO.P,RT47,1*%
%TO.N,+15V*%
X130505000Y-127293500D03*
%TD*%
%TO.P,RT48,2*%
%TO.N,Net-(R35-Pad1)*%
X127305000Y-129262000D03*
%TO.P,RT48,1*%
%TO.N,+15V*%
X127305000Y-127293500D03*
%TD*%
%TO.P,RT49,1*%
%TO.N,+15V*%
X139605000Y-64393500D03*
%TO.P,RT49,2*%
%TO.N,Net-(IC6-Pad23)*%
X139605000Y-66362000D03*
%TD*%
%TO.P,RT50,1*%
%TO.N,+15V*%
X136205000Y-64393500D03*
%TO.P,RT50,2*%
%TO.N,Net-(R36-Pad1)*%
X136205000Y-66362000D03*
%TD*%
%TO.P,RT51,2*%
%TO.N,Net-(IC6-Pad22)*%
X139505000Y-75462000D03*
%TO.P,RT51,1*%
%TO.N,+15V*%
X139505000Y-73493500D03*
%TD*%
%TO.P,RT52,1*%
%TO.N,+15V*%
X136405000Y-73493500D03*
%TO.P,RT52,2*%
%TO.N,Net-(R37-Pad1)*%
X136405000Y-75462000D03*
%TD*%
%TO.P,RT53,2*%
%TO.N,Net-(IC6-Pad21)*%
X139705000Y-84362000D03*
%TO.P,RT53,1*%
%TO.N,+15V*%
X139705000Y-82393500D03*
%TD*%
%TO.P,RT54,1*%
%TO.N,+15V*%
X136505000Y-82393500D03*
%TO.P,RT54,2*%
%TO.N,Net-(R38-Pad1)*%
X136505000Y-84362000D03*
%TD*%
%TO.P,RT55,2*%
%TO.N,Net-(IC6-Pad20)*%
X139705000Y-93362000D03*
%TO.P,RT55,1*%
%TO.N,+15V*%
X139705000Y-91393500D03*
%TD*%
%TO.P,RT56,1*%
%TO.N,+15V*%
X136505000Y-91393500D03*
%TO.P,RT56,2*%
%TO.N,Net-(R39-Pad1)*%
X136505000Y-93362000D03*
%TD*%
%TO.P,RT57,1*%
%TO.N,+15V*%
X139705000Y-100293500D03*
%TO.P,RT57,2*%
%TO.N,Net-(IC6-Pad19)*%
X139705000Y-102262000D03*
%TD*%
%TO.P,RT58,2*%
%TO.N,Net-(R40-Pad1)*%
X136505000Y-102262000D03*
%TO.P,RT58,1*%
%TO.N,+15V*%
X136505000Y-100293500D03*
%TD*%
%TO.P,RT59,1*%
%TO.N,+15V*%
X139705000Y-109393500D03*
%TO.P,RT59,2*%
%TO.N,Net-(IC6-Pad18)*%
X139705000Y-111362000D03*
%TD*%
%TO.P,RT60,1*%
%TO.N,+15V*%
X136505000Y-109393500D03*
%TO.P,RT60,2*%
%TO.N,Net-(R41-Pad1)*%
X136505000Y-111362000D03*
%TD*%
%TO.P,RT61,2*%
%TO.N,Net-(IC6-Pad17)*%
X139605000Y-120162000D03*
%TO.P,RT61,1*%
%TO.N,+15V*%
X139605000Y-118193500D03*
%TD*%
%TO.P,RT62,1*%
%TO.N,+15V*%
X136405000Y-118193500D03*
%TO.P,RT62,2*%
%TO.N,Net-(R42-Pad1)*%
X136405000Y-120162000D03*
%TD*%
%TO.P,RT63,2*%
%TO.N,Net-(IC6-Pad16)*%
X139505000Y-129162000D03*
%TO.P,RT63,1*%
%TO.N,+15V*%
X139505000Y-127193500D03*
%TD*%
%TO.P,RT64,2*%
%TO.N,Net-(R43-Pad1)*%
X136305000Y-129162000D03*
%TO.P,RT64,1*%
%TO.N,+15V*%
X136305000Y-127193500D03*
%TD*%
%TO.P,RT65,2*%
%TO.N,Net-(IC9-Pad9)*%
X148605000Y-66362000D03*
%TO.P,RT65,1*%
%TO.N,+15V*%
X148605000Y-64393500D03*
%TD*%
%TO.P,RT66,1*%
%TO.N,+15V*%
X145305000Y-64393500D03*
%TO.P,RT66,2*%
%TO.N,Net-(R44-Pad1)*%
X145305000Y-66362000D03*
%TD*%
%TO.P,RT67,2*%
%TO.N,Net-(IC9-Pad8)*%
X148505000Y-75362000D03*
%TO.P,RT67,1*%
%TO.N,+15V*%
X148505000Y-73393500D03*
%TD*%
%TO.P,RT68,1*%
%TO.N,+15V*%
X145405000Y-73393500D03*
%TO.P,RT68,2*%
%TO.N,Net-(R45-Pad1)*%
X145405000Y-75362000D03*
%TD*%
%TO.P,RT69,2*%
%TO.N,Net-(IC9-Pad7)*%
X148605000Y-84362000D03*
%TO.P,RT69,1*%
%TO.N,+15V*%
X148605000Y-82393500D03*
%TD*%
%TO.P,RT70,1*%
%TO.N,+15V*%
X145405000Y-82393500D03*
%TO.P,RT70,2*%
%TO.N,Net-(R46-Pad1)*%
X145405000Y-84362000D03*
%TD*%
%TO.P,RT71,2*%
%TO.N,Net-(IC9-Pad6)*%
X148705000Y-93362000D03*
%TO.P,RT71,1*%
%TO.N,+15V*%
X148705000Y-91393500D03*
%TD*%
%TO.P,RT72,1*%
%TO.N,+15V*%
X145505000Y-91393500D03*
%TO.P,RT72,2*%
%TO.N,Net-(R47-Pad1)*%
X145505000Y-93362000D03*
%TD*%
%TO.P,RT73,1*%
%TO.N,+15V*%
X148605000Y-100293500D03*
%TO.P,RT73,2*%
%TO.N,Net-(IC9-Pad5)*%
X148605000Y-102262000D03*
%TD*%
%TO.P,RT74,1*%
%TO.N,+15V*%
X145405000Y-100293500D03*
%TO.P,RT74,2*%
%TO.N,Net-(R48-Pad1)*%
X145405000Y-102262000D03*
%TD*%
%TO.P,RT75,2*%
%TO.N,Net-(IC9-Pad4)*%
X148705000Y-111362000D03*
%TO.P,RT75,1*%
%TO.N,+15V*%
X148705000Y-109393500D03*
%TD*%
%TO.P,RT76,1*%
%TO.N,+15V*%
X145505000Y-109393500D03*
%TO.P,RT76,2*%
%TO.N,Net-(R49-Pad1)*%
X145505000Y-111362000D03*
%TD*%
%TO.P,RT77,2*%
%TO.N,Net-(IC9-Pad3)*%
X148505000Y-120162000D03*
%TO.P,RT77,1*%
%TO.N,+15V*%
X148505000Y-118193500D03*
%TD*%
%TO.P,RT78,1*%
%TO.N,+15V*%
X145305000Y-118193500D03*
%TO.P,RT78,2*%
%TO.N,Net-(R50-Pad1)*%
X145305000Y-120162000D03*
%TD*%
%TO.P,RT79,2*%
%TO.N,Net-(IC9-Pad2)*%
X148605000Y-129162000D03*
%TO.P,RT79,1*%
%TO.N,+15V*%
X148605000Y-127193500D03*
%TD*%
%TO.P,RT80,2*%
%TO.N,Net-(R51-Pad1)*%
X145405000Y-129162000D03*
%TO.P,RT80,1*%
%TO.N,+15V*%
X145405000Y-127193500D03*
%TD*%
%TO.P,RT81,2*%
%TO.N,Net-(IC9-Pad23)*%
X157605000Y-66362000D03*
%TO.P,RT81,1*%
%TO.N,+15V*%
X157605000Y-64393500D03*
%TD*%
%TO.P,RT82,2*%
%TO.N,Net-(R52-Pad1)*%
X154205000Y-66362000D03*
%TO.P,RT82,1*%
%TO.N,+15V*%
X154205000Y-64393500D03*
%TD*%
%TO.P,RT83,1*%
%TO.N,+15V*%
X157505000Y-73393500D03*
%TO.P,RT83,2*%
%TO.N,Net-(IC9-Pad22)*%
X157505000Y-75362000D03*
%TD*%
%TO.P,RT84,1*%
%TO.N,+15V*%
X154405000Y-73393500D03*
%TO.P,RT84,2*%
%TO.N,Net-(R53-Pad1)*%
X154405000Y-75362000D03*
%TD*%
%TO.P,RT85,1*%
%TO.N,+15V*%
X157705000Y-82393500D03*
%TO.P,RT85,2*%
%TO.N,Net-(IC9-Pad21)*%
X157705000Y-84362000D03*
%TD*%
%TO.P,RT86,2*%
%TO.N,Net-(R54-Pad1)*%
X154505000Y-84362000D03*
%TO.P,RT86,1*%
%TO.N,+15V*%
X154505000Y-82393500D03*
%TD*%
%TO.P,RT87,1*%
%TO.N,+15V*%
X157605000Y-91393500D03*
%TO.P,RT87,2*%
%TO.N,Net-(IC9-Pad20)*%
X157605000Y-93362000D03*
%TD*%
%TO.P,RT88,2*%
%TO.N,Net-(R55-Pad1)*%
X154405000Y-93362000D03*
%TO.P,RT88,1*%
%TO.N,+15V*%
X154405000Y-91393500D03*
%TD*%
%TO.P,RT89,1*%
%TO.N,+15V*%
X157705000Y-100293500D03*
%TO.P,RT89,2*%
%TO.N,Net-(IC9-Pad19)*%
X157705000Y-102262000D03*
%TD*%
%TO.P,RT90,1*%
%TO.N,+15V*%
X154505000Y-100293500D03*
%TO.P,RT90,2*%
%TO.N,Net-(R56-Pad1)*%
X154505000Y-102262000D03*
%TD*%
%TO.P,RT91,2*%
%TO.N,Net-(IC9-Pad18)*%
X157705000Y-111462000D03*
%TO.P,RT91,1*%
%TO.N,+15V*%
X157705000Y-109493500D03*
%TD*%
%TO.P,RT92,2*%
%TO.N,Net-(R57-Pad1)*%
X154505000Y-111462000D03*
%TO.P,RT92,1*%
%TO.N,+15V*%
X154505000Y-109493500D03*
%TD*%
%TO.P,RT93,1*%
%TO.N,+15V*%
X157605000Y-118193500D03*
%TO.P,RT93,2*%
%TO.N,Net-(IC9-Pad17)*%
X157605000Y-120162000D03*
%TD*%
%TO.P,RT94,2*%
%TO.N,Net-(R58-Pad1)*%
X154405000Y-120162000D03*
%TO.P,RT94,1*%
%TO.N,+15V*%
X154405000Y-118193500D03*
%TD*%
%TO.P,RT95,2*%
%TO.N,Net-(IC9-Pad16)*%
X157605000Y-129162000D03*
%TO.P,RT95,1*%
%TO.N,+15V*%
X157605000Y-127193500D03*
%TD*%
%TO.P,RT96,1*%
%TO.N,+15V*%
X154405000Y-127193500D03*
%TO.P,RT96,2*%
%TO.N,Net-(R59-Pad1)*%
X154405000Y-129162000D03*
%TD*%
%TO.P,RT97,1*%
%TO.N,+15V*%
X166605000Y-64293500D03*
%TO.P,RT97,2*%
%TO.N,Net-(IC12-Pad9)*%
X166605000Y-66262000D03*
%TD*%
%TO.P,RT98,2*%
%TO.N,Net-(R60-Pad1)*%
X163105000Y-66262000D03*
%TO.P,RT98,1*%
%TO.N,+15V*%
X163105000Y-64293500D03*
%TD*%
%TO.P,RT99,1*%
%TO.N,+15V*%
X166705000Y-73393500D03*
%TO.P,RT99,2*%
%TO.N,Net-(IC12-Pad8)*%
X166705000Y-75362000D03*
%TD*%
%TO.P,RT100,2*%
%TO.N,Net-(R61-Pad1)*%
X163505000Y-75362000D03*
%TO.P,RT100,1*%
%TO.N,+15V*%
X163505000Y-73393500D03*
%TD*%
%TO.P,RT101,1*%
%TO.N,+15V*%
X166605000Y-82393500D03*
%TO.P,RT101,2*%
%TO.N,Net-(IC12-Pad7)*%
X166605000Y-84362000D03*
%TD*%
%TO.P,RT102,1*%
%TO.N,+15V*%
X163405000Y-82393500D03*
%TO.P,RT102,2*%
%TO.N,Net-(R62-Pad1)*%
X163405000Y-84362000D03*
%TD*%
%TO.P,RT103,2*%
%TO.N,Net-(IC12-Pad6)*%
X166605000Y-93362000D03*
%TO.P,RT103,1*%
%TO.N,+15V*%
X166605000Y-91393500D03*
%TD*%
%TO.P,RT104,1*%
%TO.N,+15V*%
X163405000Y-91393500D03*
%TO.P,RT104,2*%
%TO.N,Net-(R63-Pad1)*%
X163405000Y-93362000D03*
%TD*%
%TO.P,RT105,2*%
%TO.N,Net-(IC12-Pad5)*%
X166605000Y-102262000D03*
%TO.P,RT105,1*%
%TO.N,+15V*%
X166605000Y-100293500D03*
%TD*%
%TO.P,RT106,1*%
%TO.N,+15V*%
X163405000Y-100293500D03*
%TO.P,RT106,2*%
%TO.N,Net-(R64-Pad1)*%
X163405000Y-102262000D03*
%TD*%
%TO.P,RT107,1*%
%TO.N,+15V*%
X166705000Y-109493500D03*
%TO.P,RT107,2*%
%TO.N,Net-(IC12-Pad4)*%
X166705000Y-111462000D03*
%TD*%
%TO.P,RT108,1*%
%TO.N,+15V*%
X163505000Y-109493500D03*
%TO.P,RT108,2*%
%TO.N,Net-(R65-Pad1)*%
X163505000Y-111462000D03*
%TD*%
%TO.P,RT109,2*%
%TO.N,Net-(IC12-Pad3)*%
X166505000Y-120162000D03*
%TO.P,RT109,1*%
%TO.N,+15V*%
X166505000Y-118193500D03*
%TD*%
%TO.P,RT110,2*%
%TO.N,Net-(R66-Pad1)*%
X163305000Y-120162000D03*
%TO.P,RT110,1*%
%TO.N,+15V*%
X163305000Y-118193500D03*
%TD*%
%TO.P,RT111,1*%
%TO.N,+15V*%
X166605000Y-127193500D03*
%TO.P,RT111,2*%
%TO.N,Net-(IC12-Pad2)*%
X166605000Y-129162000D03*
%TD*%
%TO.P,RT112,1*%
%TO.N,+15V*%
X163405000Y-127193500D03*
%TO.P,RT112,2*%
%TO.N,Net-(R67-Pad1)*%
X163405000Y-129162000D03*
%TD*%
%TO.P,RT113,1*%
%TO.N,+15V*%
X175605000Y-64293500D03*
%TO.P,RT113,2*%
%TO.N,Net-(IC12-Pad23)*%
X175605000Y-66262000D03*
%TD*%
%TO.P,RT114,2*%
%TO.N,Net-(R68-Pad1)*%
X172205000Y-66262000D03*
%TO.P,RT114,1*%
%TO.N,+15V*%
X172205000Y-64293500D03*
%TD*%
%TO.P,RT115,1*%
%TO.N,+15V*%
X175605000Y-73393500D03*
%TO.P,RT115,2*%
%TO.N,Net-(IC12-Pad22)*%
X175605000Y-75362000D03*
%TD*%
%TO.P,RT116,2*%
%TO.N,Net-(R69-Pad1)*%
X172405000Y-75362000D03*
%TO.P,RT116,1*%
%TO.N,+15V*%
X172405000Y-73393500D03*
%TD*%
%TO.P,RT117,1*%
%TO.N,+15V*%
X175705000Y-82393500D03*
%TO.P,RT117,2*%
%TO.N,Net-(IC12-Pad21)*%
X175705000Y-84362000D03*
%TD*%
%TO.P,RT118,2*%
%TO.N,Net-(R70-Pad1)*%
X172505000Y-84362000D03*
%TO.P,RT118,1*%
%TO.N,+15V*%
X172505000Y-82393500D03*
%TD*%
%TO.P,RT119,1*%
%TO.N,+15V*%
X175705000Y-91393500D03*
%TO.P,RT119,2*%
%TO.N,Net-(IC12-Pad20)*%
X175705000Y-93362000D03*
%TD*%
%TO.P,RT120,2*%
%TO.N,Net-(R71-Pad1)*%
X172505000Y-93362000D03*
%TO.P,RT120,1*%
%TO.N,+15V*%
X172505000Y-91393500D03*
%TD*%
%TO.P,RT121,2*%
%TO.N,Net-(IC12-Pad19)*%
X175605000Y-102262000D03*
%TO.P,RT121,1*%
%TO.N,+15V*%
X175605000Y-100293500D03*
%TD*%
%TO.P,RT122,1*%
%TO.N,+15V*%
X172405000Y-100293500D03*
%TO.P,RT122,2*%
%TO.N,Net-(R72-Pad1)*%
X172405000Y-102262000D03*
%TD*%
%TO.P,RT123,1*%
%TO.N,+15V*%
X175705000Y-109493500D03*
%TO.P,RT123,2*%
%TO.N,Net-(IC12-Pad18)*%
X175705000Y-111462000D03*
%TD*%
%TO.P,RT124,1*%
%TO.N,+15V*%
X172505000Y-109493500D03*
%TO.P,RT124,2*%
%TO.N,Net-(R73-Pad1)*%
X172505000Y-111462000D03*
%TD*%
%TO.P,RT125,2*%
%TO.N,Net-(IC12-Pad17)*%
X175805000Y-120162000D03*
%TO.P,RT125,1*%
%TO.N,+15V*%
X175805000Y-118193500D03*
%TD*%
%TO.P,RT126,1*%
%TO.N,+15V*%
X172605000Y-118193500D03*
%TO.P,RT126,2*%
%TO.N,Net-(R74-Pad1)*%
X172605000Y-120162000D03*
%TD*%
%TO.P,RT127,2*%
%TO.N,Net-(IC12-Pad16)*%
X175505000Y-129162000D03*
%TO.P,RT127,1*%
%TO.N,+15V*%
X175505000Y-127193500D03*
%TD*%
%TO.P,RT128,2*%
%TO.N,Net-(R75-Pad1)*%
X172305000Y-129162000D03*
%TO.P,RT128,1*%
%TO.N,+15V*%
X172305000Y-127193500D03*
%TD*%
%TO.P,RT129,1*%
%TO.N,+15V*%
X184605000Y-64293500D03*
%TO.P,RT129,2*%
%TO.N,Net-(IC15-Pad9)*%
X184605000Y-66262000D03*
%TD*%
%TO.P,RT130,1*%
%TO.N,+15V*%
X181305000Y-64293500D03*
%TO.P,RT130,2*%
%TO.N,Net-(R76-Pad1)*%
X181305000Y-66262000D03*
%TD*%
%TO.P,RT131,2*%
%TO.N,Net-(IC15-Pad8)*%
X184505000Y-75262000D03*
%TO.P,RT131,1*%
%TO.N,+15V*%
X184505000Y-73293500D03*
%TD*%
%TO.P,RT132,2*%
%TO.N,Net-(R77-Pad1)*%
X181305000Y-75262000D03*
%TO.P,RT132,1*%
%TO.N,+15V*%
X181305000Y-73293500D03*
%TD*%
%TO.P,RT133,1*%
%TO.N,+15V*%
X184705000Y-82393500D03*
%TO.P,RT133,2*%
%TO.N,Net-(IC15-Pad7)*%
X184705000Y-84362000D03*
%TD*%
%TO.P,RT134,2*%
%TO.N,Net-(R78-Pad1)*%
X181505000Y-84362000D03*
%TO.P,RT134,1*%
%TO.N,+15V*%
X181505000Y-82393500D03*
%TD*%
%TO.P,RT135,1*%
%TO.N,+15V*%
X184605000Y-91393500D03*
%TO.P,RT135,2*%
%TO.N,Net-(IC15-Pad6)*%
X184605000Y-93362000D03*
%TD*%
%TO.P,RT136,2*%
%TO.N,Net-(R79-Pad1)*%
X181405000Y-93368500D03*
%TO.P,RT136,1*%
%TO.N,+15V*%
X181405000Y-91400000D03*
%TD*%
%TO.P,RT137,2*%
%TO.N,Net-(IC15-Pad5)*%
X184605000Y-102262000D03*
%TO.P,RT137,1*%
%TO.N,+15V*%
X184605000Y-100293500D03*
%TD*%
%TO.P,RT138,2*%
%TO.N,Net-(R80-Pad1)*%
X181405000Y-102262000D03*
%TO.P,RT138,1*%
%TO.N,+15V*%
X181405000Y-100293500D03*
%TD*%
%TO.P,RT139,1*%
%TO.N,+15V*%
X184705000Y-109493500D03*
%TO.P,RT139,2*%
%TO.N,Net-(IC15-Pad4)*%
X184705000Y-111462000D03*
%TD*%
%TO.P,RT140,2*%
%TO.N,Net-(R81-Pad1)*%
X181505000Y-111462000D03*
%TO.P,RT140,1*%
%TO.N,+15V*%
X181505000Y-109493500D03*
%TD*%
%TO.P,RT141,1*%
%TO.N,+15V*%
X184505000Y-118193500D03*
%TO.P,RT141,2*%
%TO.N,Net-(IC15-Pad3)*%
X184505000Y-120162000D03*
%TD*%
%TO.P,RT142,1*%
%TO.N,+15V*%
X181305000Y-118193500D03*
%TO.P,RT142,2*%
%TO.N,Net-(R82-Pad1)*%
X181305000Y-120162000D03*
%TD*%
%TO.P,RT143,2*%
%TO.N,Net-(IC15-Pad2)*%
X184605000Y-129162000D03*
%TO.P,RT143,1*%
%TO.N,+15V*%
X184605000Y-127193500D03*
%TD*%
%TO.P,RT144,2*%
%TO.N,Net-(R83-Pad1)*%
X181405000Y-129162000D03*
%TO.P,RT144,1*%
%TO.N,+15V*%
X181405000Y-127193500D03*
%TD*%
%TO.P,RT145,1*%
%TO.N,+15V*%
X193605000Y-64293500D03*
%TO.P,RT145,2*%
%TO.N,Net-(IC15-Pad23)*%
X193605000Y-66262000D03*
%TD*%
%TO.P,RT146,1*%
%TO.N,+15V*%
X190205000Y-64293500D03*
%TO.P,RT146,2*%
%TO.N,Net-(R84-Pad1)*%
X190205000Y-66262000D03*
%TD*%
%TO.P,RT147,1*%
%TO.N,+15V*%
X193405000Y-73293500D03*
%TO.P,RT147,2*%
%TO.N,Net-(IC15-Pad22)*%
X193405000Y-75262000D03*
%TD*%
%TO.P,RT148,2*%
%TO.N,Net-(R85-Pad1)*%
X190205000Y-75262000D03*
%TO.P,RT148,1*%
%TO.N,+15V*%
X190205000Y-73293500D03*
%TD*%
%TO.P,RT149,2*%
%TO.N,Net-(IC15-Pad21)*%
X193705000Y-84362000D03*
%TO.P,RT149,1*%
%TO.N,+15V*%
X193705000Y-82393500D03*
%TD*%
%TO.P,RT150,1*%
%TO.N,+15V*%
X190505000Y-82393500D03*
%TO.P,RT150,2*%
%TO.N,Net-(R86-Pad1)*%
X190505000Y-84362000D03*
%TD*%
%TO.P,RT151,2*%
%TO.N,Net-(IC15-Pad20)*%
X193705000Y-93362000D03*
%TO.P,RT151,1*%
%TO.N,+15V*%
X193705000Y-91393500D03*
%TD*%
%TO.P,RT152,1*%
%TO.N,+15V*%
X190505000Y-91393500D03*
%TO.P,RT152,2*%
%TO.N,Net-(R87-Pad1)*%
X190505000Y-93362000D03*
%TD*%
%TO.P,RT153,1*%
%TO.N,+15V*%
X193705000Y-100293500D03*
%TO.P,RT153,2*%
%TO.N,Net-(IC15-Pad19)*%
X193705000Y-102262000D03*
%TD*%
%TO.P,RT154,2*%
%TO.N,Net-(R88-Pad1)*%
X190505000Y-102262000D03*
%TO.P,RT154,1*%
%TO.N,+15V*%
X190505000Y-100293500D03*
%TD*%
%TO.P,RT155,1*%
%TO.N,+15V*%
X193705000Y-109493500D03*
%TO.P,RT155,2*%
%TO.N,Net-(IC15-Pad18)*%
X193705000Y-111462000D03*
%TD*%
%TO.P,RT156,1*%
%TO.N,+15V*%
X190505000Y-109493500D03*
%TO.P,RT156,2*%
%TO.N,Net-(R89-Pad1)*%
X190505000Y-111462000D03*
%TD*%
%TO.P,RT157,2*%
%TO.N,Net-(IC15-Pad17)*%
X193705000Y-120162000D03*
%TO.P,RT157,1*%
%TO.N,+15V*%
X193705000Y-118193500D03*
%TD*%
%TO.P,RT158,1*%
%TO.N,+15V*%
X190505000Y-118193500D03*
%TO.P,RT158,2*%
%TO.N,Net-(R90-Pad1)*%
X190505000Y-120162000D03*
%TD*%
%TO.P,RT159,2*%
%TO.N,Net-(IC15-Pad16)*%
X193605000Y-129162000D03*
%TO.P,RT159,1*%
%TO.N,+15V*%
X193605000Y-127193500D03*
%TD*%
%TO.P,RT160,2*%
%TO.N,Net-(R91-Pad1)*%
X190405000Y-129162000D03*
%TO.P,RT160,1*%
%TO.N,+15V*%
X190405000Y-127193500D03*
%TD*%
%TO.P,RT161,2*%
%TO.N,Net-(IC18-Pad9)*%
X202505000Y-66262000D03*
%TO.P,RT161,1*%
%TO.N,+15V*%
X202505000Y-64293500D03*
%TD*%
%TO.P,RT162,1*%
%TO.N,+15V*%
X199305000Y-64293500D03*
%TO.P,RT162,2*%
%TO.N,Net-(R92-Pad1)*%
X199305000Y-66262000D03*
%TD*%
%TO.P,RT163,2*%
%TO.N,Net-(IC18-Pad8)*%
X202505000Y-75362000D03*
%TO.P,RT163,1*%
%TO.N,+15V*%
X202505000Y-73393500D03*
%TD*%
%TO.P,RT164,2*%
%TO.N,Net-(R93-Pad1)*%
X199205000Y-75362000D03*
%TO.P,RT164,1*%
%TO.N,+15V*%
X199205000Y-73393500D03*
%TD*%
%TO.P,RT165,2*%
%TO.N,Net-(IC18-Pad7)*%
X202605000Y-84362000D03*
%TO.P,RT165,1*%
%TO.N,+15V*%
X202605000Y-82393500D03*
%TD*%
%TO.P,RT166,1*%
%TO.N,+15V*%
X199405000Y-82393500D03*
%TO.P,RT166,2*%
%TO.N,Net-(R94-Pad1)*%
X199405000Y-84362000D03*
%TD*%
%TO.P,RT167,2*%
%TO.N,Net-(IC18-Pad6)*%
X202605000Y-93362000D03*
%TO.P,RT167,1*%
%TO.N,+15V*%
X202605000Y-91393500D03*
%TD*%
%TO.P,RT168,1*%
%TO.N,+15V*%
X199405000Y-91393500D03*
%TO.P,RT168,2*%
%TO.N,Net-(R95-Pad1)*%
X199405000Y-93362000D03*
%TD*%
%TO.P,RT169,1*%
%TO.N,+15V*%
X202705000Y-100293500D03*
%TO.P,RT169,2*%
%TO.N,Net-(IC18-Pad5)*%
X202705000Y-102262000D03*
%TD*%
%TO.P,RT170,1*%
%TO.N,+15V*%
X199505000Y-100293500D03*
%TO.P,RT170,2*%
%TO.N,Net-(R96-Pad1)*%
X199505000Y-102262000D03*
%TD*%
%TO.P,RT171,2*%
%TO.N,Net-(IC18-Pad4)*%
X202705000Y-111462000D03*
%TO.P,RT171,1*%
%TO.N,+15V*%
X202705000Y-109493500D03*
%TD*%
%TO.P,RT172,2*%
%TO.N,Net-(R97-Pad1)*%
X199505000Y-111462000D03*
%TO.P,RT172,1*%
%TO.N,+15V*%
X199505000Y-109493500D03*
%TD*%
%TO.P,RT173,1*%
%TO.N,+15V*%
X202505000Y-118193500D03*
%TO.P,RT173,2*%
%TO.N,Net-(IC18-Pad3)*%
X202505000Y-120162000D03*
%TD*%
%TO.P,RT174,2*%
%TO.N,Net-(R98-Pad1)*%
X199305000Y-120162000D03*
%TO.P,RT174,1*%
%TO.N,+15V*%
X199305000Y-118193500D03*
%TD*%
%TO.P,RT175,2*%
%TO.N,Net-(IC18-Pad2)*%
X202605000Y-129162000D03*
%TO.P,RT175,1*%
%TO.N,+15V*%
X202605000Y-127193500D03*
%TD*%
%TO.P,RT176,1*%
%TO.N,+15V*%
X199405000Y-127193500D03*
%TO.P,RT176,2*%
%TO.N,Net-(R99-Pad1)*%
X199405000Y-129162000D03*
%TD*%
%TO.P,RT177,2*%
%TO.N,Net-(IC18-Pad23)*%
X211405000Y-66262000D03*
%TO.P,RT177,1*%
%TO.N,+15V*%
X211405000Y-64293500D03*
%TD*%
%TO.P,RT178,2*%
%TO.N,Net-(R100-Pad1)*%
X208205000Y-66262000D03*
%TO.P,RT178,1*%
%TO.N,+15V*%
X208205000Y-64293500D03*
%TD*%
%TO.P,RT179,1*%
%TO.N,+15V*%
X211405000Y-73393500D03*
%TO.P,RT179,2*%
%TO.N,Net-(IC18-Pad22)*%
X211405000Y-75362000D03*
%TD*%
%TO.P,RT180,1*%
%TO.N,+15V*%
X208205000Y-73393500D03*
%TO.P,RT180,2*%
%TO.N,Net-(R101-Pad1)*%
X208205000Y-75362000D03*
%TD*%
%TO.P,RT181,2*%
%TO.N,Net-(IC18-Pad21)*%
X211605000Y-84362000D03*
%TO.P,RT181,1*%
%TO.N,+15V*%
X211605000Y-82393500D03*
%TD*%
%TO.P,RT182,1*%
%TO.N,+15V*%
X208405000Y-82393500D03*
%TO.P,RT182,2*%
%TO.N,Net-(R102-Pad1)*%
X208405000Y-84362000D03*
%TD*%
%TO.P,RT183,2*%
%TO.N,Net-(IC18-Pad20)*%
X211705000Y-93362000D03*
%TO.P,RT183,1*%
%TO.N,+15V*%
X211705000Y-91393500D03*
%TD*%
%TO.P,RT184,1*%
%TO.N,+15V*%
X208505000Y-91393500D03*
%TO.P,RT184,2*%
%TO.N,Net-(R103-Pad1)*%
X208505000Y-93362000D03*
%TD*%
%TO.P,RT185,1*%
%TO.N,+15V*%
X211705000Y-100293500D03*
%TO.P,RT185,2*%
%TO.N,Net-(IC18-Pad19)*%
X211705000Y-102262000D03*
%TD*%
%TO.P,RT186,2*%
%TO.N,Net-(R104-Pad1)*%
X208505000Y-102262000D03*
%TO.P,RT186,1*%
%TO.N,+15V*%
X208505000Y-100293500D03*
%TD*%
%TO.P,RT187,2*%
%TO.N,Net-(IC18-Pad18)*%
X211705000Y-111462000D03*
%TO.P,RT187,1*%
%TO.N,+15V*%
X211705000Y-109493500D03*
%TD*%
%TO.P,RT188,1*%
%TO.N,+15V*%
X208505000Y-109493500D03*
%TO.P,RT188,2*%
%TO.N,Net-(R105-Pad1)*%
X208505000Y-111462000D03*
%TD*%
%TO.P,RT189,2*%
%TO.N,Net-(IC18-Pad17)*%
X211705000Y-120162000D03*
%TO.P,RT189,1*%
%TO.N,+15V*%
X211705000Y-118193500D03*
%TD*%
%TO.P,RT190,1*%
%TO.N,+15V*%
X208505000Y-118193500D03*
%TO.P,RT190,2*%
%TO.N,Net-(R106-Pad1)*%
X208505000Y-120162000D03*
%TD*%
%TO.P,RT191,1*%
%TO.N,+15V*%
X211505000Y-127193500D03*
%TO.P,RT191,2*%
%TO.N,Net-(IC18-Pad16)*%
X211505000Y-129162000D03*
%TD*%
%TO.P,RT192,2*%
%TO.N,Net-(R107-Pad1)*%
X208305000Y-129162000D03*
%TO.P,RT192,1*%
%TO.N,+15V*%
X208305000Y-127193500D03*
%TD*%
D13*
%TO.P,XA1,*%
%TO.N,*%
X49080000Y-83220000D03*
%TO.P,XA1,RST2*%
%TO.N,Net-(XA1-PadRST2)*%
X64320000Y-75600000D03*
D14*
%TO.P,XA1,MOSI*%
%TO.N,Net-(XA1-PadMOSI)*%
X64320000Y-65440000D03*
D13*
%TO.P,XA1,SCK*%
%TO.N,Net-(XA1-PadSCK)*%
X49080000Y-65440000D03*
%TO.P,XA1,A0*%
%TO.N,Net-(R108-Pad2)*%
X49080000Y-98460000D03*
%TO.P,XA1,VIN*%
%TO.N,+7.5V*%
X49080000Y-70520000D03*
%TO.P,XA1,GND2*%
%TO.N,Net-(XA1-PadGND2)*%
X64320000Y-78140000D03*
%TO.P,XA1,GND1*%
%TO.N,GND*%
X49080000Y-73060000D03*
%TO.P,XA1,5V*%
%TO.N,Net-(XA1-Pad5V)*%
X49080000Y-78140000D03*
%TO.P,XA1,3V3*%
%TO.N,Net-(XA1-Pad3V3)*%
X49080000Y-103540000D03*
%TO.P,XA1,RST1*%
%TO.N,Net-(XA1-PadRST1)*%
X49080000Y-75600000D03*
%TO.P,XA1,SS*%
%TO.N,Net-(XA1-PadSS)*%
X64320000Y-67980000D03*
%TO.P,XA1,D0*%
%TO.N,Net-(XA1-PadD0)*%
X64320000Y-73060000D03*
%TO.P,XA1,D1*%
%TO.N,Net-(XA1-PadD1)*%
X64320000Y-70520000D03*
%TO.P,XA1,D2*%
%TO.N,Net-(XA1-PadD2)*%
X64320000Y-80680000D03*
%TO.P,XA1,D3*%
%TO.N,Net-(XA1-PadD3)*%
X64320000Y-83220000D03*
%TO.P,XA1,D4*%
%TO.N,Net-(IC2-Pad14)*%
X64320000Y-85760000D03*
%TO.P,XA1,D5*%
%TO.N,Net-(IC10-Pad12)*%
X64320000Y-88300000D03*
%TO.P,XA1,D6*%
%TO.N,Net-(IC10-Pad11)*%
X64320000Y-90840000D03*
%TO.P,XA1,D7*%
%TO.N,Net-(Q6-Pad1)*%
X64320000Y-93380000D03*
%TO.P,XA1,D8*%
%TO.N,Net-(Q5-Pad1)*%
X64320000Y-95920000D03*
%TO.P,XA1,D9*%
%TO.N,Net-(Q4-Pad1)*%
X64320000Y-98460000D03*
%TO.P,XA1,D10*%
%TO.N,Net-(Q3-Pad1)*%
X64320000Y-101000000D03*
%TO.P,XA1,AREF*%
%TO.N,Net-(XA1-PadAREF)*%
X49080000Y-101000000D03*
%TO.P,XA1,D13*%
%TO.N,Net-(Q19-Pad1)*%
X49080000Y-106080000D03*
%TO.P,XA1,D12*%
%TO.N,Net-(Q1-Pad1)*%
X64320000Y-106080000D03*
%TO.P,XA1,D11*%
%TO.N,Net-(Q2-Pad1)*%
X64320000Y-103540000D03*
%TO.P,XA1,*%
%TO.N,*%
X49080000Y-80680000D03*
%TO.P,XA1,A1*%
%TO.N,Net-(Q10-Pad1)*%
X49080000Y-95920000D03*
%TO.P,XA1,A2*%
%TO.N,Net-(Q9-Pad1)*%
X49080000Y-93380000D03*
%TO.P,XA1,A3*%
%TO.N,Net-(Q8-Pad1)*%
X49080000Y-90840000D03*
%TO.P,XA1,A4*%
%TO.N,Net-(Q7-Pad1)*%
X49080000Y-88300000D03*
%TO.P,XA1,A5*%
%TO.N,Net-(XA1-PadA5)*%
X49080000Y-85760000D03*
%TO.P,XA1,MISO*%
%TO.N,Net-(XA1-PadMISO)*%
X49080000Y-67980000D03*
%TD*%
D15*
%TO.N,+5V*%
X67800000Y-55900000D03*
X73800000Y-61300000D03*
X77600000Y-37500000D03*
X241700000Y-34200000D03*
X222400000Y-37100000D03*
X133150000Y-36850000D03*
X149400000Y-37800000D03*
X99200000Y-34000000D03*
X165900000Y-34900000D03*
X182900000Y-33700000D03*
X209050000Y-34950000D03*
X251400000Y-55300000D03*
X250250000Y-58950000D03*
X83300000Y-35600000D03*
X102500000Y-35200000D03*
X122300000Y-34600000D03*
X138900000Y-35300000D03*
X154325000Y-33575000D03*
X172700000Y-33800000D03*
X190400000Y-34200000D03*
X199900000Y-36600000D03*
X229900000Y-34600000D03*
X247100000Y-39400000D03*
X241300000Y-36600000D03*
X248100000Y-62700000D03*
X243350000Y-61050000D03*
X80300000Y-59800000D03*
X116820169Y-38254481D03*
X71900000Y-37373200D03*
%TO.N,GND*%
X182800000Y-124700000D03*
X146800000Y-124700000D03*
X129000000Y-124800000D03*
X252200000Y-69900000D03*
X252200000Y-73000000D03*
X255300000Y-49100000D03*
X253000000Y-49100000D03*
X247000000Y-48800000D03*
X247000000Y-46700000D03*
X242700000Y-49500000D03*
X155200000Y-45700000D03*
X107300000Y-37300000D03*
X105100000Y-32900000D03*
X103300000Y-47000000D03*
X83400000Y-47100000D03*
X139000000Y-48100000D03*
X146300000Y-47700000D03*
X81950000Y-71350000D03*
X172200000Y-45500000D03*
X189600000Y-46000000D03*
X210000000Y-44500000D03*
X228300000Y-46700000D03*
X61700000Y-134600000D03*
X61500000Y-131900000D03*
X66800000Y-136200000D03*
X69300000Y-136900000D03*
X71800000Y-135400000D03*
X73400000Y-137200000D03*
X75300000Y-134500000D03*
X78700000Y-132600000D03*
X81300000Y-136700000D03*
X107300000Y-130700000D03*
X123400000Y-46300000D03*
X119200000Y-46500000D03*
X111000000Y-75100000D03*
X110000000Y-79700000D03*
X110100000Y-88800000D03*
X110000000Y-97800000D03*
X110100000Y-106800000D03*
X110100000Y-115800000D03*
X110100000Y-124600000D03*
X106200000Y-125600000D03*
X100900000Y-75700000D03*
X119000000Y-70900000D03*
X118900000Y-79800000D03*
X119000000Y-89000000D03*
X119000000Y-97800000D03*
X119200000Y-106700000D03*
X118900000Y-115800000D03*
X119200000Y-124600000D03*
X116200000Y-138600000D03*
X69300000Y-51100000D03*
X124700000Y-136700000D03*
X128100000Y-133800000D03*
X128000000Y-115700000D03*
X128000000Y-107000000D03*
X128000000Y-97900000D03*
X128000000Y-89100000D03*
X128000000Y-79600000D03*
X128000000Y-70800000D03*
X137000000Y-70800000D03*
X137000000Y-80000000D03*
X137000000Y-89100000D03*
X137000000Y-98000000D03*
X137100000Y-106800000D03*
X136800000Y-115900000D03*
X136900000Y-133800000D03*
X146000000Y-133700000D03*
X146000000Y-115800000D03*
X146000000Y-106800000D03*
X145900000Y-97800000D03*
X146000000Y-89000000D03*
X146000000Y-79800000D03*
X146000000Y-71200000D03*
X163900000Y-70800000D03*
X163900000Y-79800000D03*
X163900000Y-88900000D03*
X163900000Y-97900000D03*
X164000000Y-106900000D03*
X164000000Y-115900000D03*
X164100000Y-124700000D03*
X164100000Y-133800000D03*
X173000000Y-133800000D03*
X173100000Y-124700000D03*
X172800000Y-115900000D03*
X173000000Y-106900000D03*
X172800000Y-98000000D03*
X173000000Y-88900000D03*
X172800000Y-79800000D03*
X172900000Y-70600000D03*
X181900000Y-70900000D03*
X181900000Y-79800000D03*
X182000000Y-88900000D03*
X182000000Y-97800000D03*
X182000000Y-106800000D03*
X181900000Y-116000000D03*
X182100000Y-133600000D03*
X190900000Y-134000000D03*
X191100000Y-124500000D03*
X191000000Y-115900000D03*
X191100000Y-106800000D03*
X191000000Y-97800000D03*
X191100000Y-88900000D03*
X190900000Y-79800000D03*
X190900000Y-71000000D03*
X199900000Y-71100000D03*
X199900000Y-80100000D03*
X200000000Y-88900000D03*
X199900000Y-97900000D03*
X200000000Y-106900000D03*
X199800000Y-115900000D03*
X200000000Y-124800000D03*
X200000000Y-133000000D03*
X208800000Y-133000000D03*
X209100000Y-124700000D03*
X208900000Y-116000000D03*
X209100000Y-107000000D03*
X208900000Y-97900000D03*
X209000000Y-89100000D03*
X208800000Y-80100000D03*
X209000000Y-71200000D03*
X154900000Y-70900000D03*
X154800000Y-80000000D03*
X154900000Y-88900000D03*
X154900000Y-97700000D03*
X155100000Y-106800000D03*
X154800000Y-115900000D03*
X154800000Y-125700000D03*
X155000000Y-133800000D03*
X137100000Y-124600000D03*
%TO.N,Net-(IC10-Pad13)*%
X80200000Y-32900000D03*
X80700000Y-35500000D03*
X99687500Y-38887500D03*
X143700000Y-36900000D03*
X136400000Y-38600000D03*
X191400000Y-35100000D03*
X187200000Y-35100000D03*
X169100000Y-34600000D03*
X148600000Y-36900000D03*
X225400000Y-39200000D03*
X246400000Y-59000000D03*
X244063947Y-39259950D03*
X117741474Y-40172233D03*
X118600000Y-38300000D03*
%TO.N,Net-(IC10-Pad12)*%
X78900000Y-56200000D03*
X80400000Y-39600000D03*
X249900000Y-45300000D03*
X247400000Y-58700000D03*
X77800000Y-63300000D03*
X166300000Y-37100000D03*
X154700000Y-39000000D03*
%TO.N,Net-(IC10-Pad11)*%
X170900000Y-38500000D03*
X188800000Y-39000000D03*
X207200000Y-39000000D03*
X226800000Y-35600000D03*
X245600000Y-35900000D03*
X248400000Y-55700000D03*
X250550000Y-56750000D03*
X248600000Y-59000000D03*
X224884201Y-35676513D03*
X79737500Y-63262500D03*
X165200000Y-38900000D03*
%TO.N,Net-(IC12-Pad1)*%
X235000000Y-147400000D03*
X204800000Y-147500000D03*
X170800000Y-147000000D03*
X137800000Y-147500000D03*
X104600000Y-147500000D03*
X70200000Y-147600000D03*
%TO.N,Net-(IC3-Pad2)*%
X70200000Y-148900000D03*
%TO.N,Net-(IC3-Pad3)*%
X70300000Y-150200000D03*
%TO.N,Net-(IC3-Pad4)*%
X70200000Y-151400000D03*
%TO.N,Net-(IC3-Pad5)*%
X70100000Y-152700000D03*
%TO.N,Net-(IC3-Pad6)*%
X70200000Y-154000000D03*
%TO.N,Net-(IC3-Pad7)*%
X70300000Y-155300000D03*
%TO.N,Net-(IC3-Pad8)*%
X70300000Y-156500000D03*
%TO.N,Net-(IC3-Pad9)*%
X70200000Y-157800000D03*
%TO.N,Net-(IC12-Pad10)*%
X234900000Y-158800000D03*
X204800000Y-158900000D03*
X170900000Y-158400000D03*
X137900000Y-158900000D03*
X104700000Y-159000000D03*
X70200000Y-159000000D03*
X81000000Y-134500000D03*
%TO.N,Net-(IC12-Pad11)*%
X234900000Y-160100000D03*
X204800000Y-160200000D03*
X171000000Y-159700000D03*
X137900000Y-160200000D03*
X104700000Y-160200000D03*
X70200000Y-160300000D03*
X78950000Y-136750000D03*
%TO.N,Net-(IC12-Pad13)*%
X244500000Y-161400000D03*
X180400000Y-161000000D03*
X147400000Y-161500000D03*
X114100000Y-161500000D03*
X79700000Y-161600000D03*
X68800000Y-132000000D03*
X214300000Y-161500000D03*
X73400000Y-139800000D03*
%TO.N,Net-(IC12-Pad14)*%
X244500000Y-160100000D03*
X214300000Y-160200000D03*
X180400000Y-159700000D03*
X147400000Y-160200000D03*
X114100000Y-160200000D03*
X79700000Y-160300000D03*
X73800000Y-131400000D03*
X77300000Y-138200000D03*
%TO.N,Net-(IC3-Pad15)*%
X79800000Y-159000000D03*
X83700000Y-127300000D03*
%TO.N,Net-(IC3-Pad16)*%
X79800000Y-157800000D03*
%TO.N,Net-(IC3-Pad17)*%
X79900000Y-156500000D03*
%TO.N,Net-(IC3-Pad18)*%
X79700000Y-155200000D03*
%TO.N,Net-(IC3-Pad19)*%
X79800000Y-154000000D03*
%TO.N,Net-(IC3-Pad20)*%
X79900000Y-152700000D03*
%TO.N,Net-(IC3-Pad21)*%
X79700000Y-151400000D03*
%TO.N,Net-(IC3-Pad22)*%
X79700000Y-150100000D03*
X81600000Y-151000000D03*
%TO.N,Net-(IC3-Pad23)*%
X79700000Y-148900000D03*
X83200000Y-152200000D03*
%TO.N,+15V*%
X244500000Y-147400000D03*
X180400000Y-147000000D03*
X147400000Y-147500000D03*
X114100000Y-147500000D03*
X79700000Y-147600000D03*
X80300000Y-114600000D03*
X74100000Y-114500000D03*
X67900000Y-114300000D03*
X62100000Y-114400000D03*
X55800000Y-114600000D03*
X49700000Y-114800000D03*
X64100000Y-128200000D03*
X69300000Y-127900000D03*
X74400000Y-127800000D03*
X79600000Y-127700000D03*
X214900000Y-147500000D03*
X252000000Y-144000000D03*
%TO.N,Net-(IC4-Pad9)*%
X85350000Y-36350000D03*
X99175160Y-35350160D03*
%TO.N,Net-(IC5-Pad9)*%
X105100000Y-35700000D03*
X115400000Y-36200000D03*
%TO.N,Net-(IC6-Pad23)*%
X114400000Y-148700000D03*
%TO.N,Net-(IC6-Pad22)*%
X114100000Y-150000000D03*
%TO.N,Net-(IC6-Pad21)*%
X114100000Y-151300000D03*
%TO.N,Net-(IC6-Pad20)*%
X114300000Y-152600000D03*
%TO.N,Net-(IC6-Pad19)*%
X114200000Y-153900000D03*
%TO.N,Net-(IC6-Pad18)*%
X114100000Y-155100000D03*
%TO.N,Net-(IC6-Pad17)*%
X114200000Y-156500000D03*
%TO.N,Net-(IC6-Pad16)*%
X114300000Y-157700000D03*
%TO.N,Net-(IC6-Pad15)*%
X114100000Y-158900000D03*
X84800000Y-123700000D03*
X77100000Y-123700000D03*
%TO.N,Net-(IC6-Pad9)*%
X104800000Y-157700000D03*
%TO.N,Net-(IC6-Pad8)*%
X104600000Y-156400000D03*
%TO.N,Net-(IC6-Pad7)*%
X104600000Y-155100000D03*
%TO.N,Net-(IC6-Pad6)*%
X104800000Y-153800000D03*
%TO.N,Net-(IC6-Pad5)*%
X104900000Y-152600000D03*
%TO.N,Net-(IC6-Pad4)*%
X104800000Y-151300000D03*
%TO.N,Net-(IC6-Pad3)*%
X104600000Y-150000000D03*
%TO.N,Net-(IC6-Pad2)*%
X104800000Y-148700000D03*
%TO.N,Net-(IC7-Pad9)*%
X123350000Y-35350000D03*
X132200000Y-35900000D03*
%TO.N,Net-(IC10-Pad14)*%
X140600000Y-35700000D03*
X152680726Y-39006046D03*
%TO.N,Net-(IC9-Pad23)*%
X147300000Y-148800000D03*
%TO.N,Net-(IC9-Pad22)*%
X147400000Y-150100000D03*
%TO.N,Net-(IC9-Pad21)*%
X147300000Y-151400000D03*
%TO.N,Net-(IC9-Pad20)*%
X147300000Y-152600000D03*
%TO.N,Net-(IC9-Pad19)*%
X147200000Y-153800000D03*
%TO.N,Net-(IC9-Pad18)*%
X147500000Y-155100000D03*
%TO.N,Net-(IC9-Pad17)*%
X147300000Y-156400000D03*
%TO.N,Net-(IC9-Pad16)*%
X147500000Y-157700000D03*
%TO.N,Net-(IC9-Pad15)*%
X147400000Y-158900000D03*
X87100000Y-124000000D03*
X70850000Y-123650000D03*
%TO.N,Net-(IC9-Pad9)*%
X137900000Y-157700000D03*
%TO.N,Net-(IC9-Pad8)*%
X137900000Y-156400000D03*
%TO.N,Net-(IC9-Pad7)*%
X137800000Y-155100000D03*
%TO.N,Net-(IC9-Pad6)*%
X137900000Y-153900000D03*
%TO.N,Net-(IC9-Pad5)*%
X137700000Y-152600000D03*
%TO.N,Net-(IC9-Pad4)*%
X137500000Y-151300000D03*
%TO.N,Net-(IC9-Pad3)*%
X137600000Y-150100000D03*
%TO.N,Net-(IC9-Pad2)*%
X137800000Y-148800000D03*
%TO.N,Net-(IC11-Pad9)*%
X181700000Y-35500000D03*
X185912500Y-35387500D03*
%TO.N,Net-(IC12-Pad2)*%
X170800000Y-148300000D03*
%TO.N,Net-(IC12-Pad3)*%
X171000000Y-149600000D03*
%TO.N,Net-(IC12-Pad4)*%
X170850000Y-150850000D03*
%TO.N,Net-(IC12-Pad5)*%
X170800000Y-152100000D03*
%TO.N,Net-(IC12-Pad6)*%
X171000000Y-153400000D03*
%TO.N,Net-(IC12-Pad7)*%
X170900000Y-154700000D03*
%TO.N,Net-(IC12-Pad8)*%
X171050000Y-155950000D03*
%TO.N,Net-(IC12-Pad9)*%
X170900000Y-157200000D03*
%TO.N,Net-(IC12-Pad15)*%
X180500000Y-158400000D03*
X90100000Y-124500000D03*
X64900000Y-123800000D03*
%TO.N,Net-(IC12-Pad16)*%
X180700000Y-157200000D03*
%TO.N,Net-(IC12-Pad17)*%
X180400000Y-155900000D03*
%TO.N,Net-(IC12-Pad18)*%
X180500000Y-154600000D03*
%TO.N,Net-(IC12-Pad19)*%
X180400000Y-153400000D03*
%TO.N,Net-(IC12-Pad20)*%
X180400000Y-152100000D03*
%TO.N,Net-(IC12-Pad21)*%
X180500000Y-150800000D03*
%TO.N,Net-(IC12-Pad22)*%
X180500000Y-149600000D03*
%TO.N,Net-(IC12-Pad23)*%
X180400000Y-148300000D03*
%TO.N,Net-(IC14-Pad9)*%
X213400000Y-37600000D03*
X210300000Y-36800000D03*
%TO.N,Net-(IC15-Pad2)*%
X204900000Y-148800000D03*
%TO.N,Net-(IC15-Pad3)*%
X205000000Y-150100000D03*
%TO.N,Net-(IC15-Pad4)*%
X204900000Y-151300000D03*
%TO.N,Net-(IC15-Pad5)*%
X204900000Y-152600000D03*
%TO.N,Net-(IC15-Pad6)*%
X204900000Y-153800000D03*
%TO.N,Net-(IC15-Pad7)*%
X204900000Y-155100000D03*
%TO.N,Net-(IC15-Pad8)*%
X204900000Y-156400000D03*
%TO.N,Net-(IC15-Pad9)*%
X204900000Y-157600000D03*
%TO.N,Net-(IC15-Pad15)*%
X214400000Y-158900000D03*
X92500000Y-124400000D03*
X58600000Y-123800000D03*
%TO.N,Net-(IC15-Pad16)*%
X214500000Y-157700000D03*
%TO.N,Net-(IC15-Pad17)*%
X214800000Y-156400000D03*
%TO.N,Net-(IC15-Pad18)*%
X214600000Y-155100000D03*
%TO.N,Net-(IC15-Pad19)*%
X214900000Y-153900000D03*
%TO.N,Net-(IC15-Pad20)*%
X214500000Y-152600000D03*
%TO.N,Net-(IC15-Pad21)*%
X214450000Y-151250000D03*
%TO.N,Net-(IC15-Pad22)*%
X214400000Y-150000000D03*
%TO.N,Net-(IC15-Pad23)*%
X214800000Y-148800000D03*
%TO.N,Net-(IC16-Pad9)*%
X240264998Y-37200000D03*
X229800000Y-37200000D03*
%TO.N,Net-(IC17-Pad9)*%
X250050000Y-40250000D03*
X249100000Y-63200000D03*
%TO.N,Net-(IC18-Pad23)*%
X244500000Y-148700000D03*
%TO.N,Net-(IC18-Pad22)*%
X244500000Y-150000000D03*
%TO.N,Net-(IC18-Pad21)*%
X244500000Y-151200000D03*
%TO.N,Net-(IC18-Pad20)*%
X244400000Y-152500000D03*
%TO.N,Net-(IC18-Pad19)*%
X244300000Y-153800000D03*
%TO.N,Net-(IC18-Pad18)*%
X244400000Y-155100000D03*
%TO.N,Net-(IC18-Pad17)*%
X239600000Y-142300000D03*
%TO.N,Net-(IC18-Pad16)*%
X214200000Y-134100000D03*
X211500000Y-132700000D03*
X244400000Y-157600000D03*
%TO.N,Net-(IC18-Pad15)*%
X226700000Y-141100000D03*
X96050000Y-124150000D03*
X51900000Y-123700000D03*
X244500000Y-158900000D03*
%TO.N,Net-(IC18-Pad9)*%
X235000000Y-157500000D03*
%TO.N,Net-(IC18-Pad8)*%
X234900000Y-156300000D03*
%TO.N,Net-(IC18-Pad7)*%
X235100000Y-155000000D03*
%TO.N,Net-(IC18-Pad6)*%
X235000000Y-153700000D03*
%TO.N,Net-(IC18-Pad5)*%
X235000000Y-152500000D03*
%TO.N,Net-(IC18-Pad4)*%
X235000000Y-151200000D03*
%TO.N,Net-(IC18-Pad3)*%
X234900000Y-150000000D03*
%TO.N,Net-(IC18-Pad2)*%
X235000000Y-148700000D03*
%TO.N,Net-(Q19-Pad1)*%
X56200000Y-103000000D03*
%TD*%
D16*
%TO.N,+15V*%
X114100000Y-147500000D02*
X110900000Y-144300000D01*
X83000000Y-144300000D02*
X79700000Y-147600000D01*
X110900000Y-144300000D02*
X83000000Y-144300000D01*
X114100000Y-147500000D02*
X116400000Y-147500000D01*
X116400000Y-147500000D02*
X119400000Y-144500000D01*
X144400000Y-144500000D02*
X147400000Y-147500000D01*
X119400000Y-144500000D02*
X144400000Y-144500000D01*
X147400000Y-147500000D02*
X147400000Y-146400000D01*
X147400000Y-146400000D02*
X148700000Y-145100000D01*
X178500000Y-145100000D02*
X180400000Y-147000000D01*
X148700000Y-145100000D02*
X178500000Y-145100000D01*
X180400000Y-147000000D02*
X182300000Y-145100000D01*
X182300000Y-145100000D02*
X212700000Y-145100000D01*
X212700000Y-145100000D02*
X214300000Y-146700000D01*
X214300000Y-146700000D02*
X214300000Y-147500000D01*
X214300000Y-147500000D02*
X214900000Y-147500000D01*
X214900000Y-147500000D02*
X214900000Y-147500000D01*
X214900000Y-147500000D02*
X216700000Y-145700000D01*
X242800000Y-145700000D02*
X244500000Y-147400000D01*
X216700000Y-145700000D02*
X242800000Y-145700000D01*
X244500000Y-147400000D02*
X244500000Y-146500000D01*
X244500000Y-146500000D02*
X247000000Y-144000000D01*
X247000000Y-144000000D02*
X252000000Y-144000000D01*
X252000000Y-144000000D02*
X252000000Y-144000000D01*
%TD*%
D17*
G36*
X224273000Y-141073000D02*
G01*
X201728732Y-141073000D01*
X201734396Y-141070654D01*
X202264950Y-140716149D01*
X202716149Y-140264950D01*
X203070654Y-139734396D01*
X203314841Y-139144877D01*
X203439326Y-138519046D01*
X203439326Y-137880954D01*
X203314841Y-137255123D01*
X203070654Y-136665604D01*
X202716149Y-136135050D01*
X202264950Y-135683851D01*
X201734396Y-135329346D01*
X201144877Y-135085159D01*
X200519046Y-134960674D01*
X199880954Y-134960674D01*
X199255123Y-135085159D01*
X198665604Y-135329346D01*
X198135050Y-135683851D01*
X197683851Y-136135050D01*
X197329346Y-136665604D01*
X197085159Y-137255123D01*
X196960674Y-137880954D01*
X196960674Y-138519046D01*
X197085159Y-139144877D01*
X197329346Y-139734396D01*
X197683851Y-140264950D01*
X198135050Y-140716149D01*
X198665604Y-141070654D01*
X198671268Y-141073000D01*
X121819572Y-141073000D01*
X122296359Y-140754421D01*
X122754421Y-140296359D01*
X123114318Y-139757735D01*
X123362219Y-139159249D01*
X123488598Y-138523899D01*
X123488598Y-137876101D01*
X123362219Y-137240751D01*
X123114318Y-136642265D01*
X123084782Y-136598061D01*
X123665000Y-136598061D01*
X123665000Y-136801939D01*
X123704774Y-137001898D01*
X123782795Y-137190256D01*
X123896063Y-137359774D01*
X124040226Y-137503937D01*
X124209744Y-137617205D01*
X124398102Y-137695226D01*
X124598061Y-137735000D01*
X124801939Y-137735000D01*
X125001898Y-137695226D01*
X125190256Y-137617205D01*
X125359774Y-137503937D01*
X125503937Y-137359774D01*
X125617205Y-137190256D01*
X125695226Y-137001898D01*
X125735000Y-136801939D01*
X125735000Y-136598061D01*
X125695226Y-136398102D01*
X125617205Y-136209744D01*
X125503937Y-136040226D01*
X125359774Y-135896063D01*
X125190256Y-135782795D01*
X125001898Y-135704774D01*
X124801939Y-135665000D01*
X124598061Y-135665000D01*
X124398102Y-135704774D01*
X124209744Y-135782795D01*
X124040226Y-135896063D01*
X123896063Y-136040226D01*
X123782795Y-136209744D01*
X123704774Y-136398102D01*
X123665000Y-136598061D01*
X123084782Y-136598061D01*
X122754421Y-136103641D01*
X122296359Y-135645579D01*
X121757735Y-135285682D01*
X121159249Y-135037781D01*
X120523899Y-134911402D01*
X119876101Y-134911402D01*
X119240751Y-135037781D01*
X118642265Y-135285682D01*
X118103641Y-135645579D01*
X117645579Y-136103641D01*
X117285682Y-136642265D01*
X117037781Y-137240751D01*
X116916116Y-137852405D01*
X116859774Y-137796063D01*
X116690256Y-137682795D01*
X116501898Y-137604774D01*
X116301939Y-137565000D01*
X116098061Y-137565000D01*
X115898102Y-137604774D01*
X115709744Y-137682795D01*
X115540226Y-137796063D01*
X115396063Y-137940226D01*
X115282795Y-138109744D01*
X115204774Y-138298102D01*
X115165000Y-138498061D01*
X115165000Y-138701939D01*
X115204774Y-138901898D01*
X115282795Y-139090256D01*
X115396063Y-139259774D01*
X115540226Y-139403937D01*
X115709744Y-139517205D01*
X115898102Y-139595226D01*
X116098061Y-139635000D01*
X116301939Y-139635000D01*
X116501898Y-139595226D01*
X116690256Y-139517205D01*
X116859774Y-139403937D01*
X117003937Y-139259774D01*
X117050534Y-139190037D01*
X117285682Y-139757735D01*
X117645579Y-140296359D01*
X118103641Y-140754421D01*
X118580428Y-141073000D01*
X96727000Y-141073000D01*
X96727000Y-133698061D01*
X127065000Y-133698061D01*
X127065000Y-133901939D01*
X127104774Y-134101898D01*
X127182795Y-134290256D01*
X127296063Y-134459774D01*
X127440226Y-134603937D01*
X127609744Y-134717205D01*
X127798102Y-134795226D01*
X127998061Y-134835000D01*
X128201939Y-134835000D01*
X128401898Y-134795226D01*
X128590256Y-134717205D01*
X128759774Y-134603937D01*
X128903937Y-134459774D01*
X129017205Y-134290256D01*
X129095226Y-134101898D01*
X129135000Y-133901939D01*
X129135000Y-133698061D01*
X135865000Y-133698061D01*
X135865000Y-133901939D01*
X135904774Y-134101898D01*
X135982795Y-134290256D01*
X136096063Y-134459774D01*
X136240226Y-134603937D01*
X136409744Y-134717205D01*
X136598102Y-134795226D01*
X136798061Y-134835000D01*
X137001939Y-134835000D01*
X137201898Y-134795226D01*
X137390256Y-134717205D01*
X137559774Y-134603937D01*
X137703937Y-134459774D01*
X137817205Y-134290256D01*
X137895226Y-134101898D01*
X137935000Y-133901939D01*
X137935000Y-133698061D01*
X137915109Y-133598061D01*
X144965000Y-133598061D01*
X144965000Y-133801939D01*
X145004774Y-134001898D01*
X145082795Y-134190256D01*
X145196063Y-134359774D01*
X145340226Y-134503937D01*
X145509744Y-134617205D01*
X145698102Y-134695226D01*
X145898061Y-134735000D01*
X146101939Y-134735000D01*
X146301898Y-134695226D01*
X146490256Y-134617205D01*
X146659774Y-134503937D01*
X146803937Y-134359774D01*
X146917205Y-134190256D01*
X146995226Y-134001898D01*
X147035000Y-133801939D01*
X147035000Y-133698061D01*
X153965000Y-133698061D01*
X153965000Y-133901939D01*
X154004774Y-134101898D01*
X154082795Y-134290256D01*
X154196063Y-134459774D01*
X154340226Y-134603937D01*
X154509744Y-134717205D01*
X154698102Y-134795226D01*
X154898061Y-134835000D01*
X155101939Y-134835000D01*
X155301898Y-134795226D01*
X155490256Y-134717205D01*
X155659774Y-134603937D01*
X155803937Y-134459774D01*
X155917205Y-134290256D01*
X155995226Y-134101898D01*
X156035000Y-133901939D01*
X156035000Y-133698061D01*
X163065000Y-133698061D01*
X163065000Y-133901939D01*
X163104774Y-134101898D01*
X163182795Y-134290256D01*
X163296063Y-134459774D01*
X163440226Y-134603937D01*
X163609744Y-134717205D01*
X163798102Y-134795226D01*
X163998061Y-134835000D01*
X164201939Y-134835000D01*
X164401898Y-134795226D01*
X164590256Y-134717205D01*
X164759774Y-134603937D01*
X164903937Y-134459774D01*
X165017205Y-134290256D01*
X165095226Y-134101898D01*
X165135000Y-133901939D01*
X165135000Y-133698061D01*
X171965000Y-133698061D01*
X171965000Y-133901939D01*
X172004774Y-134101898D01*
X172082795Y-134290256D01*
X172196063Y-134459774D01*
X172340226Y-134603937D01*
X172509744Y-134717205D01*
X172698102Y-134795226D01*
X172898061Y-134835000D01*
X173101939Y-134835000D01*
X173301898Y-134795226D01*
X173490256Y-134717205D01*
X173659774Y-134603937D01*
X173803937Y-134459774D01*
X173917205Y-134290256D01*
X173995226Y-134101898D01*
X174035000Y-133901939D01*
X174035000Y-133698061D01*
X173995226Y-133498102D01*
X173995210Y-133498061D01*
X181065000Y-133498061D01*
X181065000Y-133701939D01*
X181104774Y-133901898D01*
X181182795Y-134090256D01*
X181296063Y-134259774D01*
X181440226Y-134403937D01*
X181609744Y-134517205D01*
X181798102Y-134595226D01*
X181998061Y-134635000D01*
X182201939Y-134635000D01*
X182401898Y-134595226D01*
X182590256Y-134517205D01*
X182759774Y-134403937D01*
X182903937Y-134259774D01*
X183017205Y-134090256D01*
X183095226Y-133901898D01*
X183095989Y-133898061D01*
X189865000Y-133898061D01*
X189865000Y-134101939D01*
X189904774Y-134301898D01*
X189982795Y-134490256D01*
X190096063Y-134659774D01*
X190240226Y-134803937D01*
X190409744Y-134917205D01*
X190598102Y-134995226D01*
X190798061Y-135035000D01*
X191001939Y-135035000D01*
X191201898Y-134995226D01*
X191390256Y-134917205D01*
X191559774Y-134803937D01*
X191703937Y-134659774D01*
X191817205Y-134490256D01*
X191895226Y-134301898D01*
X191935000Y-134101939D01*
X191935000Y-133898061D01*
X191895226Y-133698102D01*
X191817205Y-133509744D01*
X191703937Y-133340226D01*
X191559774Y-133196063D01*
X191390256Y-133082795D01*
X191201898Y-133004774D01*
X191001939Y-132965000D01*
X190798061Y-132965000D01*
X190598102Y-133004774D01*
X190409744Y-133082795D01*
X190240226Y-133196063D01*
X190096063Y-133340226D01*
X189982795Y-133509744D01*
X189904774Y-133698102D01*
X189865000Y-133898061D01*
X183095989Y-133898061D01*
X183135000Y-133701939D01*
X183135000Y-133498061D01*
X183095226Y-133298102D01*
X183017205Y-133109744D01*
X182903937Y-132940226D01*
X182861772Y-132898061D01*
X198965000Y-132898061D01*
X198965000Y-133101939D01*
X199004774Y-133301898D01*
X199082795Y-133490256D01*
X199196063Y-133659774D01*
X199340226Y-133803937D01*
X199509744Y-133917205D01*
X199698102Y-133995226D01*
X199898061Y-134035000D01*
X200101939Y-134035000D01*
X200301898Y-133995226D01*
X200490256Y-133917205D01*
X200659774Y-133803937D01*
X200803937Y-133659774D01*
X200917205Y-133490256D01*
X200995226Y-133301898D01*
X201035000Y-133101939D01*
X201035000Y-132898061D01*
X207765000Y-132898061D01*
X207765000Y-133101939D01*
X207804774Y-133301898D01*
X207882795Y-133490256D01*
X207996063Y-133659774D01*
X208140226Y-133803937D01*
X208309744Y-133917205D01*
X208498102Y-133995226D01*
X208698061Y-134035000D01*
X208901939Y-134035000D01*
X209087645Y-133998061D01*
X213165000Y-133998061D01*
X213165000Y-134201939D01*
X213204774Y-134401898D01*
X213282795Y-134590256D01*
X213396063Y-134759774D01*
X213540226Y-134903937D01*
X213709744Y-135017205D01*
X213898102Y-135095226D01*
X214098061Y-135135000D01*
X214301939Y-135135000D01*
X214501898Y-135095226D01*
X214690256Y-135017205D01*
X214859774Y-134903937D01*
X215003937Y-134759774D01*
X215117205Y-134590256D01*
X215195226Y-134401898D01*
X215235000Y-134201939D01*
X215235000Y-133998061D01*
X215195226Y-133798102D01*
X215117205Y-133609744D01*
X215003937Y-133440226D01*
X214859774Y-133296063D01*
X214690256Y-133182795D01*
X214501898Y-133104774D01*
X214301939Y-133065000D01*
X214098061Y-133065000D01*
X213898102Y-133104774D01*
X213709744Y-133182795D01*
X213540226Y-133296063D01*
X213396063Y-133440226D01*
X213282795Y-133609744D01*
X213204774Y-133798102D01*
X213165000Y-133998061D01*
X209087645Y-133998061D01*
X209101898Y-133995226D01*
X209290256Y-133917205D01*
X209459774Y-133803937D01*
X209603937Y-133659774D01*
X209717205Y-133490256D01*
X209795226Y-133301898D01*
X209835000Y-133101939D01*
X209835000Y-132898061D01*
X209795226Y-132698102D01*
X209753788Y-132598061D01*
X210465000Y-132598061D01*
X210465000Y-132801939D01*
X210504774Y-133001898D01*
X210582795Y-133190256D01*
X210696063Y-133359774D01*
X210840226Y-133503937D01*
X211009744Y-133617205D01*
X211198102Y-133695226D01*
X211398061Y-133735000D01*
X211601939Y-133735000D01*
X211801898Y-133695226D01*
X211990256Y-133617205D01*
X212159774Y-133503937D01*
X212303937Y-133359774D01*
X212417205Y-133190256D01*
X212495226Y-133001898D01*
X212535000Y-132801939D01*
X212535000Y-132598061D01*
X212495226Y-132398102D01*
X212417205Y-132209744D01*
X212303937Y-132040226D01*
X212159774Y-131896063D01*
X211990256Y-131782795D01*
X211801898Y-131704774D01*
X211601939Y-131665000D01*
X211398061Y-131665000D01*
X211198102Y-131704774D01*
X211009744Y-131782795D01*
X210840226Y-131896063D01*
X210696063Y-132040226D01*
X210582795Y-132209744D01*
X210504774Y-132398102D01*
X210465000Y-132598061D01*
X209753788Y-132598061D01*
X209717205Y-132509744D01*
X209603937Y-132340226D01*
X209459774Y-132196063D01*
X209290256Y-132082795D01*
X209101898Y-132004774D01*
X208901939Y-131965000D01*
X208698061Y-131965000D01*
X208498102Y-132004774D01*
X208309744Y-132082795D01*
X208140226Y-132196063D01*
X207996063Y-132340226D01*
X207882795Y-132509744D01*
X207804774Y-132698102D01*
X207765000Y-132898061D01*
X201035000Y-132898061D01*
X200995226Y-132698102D01*
X200917205Y-132509744D01*
X200803937Y-132340226D01*
X200659774Y-132196063D01*
X200490256Y-132082795D01*
X200301898Y-132004774D01*
X200101939Y-131965000D01*
X199898061Y-131965000D01*
X199698102Y-132004774D01*
X199509744Y-132082795D01*
X199340226Y-132196063D01*
X199196063Y-132340226D01*
X199082795Y-132509744D01*
X199004774Y-132698102D01*
X198965000Y-132898061D01*
X182861772Y-132898061D01*
X182759774Y-132796063D01*
X182590256Y-132682795D01*
X182401898Y-132604774D01*
X182201939Y-132565000D01*
X181998061Y-132565000D01*
X181798102Y-132604774D01*
X181609744Y-132682795D01*
X181440226Y-132796063D01*
X181296063Y-132940226D01*
X181182795Y-133109744D01*
X181104774Y-133298102D01*
X181065000Y-133498061D01*
X173995210Y-133498061D01*
X173917205Y-133309744D01*
X173803937Y-133140226D01*
X173659774Y-132996063D01*
X173490256Y-132882795D01*
X173301898Y-132804774D01*
X173101939Y-132765000D01*
X172898061Y-132765000D01*
X172698102Y-132804774D01*
X172509744Y-132882795D01*
X172340226Y-132996063D01*
X172196063Y-133140226D01*
X172082795Y-133309744D01*
X172004774Y-133498102D01*
X171965000Y-133698061D01*
X165135000Y-133698061D01*
X165095226Y-133498102D01*
X165017205Y-133309744D01*
X164903937Y-133140226D01*
X164759774Y-132996063D01*
X164590256Y-132882795D01*
X164401898Y-132804774D01*
X164201939Y-132765000D01*
X163998061Y-132765000D01*
X163798102Y-132804774D01*
X163609744Y-132882795D01*
X163440226Y-132996063D01*
X163296063Y-133140226D01*
X163182795Y-133309744D01*
X163104774Y-133498102D01*
X163065000Y-133698061D01*
X156035000Y-133698061D01*
X155995226Y-133498102D01*
X155917205Y-133309744D01*
X155803937Y-133140226D01*
X155659774Y-132996063D01*
X155490256Y-132882795D01*
X155301898Y-132804774D01*
X155101939Y-132765000D01*
X154898061Y-132765000D01*
X154698102Y-132804774D01*
X154509744Y-132882795D01*
X154340226Y-132996063D01*
X154196063Y-133140226D01*
X154082795Y-133309744D01*
X154004774Y-133498102D01*
X153965000Y-133698061D01*
X147035000Y-133698061D01*
X147035000Y-133598061D01*
X146995226Y-133398102D01*
X146917205Y-133209744D01*
X146803937Y-133040226D01*
X146659774Y-132896063D01*
X146490256Y-132782795D01*
X146301898Y-132704774D01*
X146101939Y-132665000D01*
X145898061Y-132665000D01*
X145698102Y-132704774D01*
X145509744Y-132782795D01*
X145340226Y-132896063D01*
X145196063Y-133040226D01*
X145082795Y-133209744D01*
X145004774Y-133398102D01*
X144965000Y-133598061D01*
X137915109Y-133598061D01*
X137895226Y-133498102D01*
X137817205Y-133309744D01*
X137703937Y-133140226D01*
X137559774Y-132996063D01*
X137390256Y-132882795D01*
X137201898Y-132804774D01*
X137001939Y-132765000D01*
X136798061Y-132765000D01*
X136598102Y-132804774D01*
X136409744Y-132882795D01*
X136240226Y-132996063D01*
X136096063Y-133140226D01*
X135982795Y-133309744D01*
X135904774Y-133498102D01*
X135865000Y-133698061D01*
X129135000Y-133698061D01*
X129095226Y-133498102D01*
X129017205Y-133309744D01*
X128903937Y-133140226D01*
X128759774Y-132996063D01*
X128590256Y-132882795D01*
X128401898Y-132804774D01*
X128201939Y-132765000D01*
X127998061Y-132765000D01*
X127798102Y-132804774D01*
X127609744Y-132882795D01*
X127440226Y-132996063D01*
X127296063Y-133140226D01*
X127182795Y-133309744D01*
X127104774Y-133498102D01*
X127065000Y-133698061D01*
X96727000Y-133698061D01*
X96727000Y-130598061D01*
X106265000Y-130598061D01*
X106265000Y-130801939D01*
X106304774Y-131001898D01*
X106382795Y-131190256D01*
X106496063Y-131359774D01*
X106640226Y-131503937D01*
X106809744Y-131617205D01*
X106998102Y-131695226D01*
X107198061Y-131735000D01*
X107401939Y-131735000D01*
X107601898Y-131695226D01*
X107790256Y-131617205D01*
X107959774Y-131503937D01*
X108103937Y-131359774D01*
X108217205Y-131190256D01*
X108295226Y-131001898D01*
X108335000Y-130801939D01*
X108335000Y-130598061D01*
X108295226Y-130398102D01*
X108217205Y-130209744D01*
X108103937Y-130040226D01*
X107959774Y-129896063D01*
X107790256Y-129782795D01*
X107601898Y-129704774D01*
X107401939Y-129665000D01*
X107198061Y-129665000D01*
X106998102Y-129704774D01*
X106809744Y-129782795D01*
X106640226Y-129896063D01*
X106496063Y-130040226D01*
X106382795Y-130209744D01*
X106304774Y-130398102D01*
X106265000Y-130598061D01*
X96727000Y-130598061D01*
X96727000Y-127162014D01*
X108070000Y-127162014D01*
X108070000Y-127424986D01*
X108121304Y-127682905D01*
X108221939Y-127925859D01*
X108368038Y-128144513D01*
X108501275Y-128277750D01*
X108368038Y-128410987D01*
X108221939Y-128629641D01*
X108121304Y-128872595D01*
X108070000Y-129130514D01*
X108070000Y-129393486D01*
X108121304Y-129651405D01*
X108221939Y-129894359D01*
X108368038Y-130113013D01*
X108553987Y-130298962D01*
X108772641Y-130445061D01*
X109015595Y-130545696D01*
X109273514Y-130597000D01*
X109536486Y-130597000D01*
X109794405Y-130545696D01*
X110037359Y-130445061D01*
X110256013Y-130298962D01*
X110441962Y-130113013D01*
X110588061Y-129894359D01*
X110688696Y-129651405D01*
X110740000Y-129393486D01*
X110740000Y-129130514D01*
X110688696Y-128872595D01*
X110588061Y-128629641D01*
X110441962Y-128410987D01*
X110308725Y-128277750D01*
X110441962Y-128144513D01*
X110588061Y-127925859D01*
X110688696Y-127682905D01*
X110740000Y-127424986D01*
X110740000Y-127200014D01*
X111365000Y-127200014D01*
X111365000Y-127462986D01*
X111416304Y-127720905D01*
X111516939Y-127963859D01*
X111663038Y-128182513D01*
X111796275Y-128315750D01*
X111663038Y-128448987D01*
X111516939Y-128667641D01*
X111416304Y-128910595D01*
X111365000Y-129168514D01*
X111365000Y-129431486D01*
X111416304Y-129689405D01*
X111516939Y-129932359D01*
X111663038Y-130151013D01*
X111848987Y-130336962D01*
X112067641Y-130483061D01*
X112310595Y-130583696D01*
X112568514Y-130635000D01*
X112831486Y-130635000D01*
X113089405Y-130583696D01*
X113332359Y-130483061D01*
X113551013Y-130336962D01*
X113736962Y-130151013D01*
X113883061Y-129932359D01*
X113983696Y-129689405D01*
X114035000Y-129431486D01*
X114035000Y-129168514D01*
X113983696Y-128910595D01*
X113883061Y-128667641D01*
X113736962Y-128448987D01*
X113603725Y-128315750D01*
X113736962Y-128182513D01*
X113883061Y-127963859D01*
X113983696Y-127720905D01*
X114035000Y-127462986D01*
X114035000Y-127200014D01*
X114027442Y-127162014D01*
X117070000Y-127162014D01*
X117070000Y-127424986D01*
X117121304Y-127682905D01*
X117221939Y-127925859D01*
X117368038Y-128144513D01*
X117501275Y-128277750D01*
X117368038Y-128410987D01*
X117221939Y-128629641D01*
X117121304Y-128872595D01*
X117070000Y-129130514D01*
X117070000Y-129393486D01*
X117121304Y-129651405D01*
X117221939Y-129894359D01*
X117368038Y-130113013D01*
X117553987Y-130298962D01*
X117772641Y-130445061D01*
X118015595Y-130545696D01*
X118273514Y-130597000D01*
X118536486Y-130597000D01*
X118794405Y-130545696D01*
X119037359Y-130445061D01*
X119256013Y-130298962D01*
X119441962Y-130113013D01*
X119588061Y-129894359D01*
X119688696Y-129651405D01*
X119740000Y-129393486D01*
X119740000Y-129130514D01*
X119688696Y-128872595D01*
X119588061Y-128629641D01*
X119441962Y-128410987D01*
X119308725Y-128277750D01*
X119441962Y-128144513D01*
X119588061Y-127925859D01*
X119688696Y-127682905D01*
X119740000Y-127424986D01*
X119740000Y-127162014D01*
X120270000Y-127162014D01*
X120270000Y-127424986D01*
X120321304Y-127682905D01*
X120421939Y-127925859D01*
X120568038Y-128144513D01*
X120701275Y-128277750D01*
X120568038Y-128410987D01*
X120421939Y-128629641D01*
X120321304Y-128872595D01*
X120270000Y-129130514D01*
X120270000Y-129393486D01*
X120321304Y-129651405D01*
X120421939Y-129894359D01*
X120568038Y-130113013D01*
X120753987Y-130298962D01*
X120972641Y-130445061D01*
X121215595Y-130545696D01*
X121473514Y-130597000D01*
X121736486Y-130597000D01*
X121994405Y-130545696D01*
X122237359Y-130445061D01*
X122456013Y-130298962D01*
X122641962Y-130113013D01*
X122788061Y-129894359D01*
X122888696Y-129651405D01*
X122940000Y-129393486D01*
X122940000Y-129130514D01*
X122888696Y-128872595D01*
X122788061Y-128629641D01*
X122641962Y-128410987D01*
X122508725Y-128277750D01*
X122641962Y-128144513D01*
X122788061Y-127925859D01*
X122888696Y-127682905D01*
X122940000Y-127424986D01*
X122940000Y-127162014D01*
X125970000Y-127162014D01*
X125970000Y-127424986D01*
X126021304Y-127682905D01*
X126121939Y-127925859D01*
X126268038Y-128144513D01*
X126401275Y-128277750D01*
X126268038Y-128410987D01*
X126121939Y-128629641D01*
X126021304Y-128872595D01*
X125970000Y-129130514D01*
X125970000Y-129393486D01*
X126021304Y-129651405D01*
X126121939Y-129894359D01*
X126268038Y-130113013D01*
X126453987Y-130298962D01*
X126672641Y-130445061D01*
X126915595Y-130545696D01*
X127173514Y-130597000D01*
X127436486Y-130597000D01*
X127694405Y-130545696D01*
X127937359Y-130445061D01*
X128156013Y-130298962D01*
X128341962Y-130113013D01*
X128488061Y-129894359D01*
X128588696Y-129651405D01*
X128640000Y-129393486D01*
X128640000Y-129130514D01*
X128588696Y-128872595D01*
X128488061Y-128629641D01*
X128341962Y-128410987D01*
X128208725Y-128277750D01*
X128341962Y-128144513D01*
X128488061Y-127925859D01*
X128588696Y-127682905D01*
X128640000Y-127424986D01*
X128640000Y-127162014D01*
X129170000Y-127162014D01*
X129170000Y-127424986D01*
X129221304Y-127682905D01*
X129321939Y-127925859D01*
X129468038Y-128144513D01*
X129601275Y-128277750D01*
X129468038Y-128410987D01*
X129321939Y-128629641D01*
X129221304Y-128872595D01*
X129170000Y-129130514D01*
X129170000Y-129393486D01*
X129221304Y-129651405D01*
X129321939Y-129894359D01*
X129468038Y-130113013D01*
X129653987Y-130298962D01*
X129872641Y-130445061D01*
X130115595Y-130545696D01*
X130373514Y-130597000D01*
X130636486Y-130597000D01*
X130894405Y-130545696D01*
X131137359Y-130445061D01*
X131356013Y-130298962D01*
X131541962Y-130113013D01*
X131688061Y-129894359D01*
X131788696Y-129651405D01*
X131840000Y-129393486D01*
X131840000Y-129130514D01*
X131788696Y-128872595D01*
X131688061Y-128629641D01*
X131541962Y-128410987D01*
X131408725Y-128277750D01*
X131541962Y-128144513D01*
X131688061Y-127925859D01*
X131788696Y-127682905D01*
X131840000Y-127424986D01*
X131840000Y-127162014D01*
X131820109Y-127062014D01*
X134970000Y-127062014D01*
X134970000Y-127324986D01*
X135021304Y-127582905D01*
X135121939Y-127825859D01*
X135268038Y-128044513D01*
X135401275Y-128177750D01*
X135268038Y-128310987D01*
X135121939Y-128529641D01*
X135021304Y-128772595D01*
X134970000Y-129030514D01*
X134970000Y-129293486D01*
X135021304Y-129551405D01*
X135121939Y-129794359D01*
X135268038Y-130013013D01*
X135453987Y-130198962D01*
X135672641Y-130345061D01*
X135915595Y-130445696D01*
X136173514Y-130497000D01*
X136436486Y-130497000D01*
X136694405Y-130445696D01*
X136937359Y-130345061D01*
X137156013Y-130198962D01*
X137341962Y-130013013D01*
X137488061Y-129794359D01*
X137588696Y-129551405D01*
X137640000Y-129293486D01*
X137640000Y-129030514D01*
X137588696Y-128772595D01*
X137488061Y-128529641D01*
X137341962Y-128310987D01*
X137208725Y-128177750D01*
X137341962Y-128044513D01*
X137488061Y-127825859D01*
X137588696Y-127582905D01*
X137640000Y-127324986D01*
X137640000Y-127062014D01*
X138170000Y-127062014D01*
X138170000Y-127324986D01*
X138221304Y-127582905D01*
X138321939Y-127825859D01*
X138468038Y-128044513D01*
X138601275Y-128177750D01*
X138468038Y-128310987D01*
X138321939Y-128529641D01*
X138221304Y-128772595D01*
X138170000Y-129030514D01*
X138170000Y-129293486D01*
X138221304Y-129551405D01*
X138321939Y-129794359D01*
X138468038Y-130013013D01*
X138653987Y-130198962D01*
X138872641Y-130345061D01*
X139115595Y-130445696D01*
X139373514Y-130497000D01*
X139636486Y-130497000D01*
X139894405Y-130445696D01*
X140137359Y-130345061D01*
X140356013Y-130198962D01*
X140541962Y-130013013D01*
X140688061Y-129794359D01*
X140788696Y-129551405D01*
X140840000Y-129293486D01*
X140840000Y-129030514D01*
X140788696Y-128772595D01*
X140688061Y-128529641D01*
X140541962Y-128310987D01*
X140408725Y-128177750D01*
X140541962Y-128044513D01*
X140688061Y-127825859D01*
X140788696Y-127582905D01*
X140840000Y-127324986D01*
X140840000Y-127062014D01*
X144070000Y-127062014D01*
X144070000Y-127324986D01*
X144121304Y-127582905D01*
X144221939Y-127825859D01*
X144368038Y-128044513D01*
X144501275Y-128177750D01*
X144368038Y-128310987D01*
X144221939Y-128529641D01*
X144121304Y-128772595D01*
X144070000Y-129030514D01*
X144070000Y-129293486D01*
X144121304Y-129551405D01*
X144221939Y-129794359D01*
X144368038Y-130013013D01*
X144553987Y-130198962D01*
X144772641Y-130345061D01*
X145015595Y-130445696D01*
X145273514Y-130497000D01*
X145536486Y-130497000D01*
X145794405Y-130445696D01*
X146037359Y-130345061D01*
X146256013Y-130198962D01*
X146441962Y-130013013D01*
X146588061Y-129794359D01*
X146688696Y-129551405D01*
X146740000Y-129293486D01*
X146740000Y-129030514D01*
X146688696Y-128772595D01*
X146588061Y-128529641D01*
X146441962Y-128310987D01*
X146308725Y-128177750D01*
X146441962Y-128044513D01*
X146588061Y-127825859D01*
X146688696Y-127582905D01*
X146740000Y-127324986D01*
X146740000Y-127062014D01*
X147270000Y-127062014D01*
X147270000Y-127324986D01*
X147321304Y-127582905D01*
X147421939Y-127825859D01*
X147568038Y-128044513D01*
X147701275Y-128177750D01*
X147568038Y-128310987D01*
X147421939Y-128529641D01*
X147321304Y-128772595D01*
X147270000Y-129030514D01*
X147270000Y-129293486D01*
X147321304Y-129551405D01*
X147421939Y-129794359D01*
X147568038Y-130013013D01*
X147753987Y-130198962D01*
X147972641Y-130345061D01*
X148215595Y-130445696D01*
X148473514Y-130497000D01*
X148736486Y-130497000D01*
X148994405Y-130445696D01*
X149237359Y-130345061D01*
X149456013Y-130198962D01*
X149641962Y-130013013D01*
X149788061Y-129794359D01*
X149888696Y-129551405D01*
X149940000Y-129293486D01*
X149940000Y-129030514D01*
X149888696Y-128772595D01*
X149788061Y-128529641D01*
X149641962Y-128310987D01*
X149508725Y-128177750D01*
X149641962Y-128044513D01*
X149788061Y-127825859D01*
X149888696Y-127582905D01*
X149940000Y-127324986D01*
X149940000Y-127062014D01*
X153070000Y-127062014D01*
X153070000Y-127324986D01*
X153121304Y-127582905D01*
X153221939Y-127825859D01*
X153368038Y-128044513D01*
X153501275Y-128177750D01*
X153368038Y-128310987D01*
X153221939Y-128529641D01*
X153121304Y-128772595D01*
X153070000Y-129030514D01*
X153070000Y-129293486D01*
X153121304Y-129551405D01*
X153221939Y-129794359D01*
X153368038Y-130013013D01*
X153553987Y-130198962D01*
X153772641Y-130345061D01*
X154015595Y-130445696D01*
X154273514Y-130497000D01*
X154536486Y-130497000D01*
X154794405Y-130445696D01*
X155037359Y-130345061D01*
X155256013Y-130198962D01*
X155441962Y-130013013D01*
X155588061Y-129794359D01*
X155688696Y-129551405D01*
X155740000Y-129293486D01*
X155740000Y-129030514D01*
X155688696Y-128772595D01*
X155588061Y-128529641D01*
X155441962Y-128310987D01*
X155308725Y-128177750D01*
X155441962Y-128044513D01*
X155588061Y-127825859D01*
X155688696Y-127582905D01*
X155740000Y-127324986D01*
X155740000Y-127062014D01*
X156270000Y-127062014D01*
X156270000Y-127324986D01*
X156321304Y-127582905D01*
X156421939Y-127825859D01*
X156568038Y-128044513D01*
X156701275Y-128177750D01*
X156568038Y-128310987D01*
X156421939Y-128529641D01*
X156321304Y-128772595D01*
X156270000Y-129030514D01*
X156270000Y-129293486D01*
X156321304Y-129551405D01*
X156421939Y-129794359D01*
X156568038Y-130013013D01*
X156753987Y-130198962D01*
X156972641Y-130345061D01*
X157215595Y-130445696D01*
X157473514Y-130497000D01*
X157736486Y-130497000D01*
X157994405Y-130445696D01*
X158237359Y-130345061D01*
X158456013Y-130198962D01*
X158641962Y-130013013D01*
X158788061Y-129794359D01*
X158888696Y-129551405D01*
X158940000Y-129293486D01*
X158940000Y-129030514D01*
X158888696Y-128772595D01*
X158788061Y-128529641D01*
X158641962Y-128310987D01*
X158508725Y-128177750D01*
X158641962Y-128044513D01*
X158788061Y-127825859D01*
X158888696Y-127582905D01*
X158940000Y-127324986D01*
X158940000Y-127062014D01*
X162070000Y-127062014D01*
X162070000Y-127324986D01*
X162121304Y-127582905D01*
X162221939Y-127825859D01*
X162368038Y-128044513D01*
X162501275Y-128177750D01*
X162368038Y-128310987D01*
X162221939Y-128529641D01*
X162121304Y-128772595D01*
X162070000Y-129030514D01*
X162070000Y-129293486D01*
X162121304Y-129551405D01*
X162221939Y-129794359D01*
X162368038Y-130013013D01*
X162553987Y-130198962D01*
X162772641Y-130345061D01*
X163015595Y-130445696D01*
X163273514Y-130497000D01*
X163536486Y-130497000D01*
X163794405Y-130445696D01*
X164037359Y-130345061D01*
X164256013Y-130198962D01*
X164441962Y-130013013D01*
X164588061Y-129794359D01*
X164688696Y-129551405D01*
X164740000Y-129293486D01*
X164740000Y-129030514D01*
X164688696Y-128772595D01*
X164588061Y-128529641D01*
X164441962Y-128310987D01*
X164308725Y-128177750D01*
X164441962Y-128044513D01*
X164588061Y-127825859D01*
X164688696Y-127582905D01*
X164740000Y-127324986D01*
X164740000Y-127062014D01*
X165270000Y-127062014D01*
X165270000Y-127324986D01*
X165321304Y-127582905D01*
X165421939Y-127825859D01*
X165568038Y-128044513D01*
X165701275Y-128177750D01*
X165568038Y-128310987D01*
X165421939Y-128529641D01*
X165321304Y-128772595D01*
X165270000Y-129030514D01*
X165270000Y-129293486D01*
X165321304Y-129551405D01*
X165421939Y-129794359D01*
X165568038Y-130013013D01*
X165753987Y-130198962D01*
X165972641Y-130345061D01*
X166215595Y-130445696D01*
X166473514Y-130497000D01*
X166736486Y-130497000D01*
X166994405Y-130445696D01*
X167237359Y-130345061D01*
X167456013Y-130198962D01*
X167641962Y-130013013D01*
X167788061Y-129794359D01*
X167888696Y-129551405D01*
X167940000Y-129293486D01*
X167940000Y-129030514D01*
X167888696Y-128772595D01*
X167788061Y-128529641D01*
X167641962Y-128310987D01*
X167508725Y-128177750D01*
X167641962Y-128044513D01*
X167788061Y-127825859D01*
X167888696Y-127582905D01*
X167940000Y-127324986D01*
X167940000Y-127062014D01*
X170970000Y-127062014D01*
X170970000Y-127324986D01*
X171021304Y-127582905D01*
X171121939Y-127825859D01*
X171268038Y-128044513D01*
X171401275Y-128177750D01*
X171268038Y-128310987D01*
X171121939Y-128529641D01*
X171021304Y-128772595D01*
X170970000Y-129030514D01*
X170970000Y-129293486D01*
X171021304Y-129551405D01*
X171121939Y-129794359D01*
X171268038Y-130013013D01*
X171453987Y-130198962D01*
X171672641Y-130345061D01*
X171915595Y-130445696D01*
X172173514Y-130497000D01*
X172436486Y-130497000D01*
X172694405Y-130445696D01*
X172937359Y-130345061D01*
X173156013Y-130198962D01*
X173341962Y-130013013D01*
X173488061Y-129794359D01*
X173588696Y-129551405D01*
X173640000Y-129293486D01*
X173640000Y-129030514D01*
X173588696Y-128772595D01*
X173488061Y-128529641D01*
X173341962Y-128310987D01*
X173208725Y-128177750D01*
X173341962Y-128044513D01*
X173488061Y-127825859D01*
X173588696Y-127582905D01*
X173640000Y-127324986D01*
X173640000Y-127062014D01*
X174170000Y-127062014D01*
X174170000Y-127324986D01*
X174221304Y-127582905D01*
X174321939Y-127825859D01*
X174468038Y-128044513D01*
X174601275Y-128177750D01*
X174468038Y-128310987D01*
X174321939Y-128529641D01*
X174221304Y-128772595D01*
X174170000Y-129030514D01*
X174170000Y-129293486D01*
X174221304Y-129551405D01*
X174321939Y-129794359D01*
X174468038Y-130013013D01*
X174653987Y-130198962D01*
X174872641Y-130345061D01*
X175115595Y-130445696D01*
X175373514Y-130497000D01*
X175636486Y-130497000D01*
X175894405Y-130445696D01*
X176137359Y-130345061D01*
X176356013Y-130198962D01*
X176541962Y-130013013D01*
X176688061Y-129794359D01*
X176788696Y-129551405D01*
X176840000Y-129293486D01*
X176840000Y-129030514D01*
X176788696Y-128772595D01*
X176688061Y-128529641D01*
X176541962Y-128310987D01*
X176408725Y-128177750D01*
X176541962Y-128044513D01*
X176688061Y-127825859D01*
X176788696Y-127582905D01*
X176840000Y-127324986D01*
X176840000Y-127062014D01*
X180070000Y-127062014D01*
X180070000Y-127324986D01*
X180121304Y-127582905D01*
X180221939Y-127825859D01*
X180368038Y-128044513D01*
X180501275Y-128177750D01*
X180368038Y-128310987D01*
X180221939Y-128529641D01*
X180121304Y-128772595D01*
X180070000Y-129030514D01*
X180070000Y-129293486D01*
X180121304Y-129551405D01*
X180221939Y-129794359D01*
X180368038Y-130013013D01*
X180553987Y-130198962D01*
X180772641Y-130345061D01*
X181015595Y-130445696D01*
X181273514Y-130497000D01*
X181536486Y-130497000D01*
X181794405Y-130445696D01*
X182037359Y-130345061D01*
X182256013Y-130198962D01*
X182441962Y-130013013D01*
X182588061Y-129794359D01*
X182688696Y-129551405D01*
X182740000Y-129293486D01*
X182740000Y-129030514D01*
X182688696Y-128772595D01*
X182588061Y-128529641D01*
X182441962Y-128310987D01*
X182308725Y-128177750D01*
X182441962Y-128044513D01*
X182588061Y-127825859D01*
X182688696Y-127582905D01*
X182740000Y-127324986D01*
X182740000Y-127062014D01*
X183270000Y-127062014D01*
X183270000Y-127324986D01*
X183321304Y-127582905D01*
X183421939Y-127825859D01*
X183568038Y-128044513D01*
X183701275Y-128177750D01*
X183568038Y-128310987D01*
X183421939Y-128529641D01*
X183321304Y-128772595D01*
X183270000Y-129030514D01*
X183270000Y-129293486D01*
X183321304Y-129551405D01*
X183421939Y-129794359D01*
X183568038Y-130013013D01*
X183753987Y-130198962D01*
X183972641Y-130345061D01*
X184215595Y-130445696D01*
X184473514Y-130497000D01*
X184736486Y-130497000D01*
X184994405Y-130445696D01*
X185237359Y-130345061D01*
X185456013Y-130198962D01*
X185641962Y-130013013D01*
X185788061Y-129794359D01*
X185888696Y-129551405D01*
X185940000Y-129293486D01*
X185940000Y-129030514D01*
X185888696Y-128772595D01*
X185788061Y-128529641D01*
X185641962Y-128310987D01*
X185508725Y-128177750D01*
X185641962Y-128044513D01*
X185788061Y-127825859D01*
X185888696Y-127582905D01*
X185940000Y-127324986D01*
X185940000Y-127062014D01*
X189070000Y-127062014D01*
X189070000Y-127324986D01*
X189121304Y-127582905D01*
X189221939Y-127825859D01*
X189368038Y-128044513D01*
X189501275Y-128177750D01*
X189368038Y-128310987D01*
X189221939Y-128529641D01*
X189121304Y-128772595D01*
X189070000Y-129030514D01*
X189070000Y-129293486D01*
X189121304Y-129551405D01*
X189221939Y-129794359D01*
X189368038Y-130013013D01*
X189553987Y-130198962D01*
X189772641Y-130345061D01*
X190015595Y-130445696D01*
X190273514Y-130497000D01*
X190536486Y-130497000D01*
X190794405Y-130445696D01*
X191037359Y-130345061D01*
X191256013Y-130198962D01*
X191441962Y-130013013D01*
X191588061Y-129794359D01*
X191688696Y-129551405D01*
X191740000Y-129293486D01*
X191740000Y-129030514D01*
X191688696Y-128772595D01*
X191588061Y-128529641D01*
X191441962Y-128310987D01*
X191308725Y-128177750D01*
X191441962Y-128044513D01*
X191588061Y-127825859D01*
X191688696Y-127582905D01*
X191740000Y-127324986D01*
X191740000Y-127062014D01*
X192270000Y-127062014D01*
X192270000Y-127324986D01*
X192321304Y-127582905D01*
X192421939Y-127825859D01*
X192568038Y-128044513D01*
X192701275Y-128177750D01*
X192568038Y-128310987D01*
X192421939Y-128529641D01*
X192321304Y-128772595D01*
X192270000Y-129030514D01*
X192270000Y-129293486D01*
X192321304Y-129551405D01*
X192421939Y-129794359D01*
X192568038Y-130013013D01*
X192753987Y-130198962D01*
X192972641Y-130345061D01*
X193215595Y-130445696D01*
X193473514Y-130497000D01*
X193736486Y-130497000D01*
X193994405Y-130445696D01*
X194237359Y-130345061D01*
X194456013Y-130198962D01*
X194641962Y-130013013D01*
X194788061Y-129794359D01*
X194888696Y-129551405D01*
X194940000Y-129293486D01*
X194940000Y-129030514D01*
X194888696Y-128772595D01*
X194788061Y-128529641D01*
X194641962Y-128310987D01*
X194508725Y-128177750D01*
X194641962Y-128044513D01*
X194788061Y-127825859D01*
X194888696Y-127582905D01*
X194940000Y-127324986D01*
X194940000Y-127062014D01*
X198070000Y-127062014D01*
X198070000Y-127324986D01*
X198121304Y-127582905D01*
X198221939Y-127825859D01*
X198368038Y-128044513D01*
X198501275Y-128177750D01*
X198368038Y-128310987D01*
X198221939Y-128529641D01*
X198121304Y-128772595D01*
X198070000Y-129030514D01*
X198070000Y-129293486D01*
X198121304Y-129551405D01*
X198221939Y-129794359D01*
X198368038Y-130013013D01*
X198553987Y-130198962D01*
X198772641Y-130345061D01*
X199015595Y-130445696D01*
X199273514Y-130497000D01*
X199536486Y-130497000D01*
X199794405Y-130445696D01*
X200037359Y-130345061D01*
X200256013Y-130198962D01*
X200441962Y-130013013D01*
X200588061Y-129794359D01*
X200688696Y-129551405D01*
X200740000Y-129293486D01*
X200740000Y-129030514D01*
X200688696Y-128772595D01*
X200588061Y-128529641D01*
X200441962Y-128310987D01*
X200308725Y-128177750D01*
X200441962Y-128044513D01*
X200588061Y-127825859D01*
X200688696Y-127582905D01*
X200740000Y-127324986D01*
X200740000Y-127062014D01*
X201270000Y-127062014D01*
X201270000Y-127324986D01*
X201321304Y-127582905D01*
X201421939Y-127825859D01*
X201568038Y-128044513D01*
X201701275Y-128177750D01*
X201568038Y-128310987D01*
X201421939Y-128529641D01*
X201321304Y-128772595D01*
X201270000Y-129030514D01*
X201270000Y-129293486D01*
X201321304Y-129551405D01*
X201421939Y-129794359D01*
X201568038Y-130013013D01*
X201753987Y-130198962D01*
X201972641Y-130345061D01*
X202215595Y-130445696D01*
X202473514Y-130497000D01*
X202736486Y-130497000D01*
X202994405Y-130445696D01*
X203237359Y-130345061D01*
X203456013Y-130198962D01*
X203641962Y-130013013D01*
X203788061Y-129794359D01*
X203888696Y-129551405D01*
X203940000Y-129293486D01*
X203940000Y-129030514D01*
X203888696Y-128772595D01*
X203788061Y-128529641D01*
X203641962Y-128310987D01*
X203508725Y-128177750D01*
X203641962Y-128044513D01*
X203788061Y-127825859D01*
X203888696Y-127582905D01*
X203940000Y-127324986D01*
X203940000Y-127062014D01*
X206970000Y-127062014D01*
X206970000Y-127324986D01*
X207021304Y-127582905D01*
X207121939Y-127825859D01*
X207268038Y-128044513D01*
X207401275Y-128177750D01*
X207268038Y-128310987D01*
X207121939Y-128529641D01*
X207021304Y-128772595D01*
X206970000Y-129030514D01*
X206970000Y-129293486D01*
X207021304Y-129551405D01*
X207121939Y-129794359D01*
X207268038Y-130013013D01*
X207453987Y-130198962D01*
X207672641Y-130345061D01*
X207915595Y-130445696D01*
X208173514Y-130497000D01*
X208436486Y-130497000D01*
X208694405Y-130445696D01*
X208937359Y-130345061D01*
X209156013Y-130198962D01*
X209341962Y-130013013D01*
X209488061Y-129794359D01*
X209588696Y-129551405D01*
X209640000Y-129293486D01*
X209640000Y-129030514D01*
X209588696Y-128772595D01*
X209488061Y-128529641D01*
X209341962Y-128310987D01*
X209208725Y-128177750D01*
X209341962Y-128044513D01*
X209488061Y-127825859D01*
X209588696Y-127582905D01*
X209640000Y-127324986D01*
X209640000Y-127062014D01*
X210170000Y-127062014D01*
X210170000Y-127324986D01*
X210221304Y-127582905D01*
X210321939Y-127825859D01*
X210468038Y-128044513D01*
X210601275Y-128177750D01*
X210468038Y-128310987D01*
X210321939Y-128529641D01*
X210221304Y-128772595D01*
X210170000Y-129030514D01*
X210170000Y-129293486D01*
X210221304Y-129551405D01*
X210321939Y-129794359D01*
X210468038Y-130013013D01*
X210653987Y-130198962D01*
X210872641Y-130345061D01*
X211115595Y-130445696D01*
X211373514Y-130497000D01*
X211636486Y-130497000D01*
X211894405Y-130445696D01*
X212137359Y-130345061D01*
X212356013Y-130198962D01*
X212541962Y-130013013D01*
X212688061Y-129794359D01*
X212788696Y-129551405D01*
X212840000Y-129293486D01*
X212840000Y-129030514D01*
X212788696Y-128772595D01*
X212688061Y-128529641D01*
X212541962Y-128310987D01*
X212408725Y-128177750D01*
X212541962Y-128044513D01*
X212688061Y-127825859D01*
X212788696Y-127582905D01*
X212840000Y-127324986D01*
X212840000Y-127062014D01*
X212788696Y-126804095D01*
X212688061Y-126561141D01*
X212541962Y-126342487D01*
X212356013Y-126156538D01*
X212137359Y-126010439D01*
X211894405Y-125909804D01*
X211636486Y-125858500D01*
X211373514Y-125858500D01*
X211115595Y-125909804D01*
X210872641Y-126010439D01*
X210653987Y-126156538D01*
X210468038Y-126342487D01*
X210321939Y-126561141D01*
X210221304Y-126804095D01*
X210170000Y-127062014D01*
X209640000Y-127062014D01*
X209588696Y-126804095D01*
X209488061Y-126561141D01*
X209341962Y-126342487D01*
X209156013Y-126156538D01*
X208937359Y-126010439D01*
X208694405Y-125909804D01*
X208436486Y-125858500D01*
X208173514Y-125858500D01*
X207915595Y-125909804D01*
X207672641Y-126010439D01*
X207453987Y-126156538D01*
X207268038Y-126342487D01*
X207121939Y-126561141D01*
X207021304Y-126804095D01*
X206970000Y-127062014D01*
X203940000Y-127062014D01*
X203888696Y-126804095D01*
X203788061Y-126561141D01*
X203641962Y-126342487D01*
X203456013Y-126156538D01*
X203237359Y-126010439D01*
X202994405Y-125909804D01*
X202736486Y-125858500D01*
X202473514Y-125858500D01*
X202215595Y-125909804D01*
X201972641Y-126010439D01*
X201753987Y-126156538D01*
X201568038Y-126342487D01*
X201421939Y-126561141D01*
X201321304Y-126804095D01*
X201270000Y-127062014D01*
X200740000Y-127062014D01*
X200688696Y-126804095D01*
X200588061Y-126561141D01*
X200441962Y-126342487D01*
X200256013Y-126156538D01*
X200037359Y-126010439D01*
X199794405Y-125909804D01*
X199536486Y-125858500D01*
X199273514Y-125858500D01*
X199015595Y-125909804D01*
X198772641Y-126010439D01*
X198553987Y-126156538D01*
X198368038Y-126342487D01*
X198221939Y-126561141D01*
X198121304Y-126804095D01*
X198070000Y-127062014D01*
X194940000Y-127062014D01*
X194888696Y-126804095D01*
X194788061Y-126561141D01*
X194641962Y-126342487D01*
X194456013Y-126156538D01*
X194237359Y-126010439D01*
X193994405Y-125909804D01*
X193736486Y-125858500D01*
X193473514Y-125858500D01*
X193215595Y-125909804D01*
X192972641Y-126010439D01*
X192753987Y-126156538D01*
X192568038Y-126342487D01*
X192421939Y-126561141D01*
X192321304Y-126804095D01*
X192270000Y-127062014D01*
X191740000Y-127062014D01*
X191688696Y-126804095D01*
X191588061Y-126561141D01*
X191441962Y-126342487D01*
X191256013Y-126156538D01*
X191037359Y-126010439D01*
X190794405Y-125909804D01*
X190536486Y-125858500D01*
X190273514Y-125858500D01*
X190015595Y-125909804D01*
X189772641Y-126010439D01*
X189553987Y-126156538D01*
X189368038Y-126342487D01*
X189221939Y-126561141D01*
X189121304Y-126804095D01*
X189070000Y-127062014D01*
X185940000Y-127062014D01*
X185888696Y-126804095D01*
X185788061Y-126561141D01*
X185641962Y-126342487D01*
X185456013Y-126156538D01*
X185237359Y-126010439D01*
X184994405Y-125909804D01*
X184736486Y-125858500D01*
X184473514Y-125858500D01*
X184215595Y-125909804D01*
X183972641Y-126010439D01*
X183753987Y-126156538D01*
X183568038Y-126342487D01*
X183421939Y-126561141D01*
X183321304Y-126804095D01*
X183270000Y-127062014D01*
X182740000Y-127062014D01*
X182688696Y-126804095D01*
X182588061Y-126561141D01*
X182441962Y-126342487D01*
X182256013Y-126156538D01*
X182037359Y-126010439D01*
X181794405Y-125909804D01*
X181536486Y-125858500D01*
X181273514Y-125858500D01*
X181015595Y-125909804D01*
X180772641Y-126010439D01*
X180553987Y-126156538D01*
X180368038Y-126342487D01*
X180221939Y-126561141D01*
X180121304Y-126804095D01*
X180070000Y-127062014D01*
X176840000Y-127062014D01*
X176788696Y-126804095D01*
X176688061Y-126561141D01*
X176541962Y-126342487D01*
X176356013Y-126156538D01*
X176137359Y-126010439D01*
X175894405Y-125909804D01*
X175636486Y-125858500D01*
X175373514Y-125858500D01*
X175115595Y-125909804D01*
X174872641Y-126010439D01*
X174653987Y-126156538D01*
X174468038Y-126342487D01*
X174321939Y-126561141D01*
X174221304Y-126804095D01*
X174170000Y-127062014D01*
X173640000Y-127062014D01*
X173588696Y-126804095D01*
X173488061Y-126561141D01*
X173341962Y-126342487D01*
X173156013Y-126156538D01*
X172937359Y-126010439D01*
X172694405Y-125909804D01*
X172436486Y-125858500D01*
X172173514Y-125858500D01*
X171915595Y-125909804D01*
X171672641Y-126010439D01*
X171453987Y-126156538D01*
X171268038Y-126342487D01*
X171121939Y-126561141D01*
X171021304Y-126804095D01*
X170970000Y-127062014D01*
X167940000Y-127062014D01*
X167888696Y-126804095D01*
X167788061Y-126561141D01*
X167641962Y-126342487D01*
X167456013Y-126156538D01*
X167237359Y-126010439D01*
X166994405Y-125909804D01*
X166736486Y-125858500D01*
X166473514Y-125858500D01*
X166215595Y-125909804D01*
X165972641Y-126010439D01*
X165753987Y-126156538D01*
X165568038Y-126342487D01*
X165421939Y-126561141D01*
X165321304Y-126804095D01*
X165270000Y-127062014D01*
X164740000Y-127062014D01*
X164688696Y-126804095D01*
X164588061Y-126561141D01*
X164441962Y-126342487D01*
X164256013Y-126156538D01*
X164037359Y-126010439D01*
X163794405Y-125909804D01*
X163536486Y-125858500D01*
X163273514Y-125858500D01*
X163015595Y-125909804D01*
X162772641Y-126010439D01*
X162553987Y-126156538D01*
X162368038Y-126342487D01*
X162221939Y-126561141D01*
X162121304Y-126804095D01*
X162070000Y-127062014D01*
X158940000Y-127062014D01*
X158888696Y-126804095D01*
X158788061Y-126561141D01*
X158641962Y-126342487D01*
X158456013Y-126156538D01*
X158237359Y-126010439D01*
X157994405Y-125909804D01*
X157736486Y-125858500D01*
X157473514Y-125858500D01*
X157215595Y-125909804D01*
X156972641Y-126010439D01*
X156753987Y-126156538D01*
X156568038Y-126342487D01*
X156421939Y-126561141D01*
X156321304Y-126804095D01*
X156270000Y-127062014D01*
X155740000Y-127062014D01*
X155688696Y-126804095D01*
X155588061Y-126561141D01*
X155513764Y-126449947D01*
X155603937Y-126359774D01*
X155717205Y-126190256D01*
X155795226Y-126001898D01*
X155835000Y-125801939D01*
X155835000Y-125598061D01*
X155795226Y-125398102D01*
X155717205Y-125209744D01*
X155603937Y-125040226D01*
X155459774Y-124896063D01*
X155290256Y-124782795D01*
X155101898Y-124704774D01*
X154901939Y-124665000D01*
X154698061Y-124665000D01*
X154498102Y-124704774D01*
X154309744Y-124782795D01*
X154140226Y-124896063D01*
X153996063Y-125040226D01*
X153882795Y-125209744D01*
X153804774Y-125398102D01*
X153765000Y-125598061D01*
X153765000Y-125801939D01*
X153803898Y-125997492D01*
X153772641Y-126010439D01*
X153553987Y-126156538D01*
X153368038Y-126342487D01*
X153221939Y-126561141D01*
X153121304Y-126804095D01*
X153070000Y-127062014D01*
X149940000Y-127062014D01*
X149888696Y-126804095D01*
X149788061Y-126561141D01*
X149641962Y-126342487D01*
X149456013Y-126156538D01*
X149237359Y-126010439D01*
X148994405Y-125909804D01*
X148736486Y-125858500D01*
X148473514Y-125858500D01*
X148215595Y-125909804D01*
X147972641Y-126010439D01*
X147753987Y-126156538D01*
X147568038Y-126342487D01*
X147421939Y-126561141D01*
X147321304Y-126804095D01*
X147270000Y-127062014D01*
X146740000Y-127062014D01*
X146688696Y-126804095D01*
X146588061Y-126561141D01*
X146441962Y-126342487D01*
X146256013Y-126156538D01*
X146037359Y-126010439D01*
X145794405Y-125909804D01*
X145536486Y-125858500D01*
X145273514Y-125858500D01*
X145015595Y-125909804D01*
X144772641Y-126010439D01*
X144553987Y-126156538D01*
X144368038Y-126342487D01*
X144221939Y-126561141D01*
X144121304Y-126804095D01*
X144070000Y-127062014D01*
X140840000Y-127062014D01*
X140788696Y-126804095D01*
X140688061Y-126561141D01*
X140541962Y-126342487D01*
X140356013Y-126156538D01*
X140137359Y-126010439D01*
X139894405Y-125909804D01*
X139636486Y-125858500D01*
X139373514Y-125858500D01*
X139115595Y-125909804D01*
X138872641Y-126010439D01*
X138653987Y-126156538D01*
X138468038Y-126342487D01*
X138321939Y-126561141D01*
X138221304Y-126804095D01*
X138170000Y-127062014D01*
X137640000Y-127062014D01*
X137588696Y-126804095D01*
X137488061Y-126561141D01*
X137341962Y-126342487D01*
X137156013Y-126156538D01*
X136937359Y-126010439D01*
X136694405Y-125909804D01*
X136436486Y-125858500D01*
X136173514Y-125858500D01*
X135915595Y-125909804D01*
X135672641Y-126010439D01*
X135453987Y-126156538D01*
X135268038Y-126342487D01*
X135121939Y-126561141D01*
X135021304Y-126804095D01*
X134970000Y-127062014D01*
X131820109Y-127062014D01*
X131788696Y-126904095D01*
X131688061Y-126661141D01*
X131541962Y-126442487D01*
X131356013Y-126256538D01*
X131137359Y-126110439D01*
X130894405Y-126009804D01*
X130636486Y-125958500D01*
X130373514Y-125958500D01*
X130115595Y-126009804D01*
X129872641Y-126110439D01*
X129653987Y-126256538D01*
X129468038Y-126442487D01*
X129321939Y-126661141D01*
X129221304Y-126904095D01*
X129170000Y-127162014D01*
X128640000Y-127162014D01*
X128588696Y-126904095D01*
X128488061Y-126661141D01*
X128341962Y-126442487D01*
X128156013Y-126256538D01*
X127937359Y-126110439D01*
X127694405Y-126009804D01*
X127436486Y-125958500D01*
X127173514Y-125958500D01*
X126915595Y-126009804D01*
X126672641Y-126110439D01*
X126453987Y-126256538D01*
X126268038Y-126442487D01*
X126121939Y-126661141D01*
X126021304Y-126904095D01*
X125970000Y-127162014D01*
X122940000Y-127162014D01*
X122888696Y-126904095D01*
X122788061Y-126661141D01*
X122641962Y-126442487D01*
X122456013Y-126256538D01*
X122237359Y-126110439D01*
X121994405Y-126009804D01*
X121736486Y-125958500D01*
X121473514Y-125958500D01*
X121215595Y-126009804D01*
X120972641Y-126110439D01*
X120753987Y-126256538D01*
X120568038Y-126442487D01*
X120421939Y-126661141D01*
X120321304Y-126904095D01*
X120270000Y-127162014D01*
X119740000Y-127162014D01*
X119688696Y-126904095D01*
X119588061Y-126661141D01*
X119441962Y-126442487D01*
X119256013Y-126256538D01*
X119037359Y-126110439D01*
X118794405Y-126009804D01*
X118536486Y-125958500D01*
X118273514Y-125958500D01*
X118015595Y-126009804D01*
X117772641Y-126110439D01*
X117553987Y-126256538D01*
X117368038Y-126442487D01*
X117221939Y-126661141D01*
X117121304Y-126904095D01*
X117070000Y-127162014D01*
X114027442Y-127162014D01*
X113983696Y-126942095D01*
X113883061Y-126699141D01*
X113736962Y-126480487D01*
X113551013Y-126294538D01*
X113332359Y-126148439D01*
X113089405Y-126047804D01*
X112831486Y-125996500D01*
X112568514Y-125996500D01*
X112310595Y-126047804D01*
X112067641Y-126148439D01*
X111848987Y-126294538D01*
X111663038Y-126480487D01*
X111516939Y-126699141D01*
X111416304Y-126942095D01*
X111365000Y-127200014D01*
X110740000Y-127200014D01*
X110740000Y-127162014D01*
X110688696Y-126904095D01*
X110588061Y-126661141D01*
X110441962Y-126442487D01*
X110256013Y-126256538D01*
X110037359Y-126110439D01*
X109794405Y-126009804D01*
X109536486Y-125958500D01*
X109273514Y-125958500D01*
X109015595Y-126009804D01*
X108772641Y-126110439D01*
X108553987Y-126256538D01*
X108368038Y-126442487D01*
X108221939Y-126661141D01*
X108121304Y-126904095D01*
X108070000Y-127162014D01*
X96727000Y-127162014D01*
X96727000Y-125498061D01*
X105165000Y-125498061D01*
X105165000Y-125701939D01*
X105204774Y-125901898D01*
X105282795Y-126090256D01*
X105396063Y-126259774D01*
X105540226Y-126403937D01*
X105709744Y-126517205D01*
X105898102Y-126595226D01*
X106098061Y-126635000D01*
X106301939Y-126635000D01*
X106501898Y-126595226D01*
X106690256Y-126517205D01*
X106859774Y-126403937D01*
X107003937Y-126259774D01*
X107117205Y-126090256D01*
X107195226Y-125901898D01*
X107235000Y-125701939D01*
X107235000Y-125498061D01*
X107195226Y-125298102D01*
X107117205Y-125109744D01*
X107003937Y-124940226D01*
X106859774Y-124796063D01*
X106690256Y-124682795D01*
X106501898Y-124604774D01*
X106301939Y-124565000D01*
X106098061Y-124565000D01*
X105898102Y-124604774D01*
X105709744Y-124682795D01*
X105540226Y-124796063D01*
X105396063Y-124940226D01*
X105282795Y-125109744D01*
X105204774Y-125298102D01*
X105165000Y-125498061D01*
X96727000Y-125498061D01*
X96727000Y-124936711D01*
X96853937Y-124809774D01*
X96967205Y-124640256D01*
X97045226Y-124451898D01*
X97085000Y-124251939D01*
X97085000Y-124048061D01*
X97045226Y-123848102D01*
X96967205Y-123659744D01*
X96853937Y-123490226D01*
X96727000Y-123363289D01*
X96727000Y-123101515D01*
X98384751Y-123101515D01*
X98384751Y-123498485D01*
X98462196Y-123887826D01*
X98614109Y-124254578D01*
X98834654Y-124584646D01*
X99115354Y-124865346D01*
X99445422Y-125085891D01*
X99812174Y-125237804D01*
X100201515Y-125315249D01*
X100598485Y-125315249D01*
X100987826Y-125237804D01*
X101354578Y-125085891D01*
X101684646Y-124865346D01*
X101965346Y-124584646D01*
X102023200Y-124498061D01*
X109065000Y-124498061D01*
X109065000Y-124701939D01*
X109104774Y-124901898D01*
X109182795Y-125090256D01*
X109296063Y-125259774D01*
X109440226Y-125403937D01*
X109609744Y-125517205D01*
X109798102Y-125595226D01*
X109998061Y-125635000D01*
X110201939Y-125635000D01*
X110401898Y-125595226D01*
X110590256Y-125517205D01*
X110759774Y-125403937D01*
X110903937Y-125259774D01*
X111017205Y-125090256D01*
X111095226Y-124901898D01*
X111135000Y-124701939D01*
X111135000Y-124498061D01*
X118165000Y-124498061D01*
X118165000Y-124701939D01*
X118204774Y-124901898D01*
X118282795Y-125090256D01*
X118396063Y-125259774D01*
X118540226Y-125403937D01*
X118709744Y-125517205D01*
X118898102Y-125595226D01*
X119098061Y-125635000D01*
X119301939Y-125635000D01*
X119501898Y-125595226D01*
X119690256Y-125517205D01*
X119859774Y-125403937D01*
X120003937Y-125259774D01*
X120117205Y-125090256D01*
X120195226Y-124901898D01*
X120235000Y-124701939D01*
X120235000Y-124698061D01*
X127965000Y-124698061D01*
X127965000Y-124901939D01*
X128004774Y-125101898D01*
X128082795Y-125290256D01*
X128196063Y-125459774D01*
X128340226Y-125603937D01*
X128509744Y-125717205D01*
X128698102Y-125795226D01*
X128898061Y-125835000D01*
X129101939Y-125835000D01*
X129301898Y-125795226D01*
X129490256Y-125717205D01*
X129659774Y-125603937D01*
X129803937Y-125459774D01*
X129917205Y-125290256D01*
X129995226Y-125101898D01*
X130035000Y-124901939D01*
X130035000Y-124698061D01*
X129995226Y-124498102D01*
X129995210Y-124498061D01*
X136065000Y-124498061D01*
X136065000Y-124701939D01*
X136104774Y-124901898D01*
X136182795Y-125090256D01*
X136296063Y-125259774D01*
X136440226Y-125403937D01*
X136609744Y-125517205D01*
X136798102Y-125595226D01*
X136998061Y-125635000D01*
X137201939Y-125635000D01*
X137401898Y-125595226D01*
X137590256Y-125517205D01*
X137759774Y-125403937D01*
X137903937Y-125259774D01*
X138017205Y-125090256D01*
X138095226Y-124901898D01*
X138135000Y-124701939D01*
X138135000Y-124598061D01*
X145765000Y-124598061D01*
X145765000Y-124801939D01*
X145804774Y-125001898D01*
X145882795Y-125190256D01*
X145996063Y-125359774D01*
X146140226Y-125503937D01*
X146309744Y-125617205D01*
X146498102Y-125695226D01*
X146698061Y-125735000D01*
X146901939Y-125735000D01*
X147101898Y-125695226D01*
X147290256Y-125617205D01*
X147459774Y-125503937D01*
X147603937Y-125359774D01*
X147717205Y-125190256D01*
X147795226Y-125001898D01*
X147835000Y-124801939D01*
X147835000Y-124598061D01*
X163065000Y-124598061D01*
X163065000Y-124801939D01*
X163104774Y-125001898D01*
X163182795Y-125190256D01*
X163296063Y-125359774D01*
X163440226Y-125503937D01*
X163609744Y-125617205D01*
X163798102Y-125695226D01*
X163998061Y-125735000D01*
X164201939Y-125735000D01*
X164401898Y-125695226D01*
X164590256Y-125617205D01*
X164759774Y-125503937D01*
X164903937Y-125359774D01*
X165017205Y-125190256D01*
X165095226Y-125001898D01*
X165135000Y-124801939D01*
X165135000Y-124598061D01*
X172065000Y-124598061D01*
X172065000Y-124801939D01*
X172104774Y-125001898D01*
X172182795Y-125190256D01*
X172296063Y-125359774D01*
X172440226Y-125503937D01*
X172609744Y-125617205D01*
X172798102Y-125695226D01*
X172998061Y-125735000D01*
X173201939Y-125735000D01*
X173401898Y-125695226D01*
X173590256Y-125617205D01*
X173759774Y-125503937D01*
X173903937Y-125359774D01*
X174017205Y-125190256D01*
X174095226Y-125001898D01*
X174135000Y-124801939D01*
X174135000Y-124598061D01*
X181765000Y-124598061D01*
X181765000Y-124801939D01*
X181804774Y-125001898D01*
X181882795Y-125190256D01*
X181996063Y-125359774D01*
X182140226Y-125503937D01*
X182309744Y-125617205D01*
X182498102Y-125695226D01*
X182698061Y-125735000D01*
X182901939Y-125735000D01*
X183101898Y-125695226D01*
X183290256Y-125617205D01*
X183459774Y-125503937D01*
X183603937Y-125359774D01*
X183717205Y-125190256D01*
X183795226Y-125001898D01*
X183835000Y-124801939D01*
X183835000Y-124598061D01*
X183795226Y-124398102D01*
X183795210Y-124398061D01*
X190065000Y-124398061D01*
X190065000Y-124601939D01*
X190104774Y-124801898D01*
X190182795Y-124990256D01*
X190296063Y-125159774D01*
X190440226Y-125303937D01*
X190609744Y-125417205D01*
X190798102Y-125495226D01*
X190998061Y-125535000D01*
X191201939Y-125535000D01*
X191401898Y-125495226D01*
X191590256Y-125417205D01*
X191759774Y-125303937D01*
X191903937Y-125159774D01*
X192017205Y-124990256D01*
X192095226Y-124801898D01*
X192115880Y-124698061D01*
X198965000Y-124698061D01*
X198965000Y-124901939D01*
X199004774Y-125101898D01*
X199082795Y-125290256D01*
X199196063Y-125459774D01*
X199340226Y-125603937D01*
X199509744Y-125717205D01*
X199698102Y-125795226D01*
X199898061Y-125835000D01*
X200101939Y-125835000D01*
X200301898Y-125795226D01*
X200490256Y-125717205D01*
X200659774Y-125603937D01*
X200803937Y-125459774D01*
X200917205Y-125290256D01*
X200995226Y-125101898D01*
X201035000Y-124901939D01*
X201035000Y-124698061D01*
X201015109Y-124598061D01*
X208065000Y-124598061D01*
X208065000Y-124801939D01*
X208104774Y-125001898D01*
X208182795Y-125190256D01*
X208296063Y-125359774D01*
X208440226Y-125503937D01*
X208609744Y-125617205D01*
X208798102Y-125695226D01*
X208998061Y-125735000D01*
X209201939Y-125735000D01*
X209401898Y-125695226D01*
X209590256Y-125617205D01*
X209759774Y-125503937D01*
X209903937Y-125359774D01*
X210017205Y-125190256D01*
X210095226Y-125001898D01*
X210135000Y-124801939D01*
X210135000Y-124598061D01*
X210095226Y-124398102D01*
X210017205Y-124209744D01*
X209903937Y-124040226D01*
X209759774Y-123896063D01*
X209590256Y-123782795D01*
X209401898Y-123704774D01*
X209201939Y-123665000D01*
X208998061Y-123665000D01*
X208798102Y-123704774D01*
X208609744Y-123782795D01*
X208440226Y-123896063D01*
X208296063Y-124040226D01*
X208182795Y-124209744D01*
X208104774Y-124398102D01*
X208065000Y-124598061D01*
X201015109Y-124598061D01*
X200995226Y-124498102D01*
X200917205Y-124309744D01*
X200803937Y-124140226D01*
X200659774Y-123996063D01*
X200490256Y-123882795D01*
X200301898Y-123804774D01*
X200101939Y-123765000D01*
X199898061Y-123765000D01*
X199698102Y-123804774D01*
X199509744Y-123882795D01*
X199340226Y-123996063D01*
X199196063Y-124140226D01*
X199082795Y-124309744D01*
X199004774Y-124498102D01*
X198965000Y-124698061D01*
X192115880Y-124698061D01*
X192135000Y-124601939D01*
X192135000Y-124398061D01*
X192095226Y-124198102D01*
X192017205Y-124009744D01*
X191903937Y-123840226D01*
X191759774Y-123696063D01*
X191590256Y-123582795D01*
X191401898Y-123504774D01*
X191201939Y-123465000D01*
X190998061Y-123465000D01*
X190798102Y-123504774D01*
X190609744Y-123582795D01*
X190440226Y-123696063D01*
X190296063Y-123840226D01*
X190182795Y-124009744D01*
X190104774Y-124198102D01*
X190065000Y-124398061D01*
X183795210Y-124398061D01*
X183717205Y-124209744D01*
X183603937Y-124040226D01*
X183459774Y-123896063D01*
X183290256Y-123782795D01*
X183101898Y-123704774D01*
X182901939Y-123665000D01*
X182698061Y-123665000D01*
X182498102Y-123704774D01*
X182309744Y-123782795D01*
X182140226Y-123896063D01*
X181996063Y-124040226D01*
X181882795Y-124209744D01*
X181804774Y-124398102D01*
X181765000Y-124598061D01*
X174135000Y-124598061D01*
X174095226Y-124398102D01*
X174017205Y-124209744D01*
X173903937Y-124040226D01*
X173759774Y-123896063D01*
X173590256Y-123782795D01*
X173401898Y-123704774D01*
X173201939Y-123665000D01*
X172998061Y-123665000D01*
X172798102Y-123704774D01*
X172609744Y-123782795D01*
X172440226Y-123896063D01*
X172296063Y-124040226D01*
X172182795Y-124209744D01*
X172104774Y-124398102D01*
X172065000Y-124598061D01*
X165135000Y-124598061D01*
X165095226Y-124398102D01*
X165017205Y-124209744D01*
X164903937Y-124040226D01*
X164759774Y-123896063D01*
X164590256Y-123782795D01*
X164401898Y-123704774D01*
X164201939Y-123665000D01*
X163998061Y-123665000D01*
X163798102Y-123704774D01*
X163609744Y-123782795D01*
X163440226Y-123896063D01*
X163296063Y-124040226D01*
X163182795Y-124209744D01*
X163104774Y-124398102D01*
X163065000Y-124598061D01*
X147835000Y-124598061D01*
X147795226Y-124398102D01*
X147717205Y-124209744D01*
X147603937Y-124040226D01*
X147459774Y-123896063D01*
X147290256Y-123782795D01*
X147101898Y-123704774D01*
X146901939Y-123665000D01*
X146698061Y-123665000D01*
X146498102Y-123704774D01*
X146309744Y-123782795D01*
X146140226Y-123896063D01*
X145996063Y-124040226D01*
X145882795Y-124209744D01*
X145804774Y-124398102D01*
X145765000Y-124598061D01*
X138135000Y-124598061D01*
X138135000Y-124498061D01*
X138095226Y-124298102D01*
X138017205Y-124109744D01*
X137903937Y-123940226D01*
X137759774Y-123796063D01*
X137590256Y-123682795D01*
X137401898Y-123604774D01*
X137201939Y-123565000D01*
X136998061Y-123565000D01*
X136798102Y-123604774D01*
X136609744Y-123682795D01*
X136440226Y-123796063D01*
X136296063Y-123940226D01*
X136182795Y-124109744D01*
X136104774Y-124298102D01*
X136065000Y-124498061D01*
X129995210Y-124498061D01*
X129917205Y-124309744D01*
X129803937Y-124140226D01*
X129659774Y-123996063D01*
X129490256Y-123882795D01*
X129301898Y-123804774D01*
X129101939Y-123765000D01*
X128898061Y-123765000D01*
X128698102Y-123804774D01*
X128509744Y-123882795D01*
X128340226Y-123996063D01*
X128196063Y-124140226D01*
X128082795Y-124309744D01*
X128004774Y-124498102D01*
X127965000Y-124698061D01*
X120235000Y-124698061D01*
X120235000Y-124498061D01*
X120195226Y-124298102D01*
X120117205Y-124109744D01*
X120003937Y-123940226D01*
X119859774Y-123796063D01*
X119690256Y-123682795D01*
X119501898Y-123604774D01*
X119301939Y-123565000D01*
X119098061Y-123565000D01*
X118898102Y-123604774D01*
X118709744Y-123682795D01*
X118540226Y-123796063D01*
X118396063Y-123940226D01*
X118282795Y-124109744D01*
X118204774Y-124298102D01*
X118165000Y-124498061D01*
X111135000Y-124498061D01*
X111095226Y-124298102D01*
X111017205Y-124109744D01*
X110903937Y-123940226D01*
X110759774Y-123796063D01*
X110590256Y-123682795D01*
X110401898Y-123604774D01*
X110201939Y-123565000D01*
X109998061Y-123565000D01*
X109798102Y-123604774D01*
X109609744Y-123682795D01*
X109440226Y-123796063D01*
X109296063Y-123940226D01*
X109182795Y-124109744D01*
X109104774Y-124298102D01*
X109065000Y-124498061D01*
X102023200Y-124498061D01*
X102185891Y-124254578D01*
X102337804Y-123887826D01*
X102415249Y-123498485D01*
X102415249Y-123101515D01*
X217014751Y-123101515D01*
X217014751Y-123498485D01*
X217092196Y-123887826D01*
X217244109Y-124254578D01*
X217464654Y-124584646D01*
X217745354Y-124865346D01*
X218075422Y-125085891D01*
X218442174Y-125237804D01*
X218831515Y-125315249D01*
X219228485Y-125315249D01*
X219617826Y-125237804D01*
X219984578Y-125085891D01*
X220314646Y-124865346D01*
X220595346Y-124584646D01*
X220815891Y-124254578D01*
X220967804Y-123887826D01*
X221045249Y-123498485D01*
X221045249Y-123101515D01*
X220967804Y-122712174D01*
X220815891Y-122345422D01*
X220595346Y-122015354D01*
X220314646Y-121734654D01*
X219984578Y-121514109D01*
X219617826Y-121362196D01*
X219228485Y-121284751D01*
X218831515Y-121284751D01*
X218442174Y-121362196D01*
X218075422Y-121514109D01*
X217745354Y-121734654D01*
X217464654Y-122015354D01*
X217244109Y-122345422D01*
X217092196Y-122712174D01*
X217014751Y-123101515D01*
X102415249Y-123101515D01*
X102337804Y-122712174D01*
X102185891Y-122345422D01*
X101965346Y-122015354D01*
X101684646Y-121734654D01*
X101354578Y-121514109D01*
X100987826Y-121362196D01*
X100598485Y-121284751D01*
X100201515Y-121284751D01*
X99812174Y-121362196D01*
X99445422Y-121514109D01*
X99115354Y-121734654D01*
X98834654Y-122015354D01*
X98614109Y-122345422D01*
X98462196Y-122712174D01*
X98384751Y-123101515D01*
X96727000Y-123101515D01*
X96727000Y-118100014D01*
X107970000Y-118100014D01*
X107970000Y-118362986D01*
X108021304Y-118620905D01*
X108121939Y-118863859D01*
X108268038Y-119082513D01*
X108401275Y-119215750D01*
X108268038Y-119348987D01*
X108121939Y-119567641D01*
X108021304Y-119810595D01*
X107970000Y-120068514D01*
X107970000Y-120331486D01*
X108021304Y-120589405D01*
X108121939Y-120832359D01*
X108268038Y-121051013D01*
X108453987Y-121236962D01*
X108672641Y-121383061D01*
X108915595Y-121483696D01*
X109173514Y-121535000D01*
X109436486Y-121535000D01*
X109694405Y-121483696D01*
X109937359Y-121383061D01*
X110156013Y-121236962D01*
X110341962Y-121051013D01*
X110488061Y-120832359D01*
X110588696Y-120589405D01*
X110640000Y-120331486D01*
X110640000Y-120068514D01*
X110588696Y-119810595D01*
X110488061Y-119567641D01*
X110341962Y-119348987D01*
X110208725Y-119215750D01*
X110341962Y-119082513D01*
X110488061Y-118863859D01*
X110588696Y-118620905D01*
X110640000Y-118362986D01*
X110640000Y-118162014D01*
X111370000Y-118162014D01*
X111370000Y-118424986D01*
X111421304Y-118682905D01*
X111521939Y-118925859D01*
X111668038Y-119144513D01*
X111801275Y-119277750D01*
X111668038Y-119410987D01*
X111521939Y-119629641D01*
X111421304Y-119872595D01*
X111370000Y-120130514D01*
X111370000Y-120393486D01*
X111421304Y-120651405D01*
X111521939Y-120894359D01*
X111668038Y-121113013D01*
X111853987Y-121298962D01*
X112072641Y-121445061D01*
X112315595Y-121545696D01*
X112573514Y-121597000D01*
X112836486Y-121597000D01*
X113094405Y-121545696D01*
X113337359Y-121445061D01*
X113556013Y-121298962D01*
X113741962Y-121113013D01*
X113888061Y-120894359D01*
X113988696Y-120651405D01*
X114040000Y-120393486D01*
X114040000Y-120130514D01*
X113988696Y-119872595D01*
X113888061Y-119629641D01*
X113741962Y-119410987D01*
X113608725Y-119277750D01*
X113741962Y-119144513D01*
X113888061Y-118925859D01*
X113988696Y-118682905D01*
X114040000Y-118424986D01*
X114040000Y-118162014D01*
X114020109Y-118062014D01*
X117170000Y-118062014D01*
X117170000Y-118324986D01*
X117221304Y-118582905D01*
X117321939Y-118825859D01*
X117468038Y-119044513D01*
X117601275Y-119177750D01*
X117468038Y-119310987D01*
X117321939Y-119529641D01*
X117221304Y-119772595D01*
X117170000Y-120030514D01*
X117170000Y-120293486D01*
X117221304Y-120551405D01*
X117321939Y-120794359D01*
X117468038Y-121013013D01*
X117653987Y-121198962D01*
X117872641Y-121345061D01*
X118115595Y-121445696D01*
X118373514Y-121497000D01*
X118636486Y-121497000D01*
X118894405Y-121445696D01*
X119137359Y-121345061D01*
X119356013Y-121198962D01*
X119541962Y-121013013D01*
X119688061Y-120794359D01*
X119788696Y-120551405D01*
X119840000Y-120293486D01*
X119840000Y-120030514D01*
X119788696Y-119772595D01*
X119688061Y-119529641D01*
X119541962Y-119310987D01*
X119408725Y-119177750D01*
X119541962Y-119044513D01*
X119688061Y-118825859D01*
X119788696Y-118582905D01*
X119840000Y-118324986D01*
X119840000Y-118062014D01*
X120470000Y-118062014D01*
X120470000Y-118324986D01*
X120521304Y-118582905D01*
X120621939Y-118825859D01*
X120768038Y-119044513D01*
X120901275Y-119177750D01*
X120768038Y-119310987D01*
X120621939Y-119529641D01*
X120521304Y-119772595D01*
X120470000Y-120030514D01*
X120470000Y-120293486D01*
X120521304Y-120551405D01*
X120621939Y-120794359D01*
X120768038Y-121013013D01*
X120953987Y-121198962D01*
X121172641Y-121345061D01*
X121415595Y-121445696D01*
X121673514Y-121497000D01*
X121936486Y-121497000D01*
X122194405Y-121445696D01*
X122437359Y-121345061D01*
X122656013Y-121198962D01*
X122841962Y-121013013D01*
X122988061Y-120794359D01*
X123088696Y-120551405D01*
X123140000Y-120293486D01*
X123140000Y-120030514D01*
X123088696Y-119772595D01*
X122988061Y-119529641D01*
X122841962Y-119310987D01*
X122708725Y-119177750D01*
X122841962Y-119044513D01*
X122988061Y-118825859D01*
X123088696Y-118582905D01*
X123140000Y-118324986D01*
X123140000Y-118062014D01*
X125970000Y-118062014D01*
X125970000Y-118324986D01*
X126021304Y-118582905D01*
X126121939Y-118825859D01*
X126268038Y-119044513D01*
X126401275Y-119177750D01*
X126268038Y-119310987D01*
X126121939Y-119529641D01*
X126021304Y-119772595D01*
X125970000Y-120030514D01*
X125970000Y-120293486D01*
X126021304Y-120551405D01*
X126121939Y-120794359D01*
X126268038Y-121013013D01*
X126453987Y-121198962D01*
X126672641Y-121345061D01*
X126915595Y-121445696D01*
X127173514Y-121497000D01*
X127436486Y-121497000D01*
X127694405Y-121445696D01*
X127937359Y-121345061D01*
X128156013Y-121198962D01*
X128341962Y-121013013D01*
X128488061Y-120794359D01*
X128588696Y-120551405D01*
X128640000Y-120293486D01*
X128640000Y-120030514D01*
X128588696Y-119772595D01*
X128488061Y-119529641D01*
X128341962Y-119310987D01*
X128208725Y-119177750D01*
X128341962Y-119044513D01*
X128488061Y-118825859D01*
X128588696Y-118582905D01*
X128640000Y-118324986D01*
X128640000Y-118062014D01*
X129170000Y-118062014D01*
X129170000Y-118324986D01*
X129221304Y-118582905D01*
X129321939Y-118825859D01*
X129468038Y-119044513D01*
X129601275Y-119177750D01*
X129468038Y-119310987D01*
X129321939Y-119529641D01*
X129221304Y-119772595D01*
X129170000Y-120030514D01*
X129170000Y-120293486D01*
X129221304Y-120551405D01*
X129321939Y-120794359D01*
X129468038Y-121013013D01*
X129653987Y-121198962D01*
X129872641Y-121345061D01*
X130115595Y-121445696D01*
X130373514Y-121497000D01*
X130636486Y-121497000D01*
X130894405Y-121445696D01*
X131137359Y-121345061D01*
X131356013Y-121198962D01*
X131541962Y-121013013D01*
X131688061Y-120794359D01*
X131788696Y-120551405D01*
X131840000Y-120293486D01*
X131840000Y-120030514D01*
X131788696Y-119772595D01*
X131688061Y-119529641D01*
X131541962Y-119310987D01*
X131408725Y-119177750D01*
X131541962Y-119044513D01*
X131688061Y-118825859D01*
X131788696Y-118582905D01*
X131840000Y-118324986D01*
X131840000Y-118062014D01*
X135070000Y-118062014D01*
X135070000Y-118324986D01*
X135121304Y-118582905D01*
X135221939Y-118825859D01*
X135368038Y-119044513D01*
X135501275Y-119177750D01*
X135368038Y-119310987D01*
X135221939Y-119529641D01*
X135121304Y-119772595D01*
X135070000Y-120030514D01*
X135070000Y-120293486D01*
X135121304Y-120551405D01*
X135221939Y-120794359D01*
X135368038Y-121013013D01*
X135553987Y-121198962D01*
X135772641Y-121345061D01*
X136015595Y-121445696D01*
X136273514Y-121497000D01*
X136536486Y-121497000D01*
X136794405Y-121445696D01*
X137037359Y-121345061D01*
X137256013Y-121198962D01*
X137441962Y-121013013D01*
X137588061Y-120794359D01*
X137688696Y-120551405D01*
X137740000Y-120293486D01*
X137740000Y-120030514D01*
X137688696Y-119772595D01*
X137588061Y-119529641D01*
X137441962Y-119310987D01*
X137308725Y-119177750D01*
X137441962Y-119044513D01*
X137588061Y-118825859D01*
X137688696Y-118582905D01*
X137740000Y-118324986D01*
X137740000Y-118062014D01*
X138270000Y-118062014D01*
X138270000Y-118324986D01*
X138321304Y-118582905D01*
X138421939Y-118825859D01*
X138568038Y-119044513D01*
X138701275Y-119177750D01*
X138568038Y-119310987D01*
X138421939Y-119529641D01*
X138321304Y-119772595D01*
X138270000Y-120030514D01*
X138270000Y-120293486D01*
X138321304Y-120551405D01*
X138421939Y-120794359D01*
X138568038Y-121013013D01*
X138753987Y-121198962D01*
X138972641Y-121345061D01*
X139215595Y-121445696D01*
X139473514Y-121497000D01*
X139736486Y-121497000D01*
X139994405Y-121445696D01*
X140237359Y-121345061D01*
X140456013Y-121198962D01*
X140641962Y-121013013D01*
X140788061Y-120794359D01*
X140888696Y-120551405D01*
X140940000Y-120293486D01*
X140940000Y-120030514D01*
X140888696Y-119772595D01*
X140788061Y-119529641D01*
X140641962Y-119310987D01*
X140508725Y-119177750D01*
X140641962Y-119044513D01*
X140788061Y-118825859D01*
X140888696Y-118582905D01*
X140940000Y-118324986D01*
X140940000Y-118062014D01*
X143970000Y-118062014D01*
X143970000Y-118324986D01*
X144021304Y-118582905D01*
X144121939Y-118825859D01*
X144268038Y-119044513D01*
X144401275Y-119177750D01*
X144268038Y-119310987D01*
X144121939Y-119529641D01*
X144021304Y-119772595D01*
X143970000Y-120030514D01*
X143970000Y-120293486D01*
X144021304Y-120551405D01*
X144121939Y-120794359D01*
X144268038Y-121013013D01*
X144453987Y-121198962D01*
X144672641Y-121345061D01*
X144915595Y-121445696D01*
X145173514Y-121497000D01*
X145436486Y-121497000D01*
X145694405Y-121445696D01*
X145937359Y-121345061D01*
X146156013Y-121198962D01*
X146341962Y-121013013D01*
X146488061Y-120794359D01*
X146588696Y-120551405D01*
X146640000Y-120293486D01*
X146640000Y-120030514D01*
X146588696Y-119772595D01*
X146488061Y-119529641D01*
X146341962Y-119310987D01*
X146208725Y-119177750D01*
X146341962Y-119044513D01*
X146488061Y-118825859D01*
X146588696Y-118582905D01*
X146640000Y-118324986D01*
X146640000Y-118062014D01*
X147170000Y-118062014D01*
X147170000Y-118324986D01*
X147221304Y-118582905D01*
X147321939Y-118825859D01*
X147468038Y-119044513D01*
X147601275Y-119177750D01*
X147468038Y-119310987D01*
X147321939Y-119529641D01*
X147221304Y-119772595D01*
X147170000Y-120030514D01*
X147170000Y-120293486D01*
X147221304Y-120551405D01*
X147321939Y-120794359D01*
X147468038Y-121013013D01*
X147653987Y-121198962D01*
X147872641Y-121345061D01*
X148115595Y-121445696D01*
X148373514Y-121497000D01*
X148636486Y-121497000D01*
X148894405Y-121445696D01*
X149137359Y-121345061D01*
X149356013Y-121198962D01*
X149541962Y-121013013D01*
X149688061Y-120794359D01*
X149788696Y-120551405D01*
X149840000Y-120293486D01*
X149840000Y-120030514D01*
X149788696Y-119772595D01*
X149688061Y-119529641D01*
X149541962Y-119310987D01*
X149408725Y-119177750D01*
X149541962Y-119044513D01*
X149688061Y-118825859D01*
X149788696Y-118582905D01*
X149840000Y-118324986D01*
X149840000Y-118062014D01*
X153070000Y-118062014D01*
X153070000Y-118324986D01*
X153121304Y-118582905D01*
X153221939Y-118825859D01*
X153368038Y-119044513D01*
X153501275Y-119177750D01*
X153368038Y-119310987D01*
X153221939Y-119529641D01*
X153121304Y-119772595D01*
X153070000Y-120030514D01*
X153070000Y-120293486D01*
X153121304Y-120551405D01*
X153221939Y-120794359D01*
X153368038Y-121013013D01*
X153553987Y-121198962D01*
X153772641Y-121345061D01*
X154015595Y-121445696D01*
X154273514Y-121497000D01*
X154536486Y-121497000D01*
X154794405Y-121445696D01*
X155037359Y-121345061D01*
X155256013Y-121198962D01*
X155441962Y-121013013D01*
X155588061Y-120794359D01*
X155688696Y-120551405D01*
X155740000Y-120293486D01*
X155740000Y-120030514D01*
X155688696Y-119772595D01*
X155588061Y-119529641D01*
X155441962Y-119310987D01*
X155308725Y-119177750D01*
X155441962Y-119044513D01*
X155588061Y-118825859D01*
X155688696Y-118582905D01*
X155740000Y-118324986D01*
X155740000Y-118062014D01*
X156270000Y-118062014D01*
X156270000Y-118324986D01*
X156321304Y-118582905D01*
X156421939Y-118825859D01*
X156568038Y-119044513D01*
X156701275Y-119177750D01*
X156568038Y-119310987D01*
X156421939Y-119529641D01*
X156321304Y-119772595D01*
X156270000Y-120030514D01*
X156270000Y-120293486D01*
X156321304Y-120551405D01*
X156421939Y-120794359D01*
X156568038Y-121013013D01*
X156753987Y-121198962D01*
X156972641Y-121345061D01*
X157215595Y-121445696D01*
X157473514Y-121497000D01*
X157736486Y-121497000D01*
X157994405Y-121445696D01*
X158237359Y-121345061D01*
X158456013Y-121198962D01*
X158641962Y-121013013D01*
X158788061Y-120794359D01*
X158888696Y-120551405D01*
X158940000Y-120293486D01*
X158940000Y-120030514D01*
X158888696Y-119772595D01*
X158788061Y-119529641D01*
X158641962Y-119310987D01*
X158508725Y-119177750D01*
X158641962Y-119044513D01*
X158788061Y-118825859D01*
X158888696Y-118582905D01*
X158940000Y-118324986D01*
X158940000Y-118062014D01*
X161970000Y-118062014D01*
X161970000Y-118324986D01*
X162021304Y-118582905D01*
X162121939Y-118825859D01*
X162268038Y-119044513D01*
X162401275Y-119177750D01*
X162268038Y-119310987D01*
X162121939Y-119529641D01*
X162021304Y-119772595D01*
X161970000Y-120030514D01*
X161970000Y-120293486D01*
X162021304Y-120551405D01*
X162121939Y-120794359D01*
X162268038Y-121013013D01*
X162453987Y-121198962D01*
X162672641Y-121345061D01*
X162915595Y-121445696D01*
X163173514Y-121497000D01*
X163436486Y-121497000D01*
X163694405Y-121445696D01*
X163937359Y-121345061D01*
X164156013Y-121198962D01*
X164341962Y-121013013D01*
X164488061Y-120794359D01*
X164588696Y-120551405D01*
X164640000Y-120293486D01*
X164640000Y-120030514D01*
X164588696Y-119772595D01*
X164488061Y-119529641D01*
X164341962Y-119310987D01*
X164208725Y-119177750D01*
X164341962Y-119044513D01*
X164488061Y-118825859D01*
X164588696Y-118582905D01*
X164640000Y-118324986D01*
X164640000Y-118062014D01*
X165170000Y-118062014D01*
X165170000Y-118324986D01*
X165221304Y-118582905D01*
X165321939Y-118825859D01*
X165468038Y-119044513D01*
X165601275Y-119177750D01*
X165468038Y-119310987D01*
X165321939Y-119529641D01*
X165221304Y-119772595D01*
X165170000Y-120030514D01*
X165170000Y-120293486D01*
X165221304Y-120551405D01*
X165321939Y-120794359D01*
X165468038Y-121013013D01*
X165653987Y-121198962D01*
X165872641Y-121345061D01*
X166115595Y-121445696D01*
X166373514Y-121497000D01*
X166636486Y-121497000D01*
X166894405Y-121445696D01*
X167137359Y-121345061D01*
X167356013Y-121198962D01*
X167541962Y-121013013D01*
X167688061Y-120794359D01*
X167788696Y-120551405D01*
X167840000Y-120293486D01*
X167840000Y-120030514D01*
X167788696Y-119772595D01*
X167688061Y-119529641D01*
X167541962Y-119310987D01*
X167408725Y-119177750D01*
X167541962Y-119044513D01*
X167688061Y-118825859D01*
X167788696Y-118582905D01*
X167840000Y-118324986D01*
X167840000Y-118062014D01*
X171270000Y-118062014D01*
X171270000Y-118324986D01*
X171321304Y-118582905D01*
X171421939Y-118825859D01*
X171568038Y-119044513D01*
X171701275Y-119177750D01*
X171568038Y-119310987D01*
X171421939Y-119529641D01*
X171321304Y-119772595D01*
X171270000Y-120030514D01*
X171270000Y-120293486D01*
X171321304Y-120551405D01*
X171421939Y-120794359D01*
X171568038Y-121013013D01*
X171753987Y-121198962D01*
X171972641Y-121345061D01*
X172215595Y-121445696D01*
X172473514Y-121497000D01*
X172736486Y-121497000D01*
X172994405Y-121445696D01*
X173237359Y-121345061D01*
X173456013Y-121198962D01*
X173641962Y-121013013D01*
X173788061Y-120794359D01*
X173888696Y-120551405D01*
X173940000Y-120293486D01*
X173940000Y-120030514D01*
X173888696Y-119772595D01*
X173788061Y-119529641D01*
X173641962Y-119310987D01*
X173508725Y-119177750D01*
X173641962Y-119044513D01*
X173788061Y-118825859D01*
X173888696Y-118582905D01*
X173940000Y-118324986D01*
X173940000Y-118062014D01*
X174470000Y-118062014D01*
X174470000Y-118324986D01*
X174521304Y-118582905D01*
X174621939Y-118825859D01*
X174768038Y-119044513D01*
X174901275Y-119177750D01*
X174768038Y-119310987D01*
X174621939Y-119529641D01*
X174521304Y-119772595D01*
X174470000Y-120030514D01*
X174470000Y-120293486D01*
X174521304Y-120551405D01*
X174621939Y-120794359D01*
X174768038Y-121013013D01*
X174953987Y-121198962D01*
X175172641Y-121345061D01*
X175415595Y-121445696D01*
X175673514Y-121497000D01*
X175936486Y-121497000D01*
X176194405Y-121445696D01*
X176437359Y-121345061D01*
X176656013Y-121198962D01*
X176841962Y-121013013D01*
X176988061Y-120794359D01*
X177088696Y-120551405D01*
X177140000Y-120293486D01*
X177140000Y-120030514D01*
X177088696Y-119772595D01*
X176988061Y-119529641D01*
X176841962Y-119310987D01*
X176708725Y-119177750D01*
X176841962Y-119044513D01*
X176988061Y-118825859D01*
X177088696Y-118582905D01*
X177140000Y-118324986D01*
X177140000Y-118062014D01*
X179970000Y-118062014D01*
X179970000Y-118324986D01*
X180021304Y-118582905D01*
X180121939Y-118825859D01*
X180268038Y-119044513D01*
X180401275Y-119177750D01*
X180268038Y-119310987D01*
X180121939Y-119529641D01*
X180021304Y-119772595D01*
X179970000Y-120030514D01*
X179970000Y-120293486D01*
X180021304Y-120551405D01*
X180121939Y-120794359D01*
X180268038Y-121013013D01*
X180453987Y-121198962D01*
X180672641Y-121345061D01*
X180915595Y-121445696D01*
X181173514Y-121497000D01*
X181436486Y-121497000D01*
X181694405Y-121445696D01*
X181937359Y-121345061D01*
X182156013Y-121198962D01*
X182341962Y-121013013D01*
X182488061Y-120794359D01*
X182588696Y-120551405D01*
X182640000Y-120293486D01*
X182640000Y-120030514D01*
X182588696Y-119772595D01*
X182488061Y-119529641D01*
X182341962Y-119310987D01*
X182208725Y-119177750D01*
X182341962Y-119044513D01*
X182488061Y-118825859D01*
X182588696Y-118582905D01*
X182640000Y-118324986D01*
X182640000Y-118062014D01*
X183170000Y-118062014D01*
X183170000Y-118324986D01*
X183221304Y-118582905D01*
X183321939Y-118825859D01*
X183468038Y-119044513D01*
X183601275Y-119177750D01*
X183468038Y-119310987D01*
X183321939Y-119529641D01*
X183221304Y-119772595D01*
X183170000Y-120030514D01*
X183170000Y-120293486D01*
X183221304Y-120551405D01*
X183321939Y-120794359D01*
X183468038Y-121013013D01*
X183653987Y-121198962D01*
X183872641Y-121345061D01*
X184115595Y-121445696D01*
X184373514Y-121497000D01*
X184636486Y-121497000D01*
X184894405Y-121445696D01*
X185137359Y-121345061D01*
X185356013Y-121198962D01*
X185541962Y-121013013D01*
X185688061Y-120794359D01*
X185788696Y-120551405D01*
X185840000Y-120293486D01*
X185840000Y-120030514D01*
X185788696Y-119772595D01*
X185688061Y-119529641D01*
X185541962Y-119310987D01*
X185408725Y-119177750D01*
X185541962Y-119044513D01*
X185688061Y-118825859D01*
X185788696Y-118582905D01*
X185840000Y-118324986D01*
X185840000Y-118062014D01*
X189170000Y-118062014D01*
X189170000Y-118324986D01*
X189221304Y-118582905D01*
X189321939Y-118825859D01*
X189468038Y-119044513D01*
X189601275Y-119177750D01*
X189468038Y-119310987D01*
X189321939Y-119529641D01*
X189221304Y-119772595D01*
X189170000Y-120030514D01*
X189170000Y-120293486D01*
X189221304Y-120551405D01*
X189321939Y-120794359D01*
X189468038Y-121013013D01*
X189653987Y-121198962D01*
X189872641Y-121345061D01*
X190115595Y-121445696D01*
X190373514Y-121497000D01*
X190636486Y-121497000D01*
X190894405Y-121445696D01*
X191137359Y-121345061D01*
X191356013Y-121198962D01*
X191541962Y-121013013D01*
X191688061Y-120794359D01*
X191788696Y-120551405D01*
X191840000Y-120293486D01*
X191840000Y-120030514D01*
X191788696Y-119772595D01*
X191688061Y-119529641D01*
X191541962Y-119310987D01*
X191408725Y-119177750D01*
X191541962Y-119044513D01*
X191688061Y-118825859D01*
X191788696Y-118582905D01*
X191840000Y-118324986D01*
X191840000Y-118062014D01*
X192370000Y-118062014D01*
X192370000Y-118324986D01*
X192421304Y-118582905D01*
X192521939Y-118825859D01*
X192668038Y-119044513D01*
X192801275Y-119177750D01*
X192668038Y-119310987D01*
X192521939Y-119529641D01*
X192421304Y-119772595D01*
X192370000Y-120030514D01*
X192370000Y-120293486D01*
X192421304Y-120551405D01*
X192521939Y-120794359D01*
X192668038Y-121013013D01*
X192853987Y-121198962D01*
X193072641Y-121345061D01*
X193315595Y-121445696D01*
X193573514Y-121497000D01*
X193836486Y-121497000D01*
X194094405Y-121445696D01*
X194337359Y-121345061D01*
X194556013Y-121198962D01*
X194741962Y-121013013D01*
X194888061Y-120794359D01*
X194988696Y-120551405D01*
X195040000Y-120293486D01*
X195040000Y-120030514D01*
X194988696Y-119772595D01*
X194888061Y-119529641D01*
X194741962Y-119310987D01*
X194608725Y-119177750D01*
X194741962Y-119044513D01*
X194888061Y-118825859D01*
X194988696Y-118582905D01*
X195040000Y-118324986D01*
X195040000Y-118062014D01*
X197970000Y-118062014D01*
X197970000Y-118324986D01*
X198021304Y-118582905D01*
X198121939Y-118825859D01*
X198268038Y-119044513D01*
X198401275Y-119177750D01*
X198268038Y-119310987D01*
X198121939Y-119529641D01*
X198021304Y-119772595D01*
X197970000Y-120030514D01*
X197970000Y-120293486D01*
X198021304Y-120551405D01*
X198121939Y-120794359D01*
X198268038Y-121013013D01*
X198453987Y-121198962D01*
X198672641Y-121345061D01*
X198915595Y-121445696D01*
X199173514Y-121497000D01*
X199436486Y-121497000D01*
X199694405Y-121445696D01*
X199937359Y-121345061D01*
X200156013Y-121198962D01*
X200341962Y-121013013D01*
X200488061Y-120794359D01*
X200588696Y-120551405D01*
X200640000Y-120293486D01*
X200640000Y-120030514D01*
X200588696Y-119772595D01*
X200488061Y-119529641D01*
X200341962Y-119310987D01*
X200208725Y-119177750D01*
X200341962Y-119044513D01*
X200488061Y-118825859D01*
X200588696Y-118582905D01*
X200640000Y-118324986D01*
X200640000Y-118062014D01*
X201170000Y-118062014D01*
X201170000Y-118324986D01*
X201221304Y-118582905D01*
X201321939Y-118825859D01*
X201468038Y-119044513D01*
X201601275Y-119177750D01*
X201468038Y-119310987D01*
X201321939Y-119529641D01*
X201221304Y-119772595D01*
X201170000Y-120030514D01*
X201170000Y-120293486D01*
X201221304Y-120551405D01*
X201321939Y-120794359D01*
X201468038Y-121013013D01*
X201653987Y-121198962D01*
X201872641Y-121345061D01*
X202115595Y-121445696D01*
X202373514Y-121497000D01*
X202636486Y-121497000D01*
X202894405Y-121445696D01*
X203137359Y-121345061D01*
X203356013Y-121198962D01*
X203541962Y-121013013D01*
X203688061Y-120794359D01*
X203788696Y-120551405D01*
X203840000Y-120293486D01*
X203840000Y-120030514D01*
X203788696Y-119772595D01*
X203688061Y-119529641D01*
X203541962Y-119310987D01*
X203408725Y-119177750D01*
X203541962Y-119044513D01*
X203688061Y-118825859D01*
X203788696Y-118582905D01*
X203840000Y-118324986D01*
X203840000Y-118062014D01*
X207170000Y-118062014D01*
X207170000Y-118324986D01*
X207221304Y-118582905D01*
X207321939Y-118825859D01*
X207468038Y-119044513D01*
X207601275Y-119177750D01*
X207468038Y-119310987D01*
X207321939Y-119529641D01*
X207221304Y-119772595D01*
X207170000Y-120030514D01*
X207170000Y-120293486D01*
X207221304Y-120551405D01*
X207321939Y-120794359D01*
X207468038Y-121013013D01*
X207653987Y-121198962D01*
X207872641Y-121345061D01*
X208115595Y-121445696D01*
X208373514Y-121497000D01*
X208636486Y-121497000D01*
X208894405Y-121445696D01*
X209137359Y-121345061D01*
X209356013Y-121198962D01*
X209541962Y-121013013D01*
X209688061Y-120794359D01*
X209788696Y-120551405D01*
X209840000Y-120293486D01*
X209840000Y-120030514D01*
X209788696Y-119772595D01*
X209688061Y-119529641D01*
X209541962Y-119310987D01*
X209408725Y-119177750D01*
X209541962Y-119044513D01*
X209688061Y-118825859D01*
X209788696Y-118582905D01*
X209840000Y-118324986D01*
X209840000Y-118062014D01*
X210370000Y-118062014D01*
X210370000Y-118324986D01*
X210421304Y-118582905D01*
X210521939Y-118825859D01*
X210668038Y-119044513D01*
X210801275Y-119177750D01*
X210668038Y-119310987D01*
X210521939Y-119529641D01*
X210421304Y-119772595D01*
X210370000Y-120030514D01*
X210370000Y-120293486D01*
X210421304Y-120551405D01*
X210521939Y-120794359D01*
X210668038Y-121013013D01*
X210853987Y-121198962D01*
X211072641Y-121345061D01*
X211315595Y-121445696D01*
X211573514Y-121497000D01*
X211836486Y-121497000D01*
X212094405Y-121445696D01*
X212337359Y-121345061D01*
X212556013Y-121198962D01*
X212741962Y-121013013D01*
X212888061Y-120794359D01*
X212988696Y-120551405D01*
X213040000Y-120293486D01*
X213040000Y-120030514D01*
X212988696Y-119772595D01*
X212888061Y-119529641D01*
X212741962Y-119310987D01*
X212608725Y-119177750D01*
X212741962Y-119044513D01*
X212888061Y-118825859D01*
X212988696Y-118582905D01*
X213040000Y-118324986D01*
X213040000Y-118062014D01*
X212988696Y-117804095D01*
X212888061Y-117561141D01*
X212741962Y-117342487D01*
X212556013Y-117156538D01*
X212337359Y-117010439D01*
X212094405Y-116909804D01*
X211836486Y-116858500D01*
X211573514Y-116858500D01*
X211315595Y-116909804D01*
X211072641Y-117010439D01*
X210853987Y-117156538D01*
X210668038Y-117342487D01*
X210521939Y-117561141D01*
X210421304Y-117804095D01*
X210370000Y-118062014D01*
X209840000Y-118062014D01*
X209788696Y-117804095D01*
X209688061Y-117561141D01*
X209541962Y-117342487D01*
X209356013Y-117156538D01*
X209137359Y-117010439D01*
X209133485Y-117008834D01*
X209201898Y-116995226D01*
X209390256Y-116917205D01*
X209559774Y-116803937D01*
X209703937Y-116659774D01*
X209817205Y-116490256D01*
X209895226Y-116301898D01*
X209935000Y-116101939D01*
X209935000Y-115898061D01*
X209895226Y-115698102D01*
X209817205Y-115509744D01*
X209703937Y-115340226D01*
X209559774Y-115196063D01*
X209390256Y-115082795D01*
X209201898Y-115004774D01*
X209001939Y-114965000D01*
X208798061Y-114965000D01*
X208598102Y-115004774D01*
X208409744Y-115082795D01*
X208240226Y-115196063D01*
X208096063Y-115340226D01*
X207982795Y-115509744D01*
X207904774Y-115698102D01*
X207865000Y-115898061D01*
X207865000Y-116101939D01*
X207904774Y-116301898D01*
X207982795Y-116490256D01*
X208096063Y-116659774D01*
X208240226Y-116803937D01*
X208333729Y-116866414D01*
X208115595Y-116909804D01*
X207872641Y-117010439D01*
X207653987Y-117156538D01*
X207468038Y-117342487D01*
X207321939Y-117561141D01*
X207221304Y-117804095D01*
X207170000Y-118062014D01*
X203840000Y-118062014D01*
X203788696Y-117804095D01*
X203688061Y-117561141D01*
X203541962Y-117342487D01*
X203356013Y-117156538D01*
X203137359Y-117010439D01*
X202894405Y-116909804D01*
X202636486Y-116858500D01*
X202373514Y-116858500D01*
X202115595Y-116909804D01*
X201872641Y-117010439D01*
X201653987Y-117156538D01*
X201468038Y-117342487D01*
X201321939Y-117561141D01*
X201221304Y-117804095D01*
X201170000Y-118062014D01*
X200640000Y-118062014D01*
X200588696Y-117804095D01*
X200488061Y-117561141D01*
X200341962Y-117342487D01*
X200156013Y-117156538D01*
X199937359Y-117010439D01*
X199755233Y-116935000D01*
X199901939Y-116935000D01*
X200101898Y-116895226D01*
X200290256Y-116817205D01*
X200459774Y-116703937D01*
X200603937Y-116559774D01*
X200717205Y-116390256D01*
X200795226Y-116201898D01*
X200835000Y-116001939D01*
X200835000Y-115798061D01*
X200795226Y-115598102D01*
X200717205Y-115409744D01*
X200603937Y-115240226D01*
X200459774Y-115096063D01*
X200290256Y-114982795D01*
X200101898Y-114904774D01*
X199901939Y-114865000D01*
X199698061Y-114865000D01*
X199498102Y-114904774D01*
X199309744Y-114982795D01*
X199140226Y-115096063D01*
X198996063Y-115240226D01*
X198882795Y-115409744D01*
X198804774Y-115598102D01*
X198765000Y-115798061D01*
X198765000Y-116001939D01*
X198804774Y-116201898D01*
X198882795Y-116390256D01*
X198996063Y-116559774D01*
X199140226Y-116703937D01*
X199309744Y-116817205D01*
X199409438Y-116858500D01*
X199173514Y-116858500D01*
X198915595Y-116909804D01*
X198672641Y-117010439D01*
X198453987Y-117156538D01*
X198268038Y-117342487D01*
X198121939Y-117561141D01*
X198021304Y-117804095D01*
X197970000Y-118062014D01*
X195040000Y-118062014D01*
X194988696Y-117804095D01*
X194888061Y-117561141D01*
X194741962Y-117342487D01*
X194556013Y-117156538D01*
X194337359Y-117010439D01*
X194094405Y-116909804D01*
X193836486Y-116858500D01*
X193573514Y-116858500D01*
X193315595Y-116909804D01*
X193072641Y-117010439D01*
X192853987Y-117156538D01*
X192668038Y-117342487D01*
X192521939Y-117561141D01*
X192421304Y-117804095D01*
X192370000Y-118062014D01*
X191840000Y-118062014D01*
X191788696Y-117804095D01*
X191688061Y-117561141D01*
X191541962Y-117342487D01*
X191356013Y-117156538D01*
X191137359Y-117010439D01*
X190955233Y-116935000D01*
X191101939Y-116935000D01*
X191301898Y-116895226D01*
X191490256Y-116817205D01*
X191659774Y-116703937D01*
X191803937Y-116559774D01*
X191917205Y-116390256D01*
X191995226Y-116201898D01*
X192035000Y-116001939D01*
X192035000Y-115798061D01*
X191995226Y-115598102D01*
X191917205Y-115409744D01*
X191803937Y-115240226D01*
X191659774Y-115096063D01*
X191490256Y-114982795D01*
X191301898Y-114904774D01*
X191101939Y-114865000D01*
X190898061Y-114865000D01*
X190698102Y-114904774D01*
X190509744Y-114982795D01*
X190340226Y-115096063D01*
X190196063Y-115240226D01*
X190082795Y-115409744D01*
X190004774Y-115598102D01*
X189965000Y-115798061D01*
X189965000Y-116001939D01*
X190004774Y-116201898D01*
X190082795Y-116390256D01*
X190196063Y-116559774D01*
X190340226Y-116703937D01*
X190509744Y-116817205D01*
X190609438Y-116858500D01*
X190373514Y-116858500D01*
X190115595Y-116909804D01*
X189872641Y-117010439D01*
X189653987Y-117156538D01*
X189468038Y-117342487D01*
X189321939Y-117561141D01*
X189221304Y-117804095D01*
X189170000Y-118062014D01*
X185840000Y-118062014D01*
X185788696Y-117804095D01*
X185688061Y-117561141D01*
X185541962Y-117342487D01*
X185356013Y-117156538D01*
X185137359Y-117010439D01*
X184894405Y-116909804D01*
X184636486Y-116858500D01*
X184373514Y-116858500D01*
X184115595Y-116909804D01*
X183872641Y-117010439D01*
X183653987Y-117156538D01*
X183468038Y-117342487D01*
X183321939Y-117561141D01*
X183221304Y-117804095D01*
X183170000Y-118062014D01*
X182640000Y-118062014D01*
X182588696Y-117804095D01*
X182488061Y-117561141D01*
X182341962Y-117342487D01*
X182156013Y-117156538D01*
X181974117Y-117035000D01*
X182001939Y-117035000D01*
X182201898Y-116995226D01*
X182390256Y-116917205D01*
X182559774Y-116803937D01*
X182703937Y-116659774D01*
X182817205Y-116490256D01*
X182895226Y-116301898D01*
X182935000Y-116101939D01*
X182935000Y-115898061D01*
X182895226Y-115698102D01*
X182817205Y-115509744D01*
X182703937Y-115340226D01*
X182559774Y-115196063D01*
X182390256Y-115082795D01*
X182201898Y-115004774D01*
X182001939Y-114965000D01*
X181798061Y-114965000D01*
X181598102Y-115004774D01*
X181409744Y-115082795D01*
X181240226Y-115196063D01*
X181096063Y-115340226D01*
X180982795Y-115509744D01*
X180904774Y-115698102D01*
X180865000Y-115898061D01*
X180865000Y-116101939D01*
X180904774Y-116301898D01*
X180982795Y-116490256D01*
X181096063Y-116659774D01*
X181240226Y-116803937D01*
X181321886Y-116858500D01*
X181173514Y-116858500D01*
X180915595Y-116909804D01*
X180672641Y-117010439D01*
X180453987Y-117156538D01*
X180268038Y-117342487D01*
X180121939Y-117561141D01*
X180021304Y-117804095D01*
X179970000Y-118062014D01*
X177140000Y-118062014D01*
X177088696Y-117804095D01*
X176988061Y-117561141D01*
X176841962Y-117342487D01*
X176656013Y-117156538D01*
X176437359Y-117010439D01*
X176194405Y-116909804D01*
X175936486Y-116858500D01*
X175673514Y-116858500D01*
X175415595Y-116909804D01*
X175172641Y-117010439D01*
X174953987Y-117156538D01*
X174768038Y-117342487D01*
X174621939Y-117561141D01*
X174521304Y-117804095D01*
X174470000Y-118062014D01*
X173940000Y-118062014D01*
X173888696Y-117804095D01*
X173788061Y-117561141D01*
X173641962Y-117342487D01*
X173456013Y-117156538D01*
X173237359Y-117010439D01*
X173005501Y-116914400D01*
X173101898Y-116895226D01*
X173290256Y-116817205D01*
X173459774Y-116703937D01*
X173603937Y-116559774D01*
X173717205Y-116390256D01*
X173795226Y-116201898D01*
X173835000Y-116001939D01*
X173835000Y-115798061D01*
X173795226Y-115598102D01*
X173717205Y-115409744D01*
X173603937Y-115240226D01*
X173459774Y-115096063D01*
X173290256Y-114982795D01*
X173101898Y-114904774D01*
X172901939Y-114865000D01*
X172698061Y-114865000D01*
X172498102Y-114904774D01*
X172309744Y-114982795D01*
X172140226Y-115096063D01*
X171996063Y-115240226D01*
X171882795Y-115409744D01*
X171804774Y-115598102D01*
X171765000Y-115798061D01*
X171765000Y-116001939D01*
X171804774Y-116201898D01*
X171882795Y-116390256D01*
X171996063Y-116559774D01*
X172140226Y-116703937D01*
X172309744Y-116817205D01*
X172430226Y-116867111D01*
X172215595Y-116909804D01*
X171972641Y-117010439D01*
X171753987Y-117156538D01*
X171568038Y-117342487D01*
X171421939Y-117561141D01*
X171321304Y-117804095D01*
X171270000Y-118062014D01*
X167840000Y-118062014D01*
X167788696Y-117804095D01*
X167688061Y-117561141D01*
X167541962Y-117342487D01*
X167356013Y-117156538D01*
X167137359Y-117010439D01*
X166894405Y-116909804D01*
X166636486Y-116858500D01*
X166373514Y-116858500D01*
X166115595Y-116909804D01*
X165872641Y-117010439D01*
X165653987Y-117156538D01*
X165468038Y-117342487D01*
X165321939Y-117561141D01*
X165221304Y-117804095D01*
X165170000Y-118062014D01*
X164640000Y-118062014D01*
X164588696Y-117804095D01*
X164488061Y-117561141D01*
X164341962Y-117342487D01*
X164156013Y-117156538D01*
X163937359Y-117010439D01*
X163694405Y-116909804D01*
X163436486Y-116858500D01*
X163173514Y-116858500D01*
X162915595Y-116909804D01*
X162672641Y-117010439D01*
X162453987Y-117156538D01*
X162268038Y-117342487D01*
X162121939Y-117561141D01*
X162021304Y-117804095D01*
X161970000Y-118062014D01*
X158940000Y-118062014D01*
X158888696Y-117804095D01*
X158788061Y-117561141D01*
X158641962Y-117342487D01*
X158456013Y-117156538D01*
X158237359Y-117010439D01*
X157994405Y-116909804D01*
X157736486Y-116858500D01*
X157473514Y-116858500D01*
X157215595Y-116909804D01*
X156972641Y-117010439D01*
X156753987Y-117156538D01*
X156568038Y-117342487D01*
X156421939Y-117561141D01*
X156321304Y-117804095D01*
X156270000Y-118062014D01*
X155740000Y-118062014D01*
X155688696Y-117804095D01*
X155588061Y-117561141D01*
X155441962Y-117342487D01*
X155256013Y-117156538D01*
X155037359Y-117010439D01*
X154855233Y-116935000D01*
X154901939Y-116935000D01*
X155101898Y-116895226D01*
X155290256Y-116817205D01*
X155459774Y-116703937D01*
X155603937Y-116559774D01*
X155717205Y-116390256D01*
X155795226Y-116201898D01*
X155835000Y-116001939D01*
X155835000Y-115798061D01*
X162965000Y-115798061D01*
X162965000Y-116001939D01*
X163004774Y-116201898D01*
X163082795Y-116390256D01*
X163196063Y-116559774D01*
X163340226Y-116703937D01*
X163509744Y-116817205D01*
X163698102Y-116895226D01*
X163898061Y-116935000D01*
X164101939Y-116935000D01*
X164301898Y-116895226D01*
X164490256Y-116817205D01*
X164659774Y-116703937D01*
X164803937Y-116559774D01*
X164917205Y-116390256D01*
X164995226Y-116201898D01*
X165035000Y-116001939D01*
X165035000Y-115798061D01*
X164995226Y-115598102D01*
X164917205Y-115409744D01*
X164803937Y-115240226D01*
X164659774Y-115096063D01*
X164490256Y-114982795D01*
X164301898Y-114904774D01*
X164101939Y-114865000D01*
X163898061Y-114865000D01*
X163698102Y-114904774D01*
X163509744Y-114982795D01*
X163340226Y-115096063D01*
X163196063Y-115240226D01*
X163082795Y-115409744D01*
X163004774Y-115598102D01*
X162965000Y-115798061D01*
X155835000Y-115798061D01*
X155795226Y-115598102D01*
X155717205Y-115409744D01*
X155603937Y-115240226D01*
X155459774Y-115096063D01*
X155290256Y-114982795D01*
X155101898Y-114904774D01*
X154901939Y-114865000D01*
X154698061Y-114865000D01*
X154498102Y-114904774D01*
X154309744Y-114982795D01*
X154140226Y-115096063D01*
X153996063Y-115240226D01*
X153882795Y-115409744D01*
X153804774Y-115598102D01*
X153765000Y-115798061D01*
X153765000Y-116001939D01*
X153804774Y-116201898D01*
X153882795Y-116390256D01*
X153996063Y-116559774D01*
X154140226Y-116703937D01*
X154309744Y-116817205D01*
X154409438Y-116858500D01*
X154273514Y-116858500D01*
X154015595Y-116909804D01*
X153772641Y-117010439D01*
X153553987Y-117156538D01*
X153368038Y-117342487D01*
X153221939Y-117561141D01*
X153121304Y-117804095D01*
X153070000Y-118062014D01*
X149840000Y-118062014D01*
X149788696Y-117804095D01*
X149688061Y-117561141D01*
X149541962Y-117342487D01*
X149356013Y-117156538D01*
X149137359Y-117010439D01*
X148894405Y-116909804D01*
X148636486Y-116858500D01*
X148373514Y-116858500D01*
X148115595Y-116909804D01*
X147872641Y-117010439D01*
X147653987Y-117156538D01*
X147468038Y-117342487D01*
X147321939Y-117561141D01*
X147221304Y-117804095D01*
X147170000Y-118062014D01*
X146640000Y-118062014D01*
X146588696Y-117804095D01*
X146488061Y-117561141D01*
X146341962Y-117342487D01*
X146156013Y-117156538D01*
X145937359Y-117010439D01*
X145694405Y-116909804D01*
X145436486Y-116858500D01*
X145173514Y-116858500D01*
X144915595Y-116909804D01*
X144672641Y-117010439D01*
X144453987Y-117156538D01*
X144268038Y-117342487D01*
X144121939Y-117561141D01*
X144021304Y-117804095D01*
X143970000Y-118062014D01*
X140940000Y-118062014D01*
X140888696Y-117804095D01*
X140788061Y-117561141D01*
X140641962Y-117342487D01*
X140456013Y-117156538D01*
X140237359Y-117010439D01*
X139994405Y-116909804D01*
X139736486Y-116858500D01*
X139473514Y-116858500D01*
X139215595Y-116909804D01*
X138972641Y-117010439D01*
X138753987Y-117156538D01*
X138568038Y-117342487D01*
X138421939Y-117561141D01*
X138321304Y-117804095D01*
X138270000Y-118062014D01*
X137740000Y-118062014D01*
X137688696Y-117804095D01*
X137588061Y-117561141D01*
X137441962Y-117342487D01*
X137256013Y-117156538D01*
X137037359Y-117010439D01*
X136855233Y-116935000D01*
X136901939Y-116935000D01*
X137101898Y-116895226D01*
X137290256Y-116817205D01*
X137459774Y-116703937D01*
X137603937Y-116559774D01*
X137717205Y-116390256D01*
X137795226Y-116201898D01*
X137835000Y-116001939D01*
X137835000Y-115798061D01*
X137815109Y-115698061D01*
X144965000Y-115698061D01*
X144965000Y-115901939D01*
X145004774Y-116101898D01*
X145082795Y-116290256D01*
X145196063Y-116459774D01*
X145340226Y-116603937D01*
X145509744Y-116717205D01*
X145698102Y-116795226D01*
X145898061Y-116835000D01*
X146101939Y-116835000D01*
X146301898Y-116795226D01*
X146490256Y-116717205D01*
X146659774Y-116603937D01*
X146803937Y-116459774D01*
X146917205Y-116290256D01*
X146995226Y-116101898D01*
X147035000Y-115901939D01*
X147035000Y-115698061D01*
X146995226Y-115498102D01*
X146917205Y-115309744D01*
X146803937Y-115140226D01*
X146659774Y-114996063D01*
X146490256Y-114882795D01*
X146301898Y-114804774D01*
X146101939Y-114765000D01*
X145898061Y-114765000D01*
X145698102Y-114804774D01*
X145509744Y-114882795D01*
X145340226Y-114996063D01*
X145196063Y-115140226D01*
X145082795Y-115309744D01*
X145004774Y-115498102D01*
X144965000Y-115698061D01*
X137815109Y-115698061D01*
X137795226Y-115598102D01*
X137717205Y-115409744D01*
X137603937Y-115240226D01*
X137459774Y-115096063D01*
X137290256Y-114982795D01*
X137101898Y-114904774D01*
X136901939Y-114865000D01*
X136698061Y-114865000D01*
X136498102Y-114904774D01*
X136309744Y-114982795D01*
X136140226Y-115096063D01*
X135996063Y-115240226D01*
X135882795Y-115409744D01*
X135804774Y-115598102D01*
X135765000Y-115798061D01*
X135765000Y-116001939D01*
X135804774Y-116201898D01*
X135882795Y-116390256D01*
X135996063Y-116559774D01*
X136140226Y-116703937D01*
X136309744Y-116817205D01*
X136409438Y-116858500D01*
X136273514Y-116858500D01*
X136015595Y-116909804D01*
X135772641Y-117010439D01*
X135553987Y-117156538D01*
X135368038Y-117342487D01*
X135221939Y-117561141D01*
X135121304Y-117804095D01*
X135070000Y-118062014D01*
X131840000Y-118062014D01*
X131788696Y-117804095D01*
X131688061Y-117561141D01*
X131541962Y-117342487D01*
X131356013Y-117156538D01*
X131137359Y-117010439D01*
X130894405Y-116909804D01*
X130636486Y-116858500D01*
X130373514Y-116858500D01*
X130115595Y-116909804D01*
X129872641Y-117010439D01*
X129653987Y-117156538D01*
X129468038Y-117342487D01*
X129321939Y-117561141D01*
X129221304Y-117804095D01*
X129170000Y-118062014D01*
X128640000Y-118062014D01*
X128588696Y-117804095D01*
X128488061Y-117561141D01*
X128341962Y-117342487D01*
X128156013Y-117156538D01*
X127937359Y-117010439D01*
X127694405Y-116909804D01*
X127436486Y-116858500D01*
X127173514Y-116858500D01*
X126915595Y-116909804D01*
X126672641Y-117010439D01*
X126453987Y-117156538D01*
X126268038Y-117342487D01*
X126121939Y-117561141D01*
X126021304Y-117804095D01*
X125970000Y-118062014D01*
X123140000Y-118062014D01*
X123088696Y-117804095D01*
X122988061Y-117561141D01*
X122841962Y-117342487D01*
X122656013Y-117156538D01*
X122437359Y-117010439D01*
X122194405Y-116909804D01*
X121936486Y-116858500D01*
X121673514Y-116858500D01*
X121415595Y-116909804D01*
X121172641Y-117010439D01*
X120953987Y-117156538D01*
X120768038Y-117342487D01*
X120621939Y-117561141D01*
X120521304Y-117804095D01*
X120470000Y-118062014D01*
X119840000Y-118062014D01*
X119788696Y-117804095D01*
X119688061Y-117561141D01*
X119541962Y-117342487D01*
X119356013Y-117156538D01*
X119137359Y-117010439D01*
X118894405Y-116909804D01*
X118636486Y-116858500D01*
X118373514Y-116858500D01*
X118115595Y-116909804D01*
X117872641Y-117010439D01*
X117653987Y-117156538D01*
X117468038Y-117342487D01*
X117321939Y-117561141D01*
X117221304Y-117804095D01*
X117170000Y-118062014D01*
X114020109Y-118062014D01*
X113988696Y-117904095D01*
X113888061Y-117661141D01*
X113741962Y-117442487D01*
X113556013Y-117256538D01*
X113337359Y-117110439D01*
X113094405Y-117009804D01*
X112836486Y-116958500D01*
X112573514Y-116958500D01*
X112315595Y-117009804D01*
X112072641Y-117110439D01*
X111853987Y-117256538D01*
X111668038Y-117442487D01*
X111521939Y-117661141D01*
X111421304Y-117904095D01*
X111370000Y-118162014D01*
X110640000Y-118162014D01*
X110640000Y-118100014D01*
X110588696Y-117842095D01*
X110488061Y-117599141D01*
X110341962Y-117380487D01*
X110156013Y-117194538D01*
X109937359Y-117048439D01*
X109694405Y-116947804D01*
X109436486Y-116896500D01*
X109173514Y-116896500D01*
X108915595Y-116947804D01*
X108672641Y-117048439D01*
X108453987Y-117194538D01*
X108268038Y-117380487D01*
X108121939Y-117599141D01*
X108021304Y-117842095D01*
X107970000Y-118100014D01*
X96727000Y-118100014D01*
X96727000Y-115698061D01*
X109065000Y-115698061D01*
X109065000Y-115901939D01*
X109104774Y-116101898D01*
X109182795Y-116290256D01*
X109296063Y-116459774D01*
X109440226Y-116603937D01*
X109609744Y-116717205D01*
X109798102Y-116795226D01*
X109998061Y-116835000D01*
X110201939Y-116835000D01*
X110401898Y-116795226D01*
X110590256Y-116717205D01*
X110759774Y-116603937D01*
X110903937Y-116459774D01*
X111017205Y-116290256D01*
X111095226Y-116101898D01*
X111135000Y-115901939D01*
X111135000Y-115698061D01*
X117865000Y-115698061D01*
X117865000Y-115901939D01*
X117904774Y-116101898D01*
X117982795Y-116290256D01*
X118096063Y-116459774D01*
X118240226Y-116603937D01*
X118409744Y-116717205D01*
X118598102Y-116795226D01*
X118798061Y-116835000D01*
X119001939Y-116835000D01*
X119201898Y-116795226D01*
X119390256Y-116717205D01*
X119559774Y-116603937D01*
X119703937Y-116459774D01*
X119817205Y-116290256D01*
X119895226Y-116101898D01*
X119935000Y-115901939D01*
X119935000Y-115698061D01*
X119915109Y-115598061D01*
X126965000Y-115598061D01*
X126965000Y-115801939D01*
X127004774Y-116001898D01*
X127082795Y-116190256D01*
X127196063Y-116359774D01*
X127340226Y-116503937D01*
X127509744Y-116617205D01*
X127698102Y-116695226D01*
X127898061Y-116735000D01*
X128101939Y-116735000D01*
X128301898Y-116695226D01*
X128490256Y-116617205D01*
X128659774Y-116503937D01*
X128803937Y-116359774D01*
X128917205Y-116190256D01*
X128995226Y-116001898D01*
X129035000Y-115801939D01*
X129035000Y-115598061D01*
X128995226Y-115398102D01*
X128917205Y-115209744D01*
X128803937Y-115040226D01*
X128659774Y-114896063D01*
X128490256Y-114782795D01*
X128301898Y-114704774D01*
X128101939Y-114665000D01*
X127898061Y-114665000D01*
X127698102Y-114704774D01*
X127509744Y-114782795D01*
X127340226Y-114896063D01*
X127196063Y-115040226D01*
X127082795Y-115209744D01*
X127004774Y-115398102D01*
X126965000Y-115598061D01*
X119915109Y-115598061D01*
X119895226Y-115498102D01*
X119817205Y-115309744D01*
X119703937Y-115140226D01*
X119559774Y-114996063D01*
X119390256Y-114882795D01*
X119201898Y-114804774D01*
X119001939Y-114765000D01*
X118798061Y-114765000D01*
X118598102Y-114804774D01*
X118409744Y-114882795D01*
X118240226Y-114996063D01*
X118096063Y-115140226D01*
X117982795Y-115309744D01*
X117904774Y-115498102D01*
X117865000Y-115698061D01*
X111135000Y-115698061D01*
X111095226Y-115498102D01*
X111017205Y-115309744D01*
X110903937Y-115140226D01*
X110759774Y-114996063D01*
X110590256Y-114882795D01*
X110401898Y-114804774D01*
X110201939Y-114765000D01*
X109998061Y-114765000D01*
X109798102Y-114804774D01*
X109609744Y-114882795D01*
X109440226Y-114996063D01*
X109296063Y-115140226D01*
X109182795Y-115309744D01*
X109104774Y-115498102D01*
X109065000Y-115698061D01*
X96727000Y-115698061D01*
X96727000Y-109262014D01*
X107970000Y-109262014D01*
X107970000Y-109524986D01*
X108021304Y-109782905D01*
X108121939Y-110025859D01*
X108268038Y-110244513D01*
X108401275Y-110377750D01*
X108268038Y-110510987D01*
X108121939Y-110729641D01*
X108021304Y-110972595D01*
X107970000Y-111230514D01*
X107970000Y-111493486D01*
X108021304Y-111751405D01*
X108121939Y-111994359D01*
X108268038Y-112213013D01*
X108453987Y-112398962D01*
X108672641Y-112545061D01*
X108915595Y-112645696D01*
X109173514Y-112697000D01*
X109436486Y-112697000D01*
X109694405Y-112645696D01*
X109937359Y-112545061D01*
X110156013Y-112398962D01*
X110341962Y-112213013D01*
X110488061Y-111994359D01*
X110588696Y-111751405D01*
X110640000Y-111493486D01*
X110640000Y-111230514D01*
X110588696Y-110972595D01*
X110488061Y-110729641D01*
X110341962Y-110510987D01*
X110208725Y-110377750D01*
X110341962Y-110244513D01*
X110488061Y-110025859D01*
X110588696Y-109782905D01*
X110640000Y-109524986D01*
X110640000Y-109262014D01*
X111365000Y-109262014D01*
X111365000Y-109524986D01*
X111416304Y-109782905D01*
X111516939Y-110025859D01*
X111663038Y-110244513D01*
X111796275Y-110377750D01*
X111663038Y-110510987D01*
X111516939Y-110729641D01*
X111416304Y-110972595D01*
X111365000Y-111230514D01*
X111365000Y-111493486D01*
X111416304Y-111751405D01*
X111516939Y-111994359D01*
X111663038Y-112213013D01*
X111848987Y-112398962D01*
X112067641Y-112545061D01*
X112310595Y-112645696D01*
X112568514Y-112697000D01*
X112831486Y-112697000D01*
X113089405Y-112645696D01*
X113332359Y-112545061D01*
X113551013Y-112398962D01*
X113736962Y-112213013D01*
X113883061Y-111994359D01*
X113983696Y-111751405D01*
X114035000Y-111493486D01*
X114035000Y-111230514D01*
X113983696Y-110972595D01*
X113883061Y-110729641D01*
X113736962Y-110510987D01*
X113603725Y-110377750D01*
X113736962Y-110244513D01*
X113883061Y-110025859D01*
X113983696Y-109782905D01*
X114035000Y-109524986D01*
X114035000Y-109262014D01*
X117070000Y-109262014D01*
X117070000Y-109524986D01*
X117121304Y-109782905D01*
X117221939Y-110025859D01*
X117368038Y-110244513D01*
X117501275Y-110377750D01*
X117368038Y-110510987D01*
X117221939Y-110729641D01*
X117121304Y-110972595D01*
X117070000Y-111230514D01*
X117070000Y-111493486D01*
X117121304Y-111751405D01*
X117221939Y-111994359D01*
X117368038Y-112213013D01*
X117553987Y-112398962D01*
X117772641Y-112545061D01*
X118015595Y-112645696D01*
X118273514Y-112697000D01*
X118536486Y-112697000D01*
X118794405Y-112645696D01*
X119037359Y-112545061D01*
X119256013Y-112398962D01*
X119441962Y-112213013D01*
X119588061Y-111994359D01*
X119688696Y-111751405D01*
X119740000Y-111493486D01*
X119740000Y-111230514D01*
X119688696Y-110972595D01*
X119588061Y-110729641D01*
X119441962Y-110510987D01*
X119308725Y-110377750D01*
X119441962Y-110244513D01*
X119588061Y-110025859D01*
X119688696Y-109782905D01*
X119740000Y-109524986D01*
X119740000Y-109262014D01*
X120170000Y-109262014D01*
X120170000Y-109524986D01*
X120221304Y-109782905D01*
X120321939Y-110025859D01*
X120468038Y-110244513D01*
X120601275Y-110377750D01*
X120468038Y-110510987D01*
X120321939Y-110729641D01*
X120221304Y-110972595D01*
X120170000Y-111230514D01*
X120170000Y-111493486D01*
X120221304Y-111751405D01*
X120321939Y-111994359D01*
X120468038Y-112213013D01*
X120653987Y-112398962D01*
X120872641Y-112545061D01*
X121115595Y-112645696D01*
X121373514Y-112697000D01*
X121636486Y-112697000D01*
X121894405Y-112645696D01*
X122137359Y-112545061D01*
X122356013Y-112398962D01*
X122541962Y-112213013D01*
X122688061Y-111994359D01*
X122788696Y-111751405D01*
X122840000Y-111493486D01*
X122840000Y-111230514D01*
X122788696Y-110972595D01*
X122688061Y-110729641D01*
X122541962Y-110510987D01*
X122408725Y-110377750D01*
X122541962Y-110244513D01*
X122688061Y-110025859D01*
X122788696Y-109782905D01*
X122840000Y-109524986D01*
X122840000Y-109262014D01*
X126170000Y-109262014D01*
X126170000Y-109524986D01*
X126221304Y-109782905D01*
X126321939Y-110025859D01*
X126468038Y-110244513D01*
X126601275Y-110377750D01*
X126468038Y-110510987D01*
X126321939Y-110729641D01*
X126221304Y-110972595D01*
X126170000Y-111230514D01*
X126170000Y-111493486D01*
X126221304Y-111751405D01*
X126321939Y-111994359D01*
X126468038Y-112213013D01*
X126653987Y-112398962D01*
X126872641Y-112545061D01*
X127115595Y-112645696D01*
X127373514Y-112697000D01*
X127636486Y-112697000D01*
X127894405Y-112645696D01*
X128137359Y-112545061D01*
X128356013Y-112398962D01*
X128541962Y-112213013D01*
X128688061Y-111994359D01*
X128788696Y-111751405D01*
X128840000Y-111493486D01*
X128840000Y-111230514D01*
X128788696Y-110972595D01*
X128688061Y-110729641D01*
X128541962Y-110510987D01*
X128408725Y-110377750D01*
X128541962Y-110244513D01*
X128688061Y-110025859D01*
X128788696Y-109782905D01*
X128840000Y-109524986D01*
X128840000Y-109262014D01*
X129370000Y-109262014D01*
X129370000Y-109524986D01*
X129421304Y-109782905D01*
X129521939Y-110025859D01*
X129668038Y-110244513D01*
X129801275Y-110377750D01*
X129668038Y-110510987D01*
X129521939Y-110729641D01*
X129421304Y-110972595D01*
X129370000Y-111230514D01*
X129370000Y-111493486D01*
X129421304Y-111751405D01*
X129521939Y-111994359D01*
X129668038Y-112213013D01*
X129853987Y-112398962D01*
X130072641Y-112545061D01*
X130315595Y-112645696D01*
X130573514Y-112697000D01*
X130836486Y-112697000D01*
X131094405Y-112645696D01*
X131337359Y-112545061D01*
X131556013Y-112398962D01*
X131741962Y-112213013D01*
X131888061Y-111994359D01*
X131988696Y-111751405D01*
X132040000Y-111493486D01*
X132040000Y-111230514D01*
X131988696Y-110972595D01*
X131888061Y-110729641D01*
X131741962Y-110510987D01*
X131608725Y-110377750D01*
X131741962Y-110244513D01*
X131888061Y-110025859D01*
X131988696Y-109782905D01*
X132040000Y-109524986D01*
X132040000Y-109262014D01*
X135170000Y-109262014D01*
X135170000Y-109524986D01*
X135221304Y-109782905D01*
X135321939Y-110025859D01*
X135468038Y-110244513D01*
X135601275Y-110377750D01*
X135468038Y-110510987D01*
X135321939Y-110729641D01*
X135221304Y-110972595D01*
X135170000Y-111230514D01*
X135170000Y-111493486D01*
X135221304Y-111751405D01*
X135321939Y-111994359D01*
X135468038Y-112213013D01*
X135653987Y-112398962D01*
X135872641Y-112545061D01*
X136115595Y-112645696D01*
X136373514Y-112697000D01*
X136636486Y-112697000D01*
X136894405Y-112645696D01*
X137137359Y-112545061D01*
X137356013Y-112398962D01*
X137541962Y-112213013D01*
X137688061Y-111994359D01*
X137788696Y-111751405D01*
X137840000Y-111493486D01*
X137840000Y-111230514D01*
X137788696Y-110972595D01*
X137688061Y-110729641D01*
X137541962Y-110510987D01*
X137408725Y-110377750D01*
X137541962Y-110244513D01*
X137688061Y-110025859D01*
X137788696Y-109782905D01*
X137840000Y-109524986D01*
X137840000Y-109262014D01*
X138370000Y-109262014D01*
X138370000Y-109524986D01*
X138421304Y-109782905D01*
X138521939Y-110025859D01*
X138668038Y-110244513D01*
X138801275Y-110377750D01*
X138668038Y-110510987D01*
X138521939Y-110729641D01*
X138421304Y-110972595D01*
X138370000Y-111230514D01*
X138370000Y-111493486D01*
X138421304Y-111751405D01*
X138521939Y-111994359D01*
X138668038Y-112213013D01*
X138853987Y-112398962D01*
X139072641Y-112545061D01*
X139315595Y-112645696D01*
X139573514Y-112697000D01*
X139836486Y-112697000D01*
X140094405Y-112645696D01*
X140337359Y-112545061D01*
X140556013Y-112398962D01*
X140741962Y-112213013D01*
X140888061Y-111994359D01*
X140988696Y-111751405D01*
X141040000Y-111493486D01*
X141040000Y-111230514D01*
X140988696Y-110972595D01*
X140888061Y-110729641D01*
X140741962Y-110510987D01*
X140608725Y-110377750D01*
X140741962Y-110244513D01*
X140888061Y-110025859D01*
X140988696Y-109782905D01*
X141040000Y-109524986D01*
X141040000Y-109262014D01*
X144170000Y-109262014D01*
X144170000Y-109524986D01*
X144221304Y-109782905D01*
X144321939Y-110025859D01*
X144468038Y-110244513D01*
X144601275Y-110377750D01*
X144468038Y-110510987D01*
X144321939Y-110729641D01*
X144221304Y-110972595D01*
X144170000Y-111230514D01*
X144170000Y-111493486D01*
X144221304Y-111751405D01*
X144321939Y-111994359D01*
X144468038Y-112213013D01*
X144653987Y-112398962D01*
X144872641Y-112545061D01*
X145115595Y-112645696D01*
X145373514Y-112697000D01*
X145636486Y-112697000D01*
X145894405Y-112645696D01*
X146137359Y-112545061D01*
X146356013Y-112398962D01*
X146541962Y-112213013D01*
X146688061Y-111994359D01*
X146788696Y-111751405D01*
X146840000Y-111493486D01*
X146840000Y-111230514D01*
X146788696Y-110972595D01*
X146688061Y-110729641D01*
X146541962Y-110510987D01*
X146408725Y-110377750D01*
X146541962Y-110244513D01*
X146688061Y-110025859D01*
X146788696Y-109782905D01*
X146840000Y-109524986D01*
X146840000Y-109262014D01*
X147370000Y-109262014D01*
X147370000Y-109524986D01*
X147421304Y-109782905D01*
X147521939Y-110025859D01*
X147668038Y-110244513D01*
X147801275Y-110377750D01*
X147668038Y-110510987D01*
X147521939Y-110729641D01*
X147421304Y-110972595D01*
X147370000Y-111230514D01*
X147370000Y-111493486D01*
X147421304Y-111751405D01*
X147521939Y-111994359D01*
X147668038Y-112213013D01*
X147853987Y-112398962D01*
X148072641Y-112545061D01*
X148315595Y-112645696D01*
X148573514Y-112697000D01*
X148836486Y-112697000D01*
X149094405Y-112645696D01*
X149337359Y-112545061D01*
X149556013Y-112398962D01*
X149741962Y-112213013D01*
X149888061Y-111994359D01*
X149988696Y-111751405D01*
X150040000Y-111493486D01*
X150040000Y-111230514D01*
X149988696Y-110972595D01*
X149888061Y-110729641D01*
X149741962Y-110510987D01*
X149608725Y-110377750D01*
X149741962Y-110244513D01*
X149888061Y-110025859D01*
X149988696Y-109782905D01*
X150040000Y-109524986D01*
X150040000Y-109362014D01*
X153170000Y-109362014D01*
X153170000Y-109624986D01*
X153221304Y-109882905D01*
X153321939Y-110125859D01*
X153468038Y-110344513D01*
X153601275Y-110477750D01*
X153468038Y-110610987D01*
X153321939Y-110829641D01*
X153221304Y-111072595D01*
X153170000Y-111330514D01*
X153170000Y-111593486D01*
X153221304Y-111851405D01*
X153321939Y-112094359D01*
X153468038Y-112313013D01*
X153653987Y-112498962D01*
X153872641Y-112645061D01*
X154115595Y-112745696D01*
X154373514Y-112797000D01*
X154636486Y-112797000D01*
X154894405Y-112745696D01*
X155137359Y-112645061D01*
X155356013Y-112498962D01*
X155541962Y-112313013D01*
X155688061Y-112094359D01*
X155788696Y-111851405D01*
X155840000Y-111593486D01*
X155840000Y-111330514D01*
X155788696Y-111072595D01*
X155688061Y-110829641D01*
X155541962Y-110610987D01*
X155408725Y-110477750D01*
X155541962Y-110344513D01*
X155688061Y-110125859D01*
X155788696Y-109882905D01*
X155840000Y-109624986D01*
X155840000Y-109362014D01*
X156370000Y-109362014D01*
X156370000Y-109624986D01*
X156421304Y-109882905D01*
X156521939Y-110125859D01*
X156668038Y-110344513D01*
X156801275Y-110477750D01*
X156668038Y-110610987D01*
X156521939Y-110829641D01*
X156421304Y-111072595D01*
X156370000Y-111330514D01*
X156370000Y-111593486D01*
X156421304Y-111851405D01*
X156521939Y-112094359D01*
X156668038Y-112313013D01*
X156853987Y-112498962D01*
X157072641Y-112645061D01*
X157315595Y-112745696D01*
X157573514Y-112797000D01*
X157836486Y-112797000D01*
X158094405Y-112745696D01*
X158337359Y-112645061D01*
X158556013Y-112498962D01*
X158741962Y-112313013D01*
X158888061Y-112094359D01*
X158988696Y-111851405D01*
X159040000Y-111593486D01*
X159040000Y-111330514D01*
X158988696Y-111072595D01*
X158888061Y-110829641D01*
X158741962Y-110610987D01*
X158608725Y-110477750D01*
X158741962Y-110344513D01*
X158888061Y-110125859D01*
X158988696Y-109882905D01*
X159040000Y-109624986D01*
X159040000Y-109362014D01*
X162170000Y-109362014D01*
X162170000Y-109624986D01*
X162221304Y-109882905D01*
X162321939Y-110125859D01*
X162468038Y-110344513D01*
X162601275Y-110477750D01*
X162468038Y-110610987D01*
X162321939Y-110829641D01*
X162221304Y-111072595D01*
X162170000Y-111330514D01*
X162170000Y-111593486D01*
X162221304Y-111851405D01*
X162321939Y-112094359D01*
X162468038Y-112313013D01*
X162653987Y-112498962D01*
X162872641Y-112645061D01*
X163115595Y-112745696D01*
X163373514Y-112797000D01*
X163636486Y-112797000D01*
X163894405Y-112745696D01*
X164137359Y-112645061D01*
X164356013Y-112498962D01*
X164541962Y-112313013D01*
X164688061Y-112094359D01*
X164788696Y-111851405D01*
X164840000Y-111593486D01*
X164840000Y-111330514D01*
X164788696Y-111072595D01*
X164688061Y-110829641D01*
X164541962Y-110610987D01*
X164408725Y-110477750D01*
X164541962Y-110344513D01*
X164688061Y-110125859D01*
X164788696Y-109882905D01*
X164840000Y-109624986D01*
X164840000Y-109362014D01*
X165370000Y-109362014D01*
X165370000Y-109624986D01*
X165421304Y-109882905D01*
X165521939Y-110125859D01*
X165668038Y-110344513D01*
X165801275Y-110477750D01*
X165668038Y-110610987D01*
X165521939Y-110829641D01*
X165421304Y-111072595D01*
X165370000Y-111330514D01*
X165370000Y-111593486D01*
X165421304Y-111851405D01*
X165521939Y-112094359D01*
X165668038Y-112313013D01*
X165853987Y-112498962D01*
X166072641Y-112645061D01*
X166315595Y-112745696D01*
X166573514Y-112797000D01*
X166836486Y-112797000D01*
X167094405Y-112745696D01*
X167337359Y-112645061D01*
X167556013Y-112498962D01*
X167741962Y-112313013D01*
X167888061Y-112094359D01*
X167988696Y-111851405D01*
X168040000Y-111593486D01*
X168040000Y-111330514D01*
X167988696Y-111072595D01*
X167888061Y-110829641D01*
X167741962Y-110610987D01*
X167608725Y-110477750D01*
X167741962Y-110344513D01*
X167888061Y-110125859D01*
X167988696Y-109882905D01*
X168040000Y-109624986D01*
X168040000Y-109362014D01*
X171170000Y-109362014D01*
X171170000Y-109624986D01*
X171221304Y-109882905D01*
X171321939Y-110125859D01*
X171468038Y-110344513D01*
X171601275Y-110477750D01*
X171468038Y-110610987D01*
X171321939Y-110829641D01*
X171221304Y-111072595D01*
X171170000Y-111330514D01*
X171170000Y-111593486D01*
X171221304Y-111851405D01*
X171321939Y-112094359D01*
X171468038Y-112313013D01*
X171653987Y-112498962D01*
X171872641Y-112645061D01*
X172115595Y-112745696D01*
X172373514Y-112797000D01*
X172636486Y-112797000D01*
X172894405Y-112745696D01*
X173137359Y-112645061D01*
X173356013Y-112498962D01*
X173541962Y-112313013D01*
X173688061Y-112094359D01*
X173788696Y-111851405D01*
X173840000Y-111593486D01*
X173840000Y-111330514D01*
X173788696Y-111072595D01*
X173688061Y-110829641D01*
X173541962Y-110610987D01*
X173408725Y-110477750D01*
X173541962Y-110344513D01*
X173688061Y-110125859D01*
X173788696Y-109882905D01*
X173840000Y-109624986D01*
X173840000Y-109362014D01*
X174370000Y-109362014D01*
X174370000Y-109624986D01*
X174421304Y-109882905D01*
X174521939Y-110125859D01*
X174668038Y-110344513D01*
X174801275Y-110477750D01*
X174668038Y-110610987D01*
X174521939Y-110829641D01*
X174421304Y-111072595D01*
X174370000Y-111330514D01*
X174370000Y-111593486D01*
X174421304Y-111851405D01*
X174521939Y-112094359D01*
X174668038Y-112313013D01*
X174853987Y-112498962D01*
X175072641Y-112645061D01*
X175315595Y-112745696D01*
X175573514Y-112797000D01*
X175836486Y-112797000D01*
X176094405Y-112745696D01*
X176337359Y-112645061D01*
X176556013Y-112498962D01*
X176741962Y-112313013D01*
X176888061Y-112094359D01*
X176988696Y-111851405D01*
X177040000Y-111593486D01*
X177040000Y-111330514D01*
X176988696Y-111072595D01*
X176888061Y-110829641D01*
X176741962Y-110610987D01*
X176608725Y-110477750D01*
X176741962Y-110344513D01*
X176888061Y-110125859D01*
X176988696Y-109882905D01*
X177040000Y-109624986D01*
X177040000Y-109362014D01*
X180170000Y-109362014D01*
X180170000Y-109624986D01*
X180221304Y-109882905D01*
X180321939Y-110125859D01*
X180468038Y-110344513D01*
X180601275Y-110477750D01*
X180468038Y-110610987D01*
X180321939Y-110829641D01*
X180221304Y-111072595D01*
X180170000Y-111330514D01*
X180170000Y-111593486D01*
X180221304Y-111851405D01*
X180321939Y-112094359D01*
X180468038Y-112313013D01*
X180653987Y-112498962D01*
X180872641Y-112645061D01*
X181115595Y-112745696D01*
X181373514Y-112797000D01*
X181636486Y-112797000D01*
X181894405Y-112745696D01*
X182137359Y-112645061D01*
X182356013Y-112498962D01*
X182541962Y-112313013D01*
X182688061Y-112094359D01*
X182788696Y-111851405D01*
X182840000Y-111593486D01*
X182840000Y-111330514D01*
X182788696Y-111072595D01*
X182688061Y-110829641D01*
X182541962Y-110610987D01*
X182408725Y-110477750D01*
X182541962Y-110344513D01*
X182688061Y-110125859D01*
X182788696Y-109882905D01*
X182840000Y-109624986D01*
X182840000Y-109362014D01*
X183370000Y-109362014D01*
X183370000Y-109624986D01*
X183421304Y-109882905D01*
X183521939Y-110125859D01*
X183668038Y-110344513D01*
X183801275Y-110477750D01*
X183668038Y-110610987D01*
X183521939Y-110829641D01*
X183421304Y-111072595D01*
X183370000Y-111330514D01*
X183370000Y-111593486D01*
X183421304Y-111851405D01*
X183521939Y-112094359D01*
X183668038Y-112313013D01*
X183853987Y-112498962D01*
X184072641Y-112645061D01*
X184315595Y-112745696D01*
X184573514Y-112797000D01*
X184836486Y-112797000D01*
X185094405Y-112745696D01*
X185337359Y-112645061D01*
X185556013Y-112498962D01*
X185741962Y-112313013D01*
X185888061Y-112094359D01*
X185988696Y-111851405D01*
X186040000Y-111593486D01*
X186040000Y-111330514D01*
X185988696Y-111072595D01*
X185888061Y-110829641D01*
X185741962Y-110610987D01*
X185608725Y-110477750D01*
X185741962Y-110344513D01*
X185888061Y-110125859D01*
X185988696Y-109882905D01*
X186040000Y-109624986D01*
X186040000Y-109362014D01*
X189170000Y-109362014D01*
X189170000Y-109624986D01*
X189221304Y-109882905D01*
X189321939Y-110125859D01*
X189468038Y-110344513D01*
X189601275Y-110477750D01*
X189468038Y-110610987D01*
X189321939Y-110829641D01*
X189221304Y-111072595D01*
X189170000Y-111330514D01*
X189170000Y-111593486D01*
X189221304Y-111851405D01*
X189321939Y-112094359D01*
X189468038Y-112313013D01*
X189653987Y-112498962D01*
X189872641Y-112645061D01*
X190115595Y-112745696D01*
X190373514Y-112797000D01*
X190636486Y-112797000D01*
X190894405Y-112745696D01*
X191137359Y-112645061D01*
X191356013Y-112498962D01*
X191541962Y-112313013D01*
X191688061Y-112094359D01*
X191788696Y-111851405D01*
X191840000Y-111593486D01*
X191840000Y-111330514D01*
X191788696Y-111072595D01*
X191688061Y-110829641D01*
X191541962Y-110610987D01*
X191408725Y-110477750D01*
X191541962Y-110344513D01*
X191688061Y-110125859D01*
X191788696Y-109882905D01*
X191840000Y-109624986D01*
X191840000Y-109362014D01*
X192370000Y-109362014D01*
X192370000Y-109624986D01*
X192421304Y-109882905D01*
X192521939Y-110125859D01*
X192668038Y-110344513D01*
X192801275Y-110477750D01*
X192668038Y-110610987D01*
X192521939Y-110829641D01*
X192421304Y-111072595D01*
X192370000Y-111330514D01*
X192370000Y-111593486D01*
X192421304Y-111851405D01*
X192521939Y-112094359D01*
X192668038Y-112313013D01*
X192853987Y-112498962D01*
X193072641Y-112645061D01*
X193315595Y-112745696D01*
X193573514Y-112797000D01*
X193836486Y-112797000D01*
X194094405Y-112745696D01*
X194337359Y-112645061D01*
X194556013Y-112498962D01*
X194741962Y-112313013D01*
X194888061Y-112094359D01*
X194988696Y-111851405D01*
X195040000Y-111593486D01*
X195040000Y-111330514D01*
X194988696Y-111072595D01*
X194888061Y-110829641D01*
X194741962Y-110610987D01*
X194608725Y-110477750D01*
X194741962Y-110344513D01*
X194888061Y-110125859D01*
X194988696Y-109882905D01*
X195040000Y-109624986D01*
X195040000Y-109362014D01*
X198170000Y-109362014D01*
X198170000Y-109624986D01*
X198221304Y-109882905D01*
X198321939Y-110125859D01*
X198468038Y-110344513D01*
X198601275Y-110477750D01*
X198468038Y-110610987D01*
X198321939Y-110829641D01*
X198221304Y-111072595D01*
X198170000Y-111330514D01*
X198170000Y-111593486D01*
X198221304Y-111851405D01*
X198321939Y-112094359D01*
X198468038Y-112313013D01*
X198653987Y-112498962D01*
X198872641Y-112645061D01*
X199115595Y-112745696D01*
X199373514Y-112797000D01*
X199636486Y-112797000D01*
X199894405Y-112745696D01*
X200137359Y-112645061D01*
X200356013Y-112498962D01*
X200541962Y-112313013D01*
X200688061Y-112094359D01*
X200788696Y-111851405D01*
X200840000Y-111593486D01*
X200840000Y-111330514D01*
X200788696Y-111072595D01*
X200688061Y-110829641D01*
X200541962Y-110610987D01*
X200408725Y-110477750D01*
X200541962Y-110344513D01*
X200688061Y-110125859D01*
X200788696Y-109882905D01*
X200840000Y-109624986D01*
X200840000Y-109362014D01*
X201370000Y-109362014D01*
X201370000Y-109624986D01*
X201421304Y-109882905D01*
X201521939Y-110125859D01*
X201668038Y-110344513D01*
X201801275Y-110477750D01*
X201668038Y-110610987D01*
X201521939Y-110829641D01*
X201421304Y-111072595D01*
X201370000Y-111330514D01*
X201370000Y-111593486D01*
X201421304Y-111851405D01*
X201521939Y-112094359D01*
X201668038Y-112313013D01*
X201853987Y-112498962D01*
X202072641Y-112645061D01*
X202315595Y-112745696D01*
X202573514Y-112797000D01*
X202836486Y-112797000D01*
X203094405Y-112745696D01*
X203337359Y-112645061D01*
X203556013Y-112498962D01*
X203741962Y-112313013D01*
X203888061Y-112094359D01*
X203988696Y-111851405D01*
X204040000Y-111593486D01*
X204040000Y-111330514D01*
X203988696Y-111072595D01*
X203888061Y-110829641D01*
X203741962Y-110610987D01*
X203608725Y-110477750D01*
X203741962Y-110344513D01*
X203888061Y-110125859D01*
X203988696Y-109882905D01*
X204040000Y-109624986D01*
X204040000Y-109362014D01*
X207170000Y-109362014D01*
X207170000Y-109624986D01*
X207221304Y-109882905D01*
X207321939Y-110125859D01*
X207468038Y-110344513D01*
X207601275Y-110477750D01*
X207468038Y-110610987D01*
X207321939Y-110829641D01*
X207221304Y-111072595D01*
X207170000Y-111330514D01*
X207170000Y-111593486D01*
X207221304Y-111851405D01*
X207321939Y-112094359D01*
X207468038Y-112313013D01*
X207653987Y-112498962D01*
X207872641Y-112645061D01*
X208115595Y-112745696D01*
X208373514Y-112797000D01*
X208636486Y-112797000D01*
X208894405Y-112745696D01*
X209137359Y-112645061D01*
X209356013Y-112498962D01*
X209541962Y-112313013D01*
X209688061Y-112094359D01*
X209788696Y-111851405D01*
X209840000Y-111593486D01*
X209840000Y-111330514D01*
X209788696Y-111072595D01*
X209688061Y-110829641D01*
X209541962Y-110610987D01*
X209408725Y-110477750D01*
X209541962Y-110344513D01*
X209688061Y-110125859D01*
X209788696Y-109882905D01*
X209840000Y-109624986D01*
X209840000Y-109362014D01*
X210370000Y-109362014D01*
X210370000Y-109624986D01*
X210421304Y-109882905D01*
X210521939Y-110125859D01*
X210668038Y-110344513D01*
X210801275Y-110477750D01*
X210668038Y-110610987D01*
X210521939Y-110829641D01*
X210421304Y-111072595D01*
X210370000Y-111330514D01*
X210370000Y-111593486D01*
X210421304Y-111851405D01*
X210521939Y-112094359D01*
X210668038Y-112313013D01*
X210853987Y-112498962D01*
X211072641Y-112645061D01*
X211315595Y-112745696D01*
X211573514Y-112797000D01*
X211836486Y-112797000D01*
X212094405Y-112745696D01*
X212337359Y-112645061D01*
X212556013Y-112498962D01*
X212741962Y-112313013D01*
X212888061Y-112094359D01*
X212988696Y-111851405D01*
X213040000Y-111593486D01*
X213040000Y-111330514D01*
X212988696Y-111072595D01*
X212888061Y-110829641D01*
X212741962Y-110610987D01*
X212608725Y-110477750D01*
X212741962Y-110344513D01*
X212888061Y-110125859D01*
X212988696Y-109882905D01*
X213040000Y-109624986D01*
X213040000Y-109362014D01*
X212988696Y-109104095D01*
X212888061Y-108861141D01*
X212741962Y-108642487D01*
X212556013Y-108456538D01*
X212337359Y-108310439D01*
X212094405Y-108209804D01*
X211836486Y-108158500D01*
X211573514Y-108158500D01*
X211315595Y-108209804D01*
X211072641Y-108310439D01*
X210853987Y-108456538D01*
X210668038Y-108642487D01*
X210521939Y-108861141D01*
X210421304Y-109104095D01*
X210370000Y-109362014D01*
X209840000Y-109362014D01*
X209788696Y-109104095D01*
X209688061Y-108861141D01*
X209541962Y-108642487D01*
X209356013Y-108456538D01*
X209137359Y-108310439D01*
X208894405Y-108209804D01*
X208636486Y-108158500D01*
X208373514Y-108158500D01*
X208115595Y-108209804D01*
X207872641Y-108310439D01*
X207653987Y-108456538D01*
X207468038Y-108642487D01*
X207321939Y-108861141D01*
X207221304Y-109104095D01*
X207170000Y-109362014D01*
X204040000Y-109362014D01*
X203988696Y-109104095D01*
X203888061Y-108861141D01*
X203741962Y-108642487D01*
X203556013Y-108456538D01*
X203337359Y-108310439D01*
X203094405Y-108209804D01*
X202836486Y-108158500D01*
X202573514Y-108158500D01*
X202315595Y-108209804D01*
X202072641Y-108310439D01*
X201853987Y-108456538D01*
X201668038Y-108642487D01*
X201521939Y-108861141D01*
X201421304Y-109104095D01*
X201370000Y-109362014D01*
X200840000Y-109362014D01*
X200788696Y-109104095D01*
X200688061Y-108861141D01*
X200541962Y-108642487D01*
X200356013Y-108456538D01*
X200137359Y-108310439D01*
X199894405Y-108209804D01*
X199636486Y-108158500D01*
X199373514Y-108158500D01*
X199115595Y-108209804D01*
X198872641Y-108310439D01*
X198653987Y-108456538D01*
X198468038Y-108642487D01*
X198321939Y-108861141D01*
X198221304Y-109104095D01*
X198170000Y-109362014D01*
X195040000Y-109362014D01*
X194988696Y-109104095D01*
X194888061Y-108861141D01*
X194741962Y-108642487D01*
X194556013Y-108456538D01*
X194337359Y-108310439D01*
X194094405Y-108209804D01*
X193836486Y-108158500D01*
X193573514Y-108158500D01*
X193315595Y-108209804D01*
X193072641Y-108310439D01*
X192853987Y-108456538D01*
X192668038Y-108642487D01*
X192521939Y-108861141D01*
X192421304Y-109104095D01*
X192370000Y-109362014D01*
X191840000Y-109362014D01*
X191788696Y-109104095D01*
X191688061Y-108861141D01*
X191541962Y-108642487D01*
X191356013Y-108456538D01*
X191137359Y-108310439D01*
X190894405Y-108209804D01*
X190636486Y-108158500D01*
X190373514Y-108158500D01*
X190115595Y-108209804D01*
X189872641Y-108310439D01*
X189653987Y-108456538D01*
X189468038Y-108642487D01*
X189321939Y-108861141D01*
X189221304Y-109104095D01*
X189170000Y-109362014D01*
X186040000Y-109362014D01*
X185988696Y-109104095D01*
X185888061Y-108861141D01*
X185741962Y-108642487D01*
X185556013Y-108456538D01*
X185337359Y-108310439D01*
X185094405Y-108209804D01*
X184836486Y-108158500D01*
X184573514Y-108158500D01*
X184315595Y-108209804D01*
X184072641Y-108310439D01*
X183853987Y-108456538D01*
X183668038Y-108642487D01*
X183521939Y-108861141D01*
X183421304Y-109104095D01*
X183370000Y-109362014D01*
X182840000Y-109362014D01*
X182788696Y-109104095D01*
X182688061Y-108861141D01*
X182541962Y-108642487D01*
X182356013Y-108456538D01*
X182137359Y-108310439D01*
X181894405Y-108209804D01*
X181636486Y-108158500D01*
X181373514Y-108158500D01*
X181115595Y-108209804D01*
X180872641Y-108310439D01*
X180653987Y-108456538D01*
X180468038Y-108642487D01*
X180321939Y-108861141D01*
X180221304Y-109104095D01*
X180170000Y-109362014D01*
X177040000Y-109362014D01*
X176988696Y-109104095D01*
X176888061Y-108861141D01*
X176741962Y-108642487D01*
X176556013Y-108456538D01*
X176337359Y-108310439D01*
X176094405Y-108209804D01*
X175836486Y-108158500D01*
X175573514Y-108158500D01*
X175315595Y-108209804D01*
X175072641Y-108310439D01*
X174853987Y-108456538D01*
X174668038Y-108642487D01*
X174521939Y-108861141D01*
X174421304Y-109104095D01*
X174370000Y-109362014D01*
X173840000Y-109362014D01*
X173788696Y-109104095D01*
X173688061Y-108861141D01*
X173541962Y-108642487D01*
X173356013Y-108456538D01*
X173137359Y-108310439D01*
X172894405Y-108209804D01*
X172636486Y-108158500D01*
X172373514Y-108158500D01*
X172115595Y-108209804D01*
X171872641Y-108310439D01*
X171653987Y-108456538D01*
X171468038Y-108642487D01*
X171321939Y-108861141D01*
X171221304Y-109104095D01*
X171170000Y-109362014D01*
X168040000Y-109362014D01*
X167988696Y-109104095D01*
X167888061Y-108861141D01*
X167741962Y-108642487D01*
X167556013Y-108456538D01*
X167337359Y-108310439D01*
X167094405Y-108209804D01*
X166836486Y-108158500D01*
X166573514Y-108158500D01*
X166315595Y-108209804D01*
X166072641Y-108310439D01*
X165853987Y-108456538D01*
X165668038Y-108642487D01*
X165521939Y-108861141D01*
X165421304Y-109104095D01*
X165370000Y-109362014D01*
X164840000Y-109362014D01*
X164788696Y-109104095D01*
X164688061Y-108861141D01*
X164541962Y-108642487D01*
X164356013Y-108456538D01*
X164137359Y-108310439D01*
X163894405Y-108209804D01*
X163636486Y-108158500D01*
X163373514Y-108158500D01*
X163115595Y-108209804D01*
X162872641Y-108310439D01*
X162653987Y-108456538D01*
X162468038Y-108642487D01*
X162321939Y-108861141D01*
X162221304Y-109104095D01*
X162170000Y-109362014D01*
X159040000Y-109362014D01*
X158988696Y-109104095D01*
X158888061Y-108861141D01*
X158741962Y-108642487D01*
X158556013Y-108456538D01*
X158337359Y-108310439D01*
X158094405Y-108209804D01*
X157836486Y-108158500D01*
X157573514Y-108158500D01*
X157315595Y-108209804D01*
X157072641Y-108310439D01*
X156853987Y-108456538D01*
X156668038Y-108642487D01*
X156521939Y-108861141D01*
X156421304Y-109104095D01*
X156370000Y-109362014D01*
X155840000Y-109362014D01*
X155788696Y-109104095D01*
X155688061Y-108861141D01*
X155541962Y-108642487D01*
X155356013Y-108456538D01*
X155137359Y-108310439D01*
X154894405Y-108209804D01*
X154636486Y-108158500D01*
X154373514Y-108158500D01*
X154115595Y-108209804D01*
X153872641Y-108310439D01*
X153653987Y-108456538D01*
X153468038Y-108642487D01*
X153321939Y-108861141D01*
X153221304Y-109104095D01*
X153170000Y-109362014D01*
X150040000Y-109362014D01*
X150040000Y-109262014D01*
X149988696Y-109004095D01*
X149888061Y-108761141D01*
X149741962Y-108542487D01*
X149556013Y-108356538D01*
X149337359Y-108210439D01*
X149094405Y-108109804D01*
X148836486Y-108058500D01*
X148573514Y-108058500D01*
X148315595Y-108109804D01*
X148072641Y-108210439D01*
X147853987Y-108356538D01*
X147668038Y-108542487D01*
X147521939Y-108761141D01*
X147421304Y-109004095D01*
X147370000Y-109262014D01*
X146840000Y-109262014D01*
X146788696Y-109004095D01*
X146688061Y-108761141D01*
X146541962Y-108542487D01*
X146356013Y-108356538D01*
X146137359Y-108210439D01*
X145894405Y-108109804D01*
X145636486Y-108058500D01*
X145373514Y-108058500D01*
X145115595Y-108109804D01*
X144872641Y-108210439D01*
X144653987Y-108356538D01*
X144468038Y-108542487D01*
X144321939Y-108761141D01*
X144221304Y-109004095D01*
X144170000Y-109262014D01*
X141040000Y-109262014D01*
X140988696Y-109004095D01*
X140888061Y-108761141D01*
X140741962Y-108542487D01*
X140556013Y-108356538D01*
X140337359Y-108210439D01*
X140094405Y-108109804D01*
X139836486Y-108058500D01*
X139573514Y-108058500D01*
X139315595Y-108109804D01*
X139072641Y-108210439D01*
X138853987Y-108356538D01*
X138668038Y-108542487D01*
X138521939Y-108761141D01*
X138421304Y-109004095D01*
X138370000Y-109262014D01*
X137840000Y-109262014D01*
X137788696Y-109004095D01*
X137688061Y-108761141D01*
X137541962Y-108542487D01*
X137356013Y-108356538D01*
X137137359Y-108210439D01*
X136894405Y-108109804D01*
X136636486Y-108058500D01*
X136373514Y-108058500D01*
X136115595Y-108109804D01*
X135872641Y-108210439D01*
X135653987Y-108356538D01*
X135468038Y-108542487D01*
X135321939Y-108761141D01*
X135221304Y-109004095D01*
X135170000Y-109262014D01*
X132040000Y-109262014D01*
X131988696Y-109004095D01*
X131888061Y-108761141D01*
X131741962Y-108542487D01*
X131556013Y-108356538D01*
X131337359Y-108210439D01*
X131094405Y-108109804D01*
X130836486Y-108058500D01*
X130573514Y-108058500D01*
X130315595Y-108109804D01*
X130072641Y-108210439D01*
X129853987Y-108356538D01*
X129668038Y-108542487D01*
X129521939Y-108761141D01*
X129421304Y-109004095D01*
X129370000Y-109262014D01*
X128840000Y-109262014D01*
X128788696Y-109004095D01*
X128688061Y-108761141D01*
X128541962Y-108542487D01*
X128356013Y-108356538D01*
X128137359Y-108210439D01*
X127894405Y-108109804D01*
X127636486Y-108058500D01*
X127373514Y-108058500D01*
X127115595Y-108109804D01*
X126872641Y-108210439D01*
X126653987Y-108356538D01*
X126468038Y-108542487D01*
X126321939Y-108761141D01*
X126221304Y-109004095D01*
X126170000Y-109262014D01*
X122840000Y-109262014D01*
X122788696Y-109004095D01*
X122688061Y-108761141D01*
X122541962Y-108542487D01*
X122356013Y-108356538D01*
X122137359Y-108210439D01*
X121894405Y-108109804D01*
X121636486Y-108058500D01*
X121373514Y-108058500D01*
X121115595Y-108109804D01*
X120872641Y-108210439D01*
X120653987Y-108356538D01*
X120468038Y-108542487D01*
X120321939Y-108761141D01*
X120221304Y-109004095D01*
X120170000Y-109262014D01*
X119740000Y-109262014D01*
X119688696Y-109004095D01*
X119588061Y-108761141D01*
X119441962Y-108542487D01*
X119256013Y-108356538D01*
X119037359Y-108210439D01*
X118794405Y-108109804D01*
X118536486Y-108058500D01*
X118273514Y-108058500D01*
X118015595Y-108109804D01*
X117772641Y-108210439D01*
X117553987Y-108356538D01*
X117368038Y-108542487D01*
X117221939Y-108761141D01*
X117121304Y-109004095D01*
X117070000Y-109262014D01*
X114035000Y-109262014D01*
X113983696Y-109004095D01*
X113883061Y-108761141D01*
X113736962Y-108542487D01*
X113551013Y-108356538D01*
X113332359Y-108210439D01*
X113089405Y-108109804D01*
X112831486Y-108058500D01*
X112568514Y-108058500D01*
X112310595Y-108109804D01*
X112067641Y-108210439D01*
X111848987Y-108356538D01*
X111663038Y-108542487D01*
X111516939Y-108761141D01*
X111416304Y-109004095D01*
X111365000Y-109262014D01*
X110640000Y-109262014D01*
X110588696Y-109004095D01*
X110488061Y-108761141D01*
X110341962Y-108542487D01*
X110156013Y-108356538D01*
X109937359Y-108210439D01*
X109694405Y-108109804D01*
X109436486Y-108058500D01*
X109173514Y-108058500D01*
X108915595Y-108109804D01*
X108672641Y-108210439D01*
X108453987Y-108356538D01*
X108268038Y-108542487D01*
X108121939Y-108761141D01*
X108021304Y-109004095D01*
X107970000Y-109262014D01*
X96727000Y-109262014D01*
X96727000Y-106698061D01*
X109065000Y-106698061D01*
X109065000Y-106901939D01*
X109104774Y-107101898D01*
X109182795Y-107290256D01*
X109296063Y-107459774D01*
X109440226Y-107603937D01*
X109609744Y-107717205D01*
X109798102Y-107795226D01*
X109998061Y-107835000D01*
X110201939Y-107835000D01*
X110401898Y-107795226D01*
X110590256Y-107717205D01*
X110759774Y-107603937D01*
X110903937Y-107459774D01*
X111017205Y-107290256D01*
X111095226Y-107101898D01*
X111135000Y-106901939D01*
X111135000Y-106698061D01*
X111115109Y-106598061D01*
X118165000Y-106598061D01*
X118165000Y-106801939D01*
X118204774Y-107001898D01*
X118282795Y-107190256D01*
X118396063Y-107359774D01*
X118540226Y-107503937D01*
X118709744Y-107617205D01*
X118898102Y-107695226D01*
X119098061Y-107735000D01*
X119301939Y-107735000D01*
X119501898Y-107695226D01*
X119690256Y-107617205D01*
X119859774Y-107503937D01*
X120003937Y-107359774D01*
X120117205Y-107190256D01*
X120195226Y-107001898D01*
X120215880Y-106898061D01*
X126965000Y-106898061D01*
X126965000Y-107101939D01*
X127004774Y-107301898D01*
X127082795Y-107490256D01*
X127196063Y-107659774D01*
X127340226Y-107803937D01*
X127509744Y-107917205D01*
X127698102Y-107995226D01*
X127898061Y-108035000D01*
X128101939Y-108035000D01*
X128301898Y-107995226D01*
X128490256Y-107917205D01*
X128659774Y-107803937D01*
X128803937Y-107659774D01*
X128917205Y-107490256D01*
X128995226Y-107301898D01*
X129035000Y-107101939D01*
X129035000Y-106898061D01*
X128995226Y-106698102D01*
X128995210Y-106698061D01*
X136065000Y-106698061D01*
X136065000Y-106901939D01*
X136104774Y-107101898D01*
X136182795Y-107290256D01*
X136296063Y-107459774D01*
X136440226Y-107603937D01*
X136609744Y-107717205D01*
X136798102Y-107795226D01*
X136998061Y-107835000D01*
X137201939Y-107835000D01*
X137401898Y-107795226D01*
X137590256Y-107717205D01*
X137759774Y-107603937D01*
X137903937Y-107459774D01*
X138017205Y-107290256D01*
X138095226Y-107101898D01*
X138135000Y-106901939D01*
X138135000Y-106698061D01*
X144965000Y-106698061D01*
X144965000Y-106901939D01*
X145004774Y-107101898D01*
X145082795Y-107290256D01*
X145196063Y-107459774D01*
X145340226Y-107603937D01*
X145509744Y-107717205D01*
X145698102Y-107795226D01*
X145898061Y-107835000D01*
X146101939Y-107835000D01*
X146301898Y-107795226D01*
X146490256Y-107717205D01*
X146659774Y-107603937D01*
X146803937Y-107459774D01*
X146917205Y-107290256D01*
X146995226Y-107101898D01*
X147035000Y-106901939D01*
X147035000Y-106698061D01*
X154065000Y-106698061D01*
X154065000Y-106901939D01*
X154104774Y-107101898D01*
X154182795Y-107290256D01*
X154296063Y-107459774D01*
X154440226Y-107603937D01*
X154609744Y-107717205D01*
X154798102Y-107795226D01*
X154998061Y-107835000D01*
X155201939Y-107835000D01*
X155401898Y-107795226D01*
X155590256Y-107717205D01*
X155759774Y-107603937D01*
X155903937Y-107459774D01*
X156017205Y-107290256D01*
X156095226Y-107101898D01*
X156135000Y-106901939D01*
X156135000Y-106798061D01*
X162965000Y-106798061D01*
X162965000Y-107001939D01*
X163004774Y-107201898D01*
X163082795Y-107390256D01*
X163196063Y-107559774D01*
X163340226Y-107703937D01*
X163509744Y-107817205D01*
X163698102Y-107895226D01*
X163898061Y-107935000D01*
X164101939Y-107935000D01*
X164301898Y-107895226D01*
X164490256Y-107817205D01*
X164659774Y-107703937D01*
X164803937Y-107559774D01*
X164917205Y-107390256D01*
X164995226Y-107201898D01*
X165035000Y-107001939D01*
X165035000Y-106798061D01*
X171965000Y-106798061D01*
X171965000Y-107001939D01*
X172004774Y-107201898D01*
X172082795Y-107390256D01*
X172196063Y-107559774D01*
X172340226Y-107703937D01*
X172509744Y-107817205D01*
X172698102Y-107895226D01*
X172898061Y-107935000D01*
X173101939Y-107935000D01*
X173301898Y-107895226D01*
X173490256Y-107817205D01*
X173659774Y-107703937D01*
X173803937Y-107559774D01*
X173917205Y-107390256D01*
X173995226Y-107201898D01*
X174035000Y-107001939D01*
X174035000Y-106798061D01*
X174015109Y-106698061D01*
X180965000Y-106698061D01*
X180965000Y-106901939D01*
X181004774Y-107101898D01*
X181082795Y-107290256D01*
X181196063Y-107459774D01*
X181340226Y-107603937D01*
X181509744Y-107717205D01*
X181698102Y-107795226D01*
X181898061Y-107835000D01*
X182101939Y-107835000D01*
X182301898Y-107795226D01*
X182490256Y-107717205D01*
X182659774Y-107603937D01*
X182803937Y-107459774D01*
X182917205Y-107290256D01*
X182995226Y-107101898D01*
X183035000Y-106901939D01*
X183035000Y-106698061D01*
X190065000Y-106698061D01*
X190065000Y-106901939D01*
X190104774Y-107101898D01*
X190182795Y-107290256D01*
X190296063Y-107459774D01*
X190440226Y-107603937D01*
X190609744Y-107717205D01*
X190798102Y-107795226D01*
X190998061Y-107835000D01*
X191201939Y-107835000D01*
X191401898Y-107795226D01*
X191590256Y-107717205D01*
X191759774Y-107603937D01*
X191903937Y-107459774D01*
X192017205Y-107290256D01*
X192095226Y-107101898D01*
X192135000Y-106901939D01*
X192135000Y-106798061D01*
X198965000Y-106798061D01*
X198965000Y-107001939D01*
X199004774Y-107201898D01*
X199082795Y-107390256D01*
X199196063Y-107559774D01*
X199340226Y-107703937D01*
X199509744Y-107817205D01*
X199698102Y-107895226D01*
X199898061Y-107935000D01*
X200101939Y-107935000D01*
X200301898Y-107895226D01*
X200490256Y-107817205D01*
X200659774Y-107703937D01*
X200803937Y-107559774D01*
X200917205Y-107390256D01*
X200995226Y-107201898D01*
X201035000Y-107001939D01*
X201035000Y-106898061D01*
X208065000Y-106898061D01*
X208065000Y-107101939D01*
X208104774Y-107301898D01*
X208182795Y-107490256D01*
X208296063Y-107659774D01*
X208440226Y-107803937D01*
X208609744Y-107917205D01*
X208798102Y-107995226D01*
X208998061Y-108035000D01*
X209201939Y-108035000D01*
X209401898Y-107995226D01*
X209590256Y-107917205D01*
X209759774Y-107803937D01*
X209903937Y-107659774D01*
X210017205Y-107490256D01*
X210095226Y-107301898D01*
X210135000Y-107101939D01*
X210135000Y-106898061D01*
X210095226Y-106698102D01*
X210017205Y-106509744D01*
X209903937Y-106340226D01*
X209759774Y-106196063D01*
X209590256Y-106082795D01*
X209401898Y-106004774D01*
X209201939Y-105965000D01*
X208998061Y-105965000D01*
X208798102Y-106004774D01*
X208609744Y-106082795D01*
X208440226Y-106196063D01*
X208296063Y-106340226D01*
X208182795Y-106509744D01*
X208104774Y-106698102D01*
X208065000Y-106898061D01*
X201035000Y-106898061D01*
X201035000Y-106798061D01*
X200995226Y-106598102D01*
X200917205Y-106409744D01*
X200803937Y-106240226D01*
X200659774Y-106096063D01*
X200490256Y-105982795D01*
X200301898Y-105904774D01*
X200101939Y-105865000D01*
X199898061Y-105865000D01*
X199698102Y-105904774D01*
X199509744Y-105982795D01*
X199340226Y-106096063D01*
X199196063Y-106240226D01*
X199082795Y-106409744D01*
X199004774Y-106598102D01*
X198965000Y-106798061D01*
X192135000Y-106798061D01*
X192135000Y-106698061D01*
X192095226Y-106498102D01*
X192017205Y-106309744D01*
X191903937Y-106140226D01*
X191759774Y-105996063D01*
X191590256Y-105882795D01*
X191401898Y-105804774D01*
X191201939Y-105765000D01*
X190998061Y-105765000D01*
X190798102Y-105804774D01*
X190609744Y-105882795D01*
X190440226Y-105996063D01*
X190296063Y-106140226D01*
X190182795Y-106309744D01*
X190104774Y-106498102D01*
X190065000Y-106698061D01*
X183035000Y-106698061D01*
X182995226Y-106498102D01*
X182917205Y-106309744D01*
X182803937Y-106140226D01*
X182659774Y-105996063D01*
X182490256Y-105882795D01*
X182301898Y-105804774D01*
X182101939Y-105765000D01*
X181898061Y-105765000D01*
X181698102Y-105804774D01*
X181509744Y-105882795D01*
X181340226Y-105996063D01*
X181196063Y-106140226D01*
X181082795Y-106309744D01*
X181004774Y-106498102D01*
X180965000Y-106698061D01*
X174015109Y-106698061D01*
X173995226Y-106598102D01*
X173917205Y-106409744D01*
X173803937Y-106240226D01*
X173659774Y-106096063D01*
X173490256Y-105982795D01*
X173301898Y-105904774D01*
X173101939Y-105865000D01*
X172898061Y-105865000D01*
X172698102Y-105904774D01*
X172509744Y-105982795D01*
X172340226Y-106096063D01*
X172196063Y-106240226D01*
X172082795Y-106409744D01*
X172004774Y-106598102D01*
X171965000Y-106798061D01*
X165035000Y-106798061D01*
X164995226Y-106598102D01*
X164917205Y-106409744D01*
X164803937Y-106240226D01*
X164659774Y-106096063D01*
X164490256Y-105982795D01*
X164301898Y-105904774D01*
X164101939Y-105865000D01*
X163898061Y-105865000D01*
X163698102Y-105904774D01*
X163509744Y-105982795D01*
X163340226Y-106096063D01*
X163196063Y-106240226D01*
X163082795Y-106409744D01*
X163004774Y-106598102D01*
X162965000Y-106798061D01*
X156135000Y-106798061D01*
X156135000Y-106698061D01*
X156095226Y-106498102D01*
X156017205Y-106309744D01*
X155903937Y-106140226D01*
X155759774Y-105996063D01*
X155590256Y-105882795D01*
X155401898Y-105804774D01*
X155201939Y-105765000D01*
X154998061Y-105765000D01*
X154798102Y-105804774D01*
X154609744Y-105882795D01*
X154440226Y-105996063D01*
X154296063Y-106140226D01*
X154182795Y-106309744D01*
X154104774Y-106498102D01*
X154065000Y-106698061D01*
X147035000Y-106698061D01*
X146995226Y-106498102D01*
X146917205Y-106309744D01*
X146803937Y-106140226D01*
X146659774Y-105996063D01*
X146490256Y-105882795D01*
X146301898Y-105804774D01*
X146101939Y-105765000D01*
X145898061Y-105765000D01*
X145698102Y-105804774D01*
X145509744Y-105882795D01*
X145340226Y-105996063D01*
X145196063Y-106140226D01*
X145082795Y-106309744D01*
X145004774Y-106498102D01*
X144965000Y-106698061D01*
X138135000Y-106698061D01*
X138095226Y-106498102D01*
X138017205Y-106309744D01*
X137903937Y-106140226D01*
X137759774Y-105996063D01*
X137590256Y-105882795D01*
X137401898Y-105804774D01*
X137201939Y-105765000D01*
X136998061Y-105765000D01*
X136798102Y-105804774D01*
X136609744Y-105882795D01*
X136440226Y-105996063D01*
X136296063Y-106140226D01*
X136182795Y-106309744D01*
X136104774Y-106498102D01*
X136065000Y-106698061D01*
X128995210Y-106698061D01*
X128917205Y-106509744D01*
X128803937Y-106340226D01*
X128659774Y-106196063D01*
X128490256Y-106082795D01*
X128301898Y-106004774D01*
X128101939Y-105965000D01*
X127898061Y-105965000D01*
X127698102Y-106004774D01*
X127509744Y-106082795D01*
X127340226Y-106196063D01*
X127196063Y-106340226D01*
X127082795Y-106509744D01*
X127004774Y-106698102D01*
X126965000Y-106898061D01*
X120215880Y-106898061D01*
X120235000Y-106801939D01*
X120235000Y-106598061D01*
X120195226Y-106398102D01*
X120117205Y-106209744D01*
X120003937Y-106040226D01*
X119859774Y-105896063D01*
X119690256Y-105782795D01*
X119501898Y-105704774D01*
X119301939Y-105665000D01*
X119098061Y-105665000D01*
X118898102Y-105704774D01*
X118709744Y-105782795D01*
X118540226Y-105896063D01*
X118396063Y-106040226D01*
X118282795Y-106209744D01*
X118204774Y-106398102D01*
X118165000Y-106598061D01*
X111115109Y-106598061D01*
X111095226Y-106498102D01*
X111017205Y-106309744D01*
X110903937Y-106140226D01*
X110759774Y-105996063D01*
X110590256Y-105882795D01*
X110401898Y-105804774D01*
X110201939Y-105765000D01*
X109998061Y-105765000D01*
X109798102Y-105804774D01*
X109609744Y-105882795D01*
X109440226Y-105996063D01*
X109296063Y-106140226D01*
X109182795Y-106309744D01*
X109104774Y-106498102D01*
X109065000Y-106698061D01*
X96727000Y-106698061D01*
X96727000Y-100262014D01*
X108070000Y-100262014D01*
X108070000Y-100524986D01*
X108121304Y-100782905D01*
X108221939Y-101025859D01*
X108368038Y-101244513D01*
X108501275Y-101377750D01*
X108368038Y-101510987D01*
X108221939Y-101729641D01*
X108121304Y-101972595D01*
X108070000Y-102230514D01*
X108070000Y-102493486D01*
X108121304Y-102751405D01*
X108221939Y-102994359D01*
X108368038Y-103213013D01*
X108553987Y-103398962D01*
X108772641Y-103545061D01*
X109015595Y-103645696D01*
X109273514Y-103697000D01*
X109536486Y-103697000D01*
X109794405Y-103645696D01*
X110037359Y-103545061D01*
X110256013Y-103398962D01*
X110441962Y-103213013D01*
X110588061Y-102994359D01*
X110688696Y-102751405D01*
X110740000Y-102493486D01*
X110740000Y-102230514D01*
X110688696Y-101972595D01*
X110588061Y-101729641D01*
X110441962Y-101510987D01*
X110308725Y-101377750D01*
X110441962Y-101244513D01*
X110588061Y-101025859D01*
X110688696Y-100782905D01*
X110740000Y-100524986D01*
X110740000Y-100262014D01*
X111370000Y-100262014D01*
X111370000Y-100524986D01*
X111421304Y-100782905D01*
X111521939Y-101025859D01*
X111668038Y-101244513D01*
X111801275Y-101377750D01*
X111668038Y-101510987D01*
X111521939Y-101729641D01*
X111421304Y-101972595D01*
X111370000Y-102230514D01*
X111370000Y-102493486D01*
X111421304Y-102751405D01*
X111521939Y-102994359D01*
X111668038Y-103213013D01*
X111853987Y-103398962D01*
X112072641Y-103545061D01*
X112315595Y-103645696D01*
X112573514Y-103697000D01*
X112836486Y-103697000D01*
X113094405Y-103645696D01*
X113337359Y-103545061D01*
X113556013Y-103398962D01*
X113741962Y-103213013D01*
X113888061Y-102994359D01*
X113988696Y-102751405D01*
X114040000Y-102493486D01*
X114040000Y-102230514D01*
X113988696Y-101972595D01*
X113888061Y-101729641D01*
X113741962Y-101510987D01*
X113608725Y-101377750D01*
X113741962Y-101244513D01*
X113888061Y-101025859D01*
X113988696Y-100782905D01*
X114040000Y-100524986D01*
X114040000Y-100262014D01*
X117170000Y-100262014D01*
X117170000Y-100524986D01*
X117221304Y-100782905D01*
X117321939Y-101025859D01*
X117468038Y-101244513D01*
X117601275Y-101377750D01*
X117468038Y-101510987D01*
X117321939Y-101729641D01*
X117221304Y-101972595D01*
X117170000Y-102230514D01*
X117170000Y-102493486D01*
X117221304Y-102751405D01*
X117321939Y-102994359D01*
X117468038Y-103213013D01*
X117653987Y-103398962D01*
X117872641Y-103545061D01*
X118115595Y-103645696D01*
X118373514Y-103697000D01*
X118636486Y-103697000D01*
X118894405Y-103645696D01*
X119137359Y-103545061D01*
X119356013Y-103398962D01*
X119541962Y-103213013D01*
X119688061Y-102994359D01*
X119788696Y-102751405D01*
X119840000Y-102493486D01*
X119840000Y-102230514D01*
X119788696Y-101972595D01*
X119688061Y-101729641D01*
X119541962Y-101510987D01*
X119408725Y-101377750D01*
X119541962Y-101244513D01*
X119688061Y-101025859D01*
X119788696Y-100782905D01*
X119840000Y-100524986D01*
X119840000Y-100262014D01*
X120370000Y-100262014D01*
X120370000Y-100524986D01*
X120421304Y-100782905D01*
X120521939Y-101025859D01*
X120668038Y-101244513D01*
X120801275Y-101377750D01*
X120668038Y-101510987D01*
X120521939Y-101729641D01*
X120421304Y-101972595D01*
X120370000Y-102230514D01*
X120370000Y-102493486D01*
X120421304Y-102751405D01*
X120521939Y-102994359D01*
X120668038Y-103213013D01*
X120853987Y-103398962D01*
X121072641Y-103545061D01*
X121315595Y-103645696D01*
X121573514Y-103697000D01*
X121836486Y-103697000D01*
X122094405Y-103645696D01*
X122337359Y-103545061D01*
X122556013Y-103398962D01*
X122741962Y-103213013D01*
X122888061Y-102994359D01*
X122988696Y-102751405D01*
X123040000Y-102493486D01*
X123040000Y-102230514D01*
X122988696Y-101972595D01*
X122888061Y-101729641D01*
X122741962Y-101510987D01*
X122608725Y-101377750D01*
X122741962Y-101244513D01*
X122888061Y-101025859D01*
X122988696Y-100782905D01*
X123040000Y-100524986D01*
X123040000Y-100262014D01*
X126070000Y-100262014D01*
X126070000Y-100524986D01*
X126121304Y-100782905D01*
X126221939Y-101025859D01*
X126368038Y-101244513D01*
X126501275Y-101377750D01*
X126368038Y-101510987D01*
X126221939Y-101729641D01*
X126121304Y-101972595D01*
X126070000Y-102230514D01*
X126070000Y-102493486D01*
X126121304Y-102751405D01*
X126221939Y-102994359D01*
X126368038Y-103213013D01*
X126553987Y-103398962D01*
X126772641Y-103545061D01*
X127015595Y-103645696D01*
X127273514Y-103697000D01*
X127536486Y-103697000D01*
X127794405Y-103645696D01*
X128037359Y-103545061D01*
X128256013Y-103398962D01*
X128441962Y-103213013D01*
X128588061Y-102994359D01*
X128688696Y-102751405D01*
X128740000Y-102493486D01*
X128740000Y-102230514D01*
X128688696Y-101972595D01*
X128588061Y-101729641D01*
X128441962Y-101510987D01*
X128308725Y-101377750D01*
X128441962Y-101244513D01*
X128588061Y-101025859D01*
X128688696Y-100782905D01*
X128740000Y-100524986D01*
X128740000Y-100262014D01*
X129270000Y-100262014D01*
X129270000Y-100524986D01*
X129321304Y-100782905D01*
X129421939Y-101025859D01*
X129568038Y-101244513D01*
X129701275Y-101377750D01*
X129568038Y-101510987D01*
X129421939Y-101729641D01*
X129321304Y-101972595D01*
X129270000Y-102230514D01*
X129270000Y-102493486D01*
X129321304Y-102751405D01*
X129421939Y-102994359D01*
X129568038Y-103213013D01*
X129753987Y-103398962D01*
X129972641Y-103545061D01*
X130215595Y-103645696D01*
X130473514Y-103697000D01*
X130736486Y-103697000D01*
X130994405Y-103645696D01*
X131237359Y-103545061D01*
X131456013Y-103398962D01*
X131641962Y-103213013D01*
X131788061Y-102994359D01*
X131888696Y-102751405D01*
X131940000Y-102493486D01*
X131940000Y-102230514D01*
X131888696Y-101972595D01*
X131788061Y-101729641D01*
X131641962Y-101510987D01*
X131508725Y-101377750D01*
X131641962Y-101244513D01*
X131788061Y-101025859D01*
X131888696Y-100782905D01*
X131940000Y-100524986D01*
X131940000Y-100262014D01*
X131920109Y-100162014D01*
X135170000Y-100162014D01*
X135170000Y-100424986D01*
X135221304Y-100682905D01*
X135321939Y-100925859D01*
X135468038Y-101144513D01*
X135601275Y-101277750D01*
X135468038Y-101410987D01*
X135321939Y-101629641D01*
X135221304Y-101872595D01*
X135170000Y-102130514D01*
X135170000Y-102393486D01*
X135221304Y-102651405D01*
X135321939Y-102894359D01*
X135468038Y-103113013D01*
X135653987Y-103298962D01*
X135872641Y-103445061D01*
X136115595Y-103545696D01*
X136373514Y-103597000D01*
X136636486Y-103597000D01*
X136894405Y-103545696D01*
X137137359Y-103445061D01*
X137356013Y-103298962D01*
X137541962Y-103113013D01*
X137688061Y-102894359D01*
X137788696Y-102651405D01*
X137840000Y-102393486D01*
X137840000Y-102130514D01*
X137788696Y-101872595D01*
X137688061Y-101629641D01*
X137541962Y-101410987D01*
X137408725Y-101277750D01*
X137541962Y-101144513D01*
X137688061Y-100925859D01*
X137788696Y-100682905D01*
X137840000Y-100424986D01*
X137840000Y-100162014D01*
X138370000Y-100162014D01*
X138370000Y-100424986D01*
X138421304Y-100682905D01*
X138521939Y-100925859D01*
X138668038Y-101144513D01*
X138801275Y-101277750D01*
X138668038Y-101410987D01*
X138521939Y-101629641D01*
X138421304Y-101872595D01*
X138370000Y-102130514D01*
X138370000Y-102393486D01*
X138421304Y-102651405D01*
X138521939Y-102894359D01*
X138668038Y-103113013D01*
X138853987Y-103298962D01*
X139072641Y-103445061D01*
X139315595Y-103545696D01*
X139573514Y-103597000D01*
X139836486Y-103597000D01*
X140094405Y-103545696D01*
X140337359Y-103445061D01*
X140556013Y-103298962D01*
X140741962Y-103113013D01*
X140888061Y-102894359D01*
X140988696Y-102651405D01*
X141040000Y-102393486D01*
X141040000Y-102130514D01*
X140988696Y-101872595D01*
X140888061Y-101629641D01*
X140741962Y-101410987D01*
X140608725Y-101277750D01*
X140741962Y-101144513D01*
X140888061Y-100925859D01*
X140988696Y-100682905D01*
X141040000Y-100424986D01*
X141040000Y-100162014D01*
X144070000Y-100162014D01*
X144070000Y-100424986D01*
X144121304Y-100682905D01*
X144221939Y-100925859D01*
X144368038Y-101144513D01*
X144501275Y-101277750D01*
X144368038Y-101410987D01*
X144221939Y-101629641D01*
X144121304Y-101872595D01*
X144070000Y-102130514D01*
X144070000Y-102393486D01*
X144121304Y-102651405D01*
X144221939Y-102894359D01*
X144368038Y-103113013D01*
X144553987Y-103298962D01*
X144772641Y-103445061D01*
X145015595Y-103545696D01*
X145273514Y-103597000D01*
X145536486Y-103597000D01*
X145794405Y-103545696D01*
X146037359Y-103445061D01*
X146256013Y-103298962D01*
X146441962Y-103113013D01*
X146588061Y-102894359D01*
X146688696Y-102651405D01*
X146740000Y-102393486D01*
X146740000Y-102130514D01*
X146688696Y-101872595D01*
X146588061Y-101629641D01*
X146441962Y-101410987D01*
X146308725Y-101277750D01*
X146441962Y-101144513D01*
X146588061Y-100925859D01*
X146688696Y-100682905D01*
X146740000Y-100424986D01*
X146740000Y-100162014D01*
X147270000Y-100162014D01*
X147270000Y-100424986D01*
X147321304Y-100682905D01*
X147421939Y-100925859D01*
X147568038Y-101144513D01*
X147701275Y-101277750D01*
X147568038Y-101410987D01*
X147421939Y-101629641D01*
X147321304Y-101872595D01*
X147270000Y-102130514D01*
X147270000Y-102393486D01*
X147321304Y-102651405D01*
X147421939Y-102894359D01*
X147568038Y-103113013D01*
X147753987Y-103298962D01*
X147972641Y-103445061D01*
X148215595Y-103545696D01*
X148473514Y-103597000D01*
X148736486Y-103597000D01*
X148994405Y-103545696D01*
X149237359Y-103445061D01*
X149456013Y-103298962D01*
X149641962Y-103113013D01*
X149788061Y-102894359D01*
X149888696Y-102651405D01*
X149940000Y-102393486D01*
X149940000Y-102130514D01*
X149888696Y-101872595D01*
X149788061Y-101629641D01*
X149641962Y-101410987D01*
X149508725Y-101277750D01*
X149641962Y-101144513D01*
X149788061Y-100925859D01*
X149888696Y-100682905D01*
X149940000Y-100424986D01*
X149940000Y-100162014D01*
X153170000Y-100162014D01*
X153170000Y-100424986D01*
X153221304Y-100682905D01*
X153321939Y-100925859D01*
X153468038Y-101144513D01*
X153601275Y-101277750D01*
X153468038Y-101410987D01*
X153321939Y-101629641D01*
X153221304Y-101872595D01*
X153170000Y-102130514D01*
X153170000Y-102393486D01*
X153221304Y-102651405D01*
X153321939Y-102894359D01*
X153468038Y-103113013D01*
X153653987Y-103298962D01*
X153872641Y-103445061D01*
X154115595Y-103545696D01*
X154373514Y-103597000D01*
X154636486Y-103597000D01*
X154894405Y-103545696D01*
X155137359Y-103445061D01*
X155356013Y-103298962D01*
X155541962Y-103113013D01*
X155688061Y-102894359D01*
X155788696Y-102651405D01*
X155840000Y-102393486D01*
X155840000Y-102130514D01*
X155788696Y-101872595D01*
X155688061Y-101629641D01*
X155541962Y-101410987D01*
X155408725Y-101277750D01*
X155541962Y-101144513D01*
X155688061Y-100925859D01*
X155788696Y-100682905D01*
X155840000Y-100424986D01*
X155840000Y-100162014D01*
X156370000Y-100162014D01*
X156370000Y-100424986D01*
X156421304Y-100682905D01*
X156521939Y-100925859D01*
X156668038Y-101144513D01*
X156801275Y-101277750D01*
X156668038Y-101410987D01*
X156521939Y-101629641D01*
X156421304Y-101872595D01*
X156370000Y-102130514D01*
X156370000Y-102393486D01*
X156421304Y-102651405D01*
X156521939Y-102894359D01*
X156668038Y-103113013D01*
X156853987Y-103298962D01*
X157072641Y-103445061D01*
X157315595Y-103545696D01*
X157573514Y-103597000D01*
X157836486Y-103597000D01*
X158094405Y-103545696D01*
X158337359Y-103445061D01*
X158556013Y-103298962D01*
X158741962Y-103113013D01*
X158888061Y-102894359D01*
X158988696Y-102651405D01*
X159040000Y-102393486D01*
X159040000Y-102130514D01*
X158988696Y-101872595D01*
X158888061Y-101629641D01*
X158741962Y-101410987D01*
X158608725Y-101277750D01*
X158741962Y-101144513D01*
X158888061Y-100925859D01*
X158988696Y-100682905D01*
X159040000Y-100424986D01*
X159040000Y-100162014D01*
X162070000Y-100162014D01*
X162070000Y-100424986D01*
X162121304Y-100682905D01*
X162221939Y-100925859D01*
X162368038Y-101144513D01*
X162501275Y-101277750D01*
X162368038Y-101410987D01*
X162221939Y-101629641D01*
X162121304Y-101872595D01*
X162070000Y-102130514D01*
X162070000Y-102393486D01*
X162121304Y-102651405D01*
X162221939Y-102894359D01*
X162368038Y-103113013D01*
X162553987Y-103298962D01*
X162772641Y-103445061D01*
X163015595Y-103545696D01*
X163273514Y-103597000D01*
X163536486Y-103597000D01*
X163794405Y-103545696D01*
X164037359Y-103445061D01*
X164256013Y-103298962D01*
X164441962Y-103113013D01*
X164588061Y-102894359D01*
X164688696Y-102651405D01*
X164740000Y-102393486D01*
X164740000Y-102130514D01*
X164688696Y-101872595D01*
X164588061Y-101629641D01*
X164441962Y-101410987D01*
X164308725Y-101277750D01*
X164441962Y-101144513D01*
X164588061Y-100925859D01*
X164688696Y-100682905D01*
X164740000Y-100424986D01*
X164740000Y-100162014D01*
X165270000Y-100162014D01*
X165270000Y-100424986D01*
X165321304Y-100682905D01*
X165421939Y-100925859D01*
X165568038Y-101144513D01*
X165701275Y-101277750D01*
X165568038Y-101410987D01*
X165421939Y-101629641D01*
X165321304Y-101872595D01*
X165270000Y-102130514D01*
X165270000Y-102393486D01*
X165321304Y-102651405D01*
X165421939Y-102894359D01*
X165568038Y-103113013D01*
X165753987Y-103298962D01*
X165972641Y-103445061D01*
X166215595Y-103545696D01*
X166473514Y-103597000D01*
X166736486Y-103597000D01*
X166994405Y-103545696D01*
X167237359Y-103445061D01*
X167456013Y-103298962D01*
X167641962Y-103113013D01*
X167788061Y-102894359D01*
X167888696Y-102651405D01*
X167940000Y-102393486D01*
X167940000Y-102130514D01*
X167888696Y-101872595D01*
X167788061Y-101629641D01*
X167641962Y-101410987D01*
X167508725Y-101277750D01*
X167641962Y-101144513D01*
X167788061Y-100925859D01*
X167888696Y-100682905D01*
X167940000Y-100424986D01*
X167940000Y-100162014D01*
X171070000Y-100162014D01*
X171070000Y-100424986D01*
X171121304Y-100682905D01*
X171221939Y-100925859D01*
X171368038Y-101144513D01*
X171501275Y-101277750D01*
X171368038Y-101410987D01*
X171221939Y-101629641D01*
X171121304Y-101872595D01*
X171070000Y-102130514D01*
X171070000Y-102393486D01*
X171121304Y-102651405D01*
X171221939Y-102894359D01*
X171368038Y-103113013D01*
X171553987Y-103298962D01*
X171772641Y-103445061D01*
X172015595Y-103545696D01*
X172273514Y-103597000D01*
X172536486Y-103597000D01*
X172794405Y-103545696D01*
X173037359Y-103445061D01*
X173256013Y-103298962D01*
X173441962Y-103113013D01*
X173588061Y-102894359D01*
X173688696Y-102651405D01*
X173740000Y-102393486D01*
X173740000Y-102130514D01*
X173688696Y-101872595D01*
X173588061Y-101629641D01*
X173441962Y-101410987D01*
X173308725Y-101277750D01*
X173441962Y-101144513D01*
X173588061Y-100925859D01*
X173688696Y-100682905D01*
X173740000Y-100424986D01*
X173740000Y-100162014D01*
X174270000Y-100162014D01*
X174270000Y-100424986D01*
X174321304Y-100682905D01*
X174421939Y-100925859D01*
X174568038Y-101144513D01*
X174701275Y-101277750D01*
X174568038Y-101410987D01*
X174421939Y-101629641D01*
X174321304Y-101872595D01*
X174270000Y-102130514D01*
X174270000Y-102393486D01*
X174321304Y-102651405D01*
X174421939Y-102894359D01*
X174568038Y-103113013D01*
X174753987Y-103298962D01*
X174972641Y-103445061D01*
X175215595Y-103545696D01*
X175473514Y-103597000D01*
X175736486Y-103597000D01*
X175994405Y-103545696D01*
X176237359Y-103445061D01*
X176456013Y-103298962D01*
X176641962Y-103113013D01*
X176788061Y-102894359D01*
X176888696Y-102651405D01*
X176940000Y-102393486D01*
X176940000Y-102130514D01*
X176888696Y-101872595D01*
X176788061Y-101629641D01*
X176641962Y-101410987D01*
X176508725Y-101277750D01*
X176641962Y-101144513D01*
X176788061Y-100925859D01*
X176888696Y-100682905D01*
X176940000Y-100424986D01*
X176940000Y-100162014D01*
X180070000Y-100162014D01*
X180070000Y-100424986D01*
X180121304Y-100682905D01*
X180221939Y-100925859D01*
X180368038Y-101144513D01*
X180501275Y-101277750D01*
X180368038Y-101410987D01*
X180221939Y-101629641D01*
X180121304Y-101872595D01*
X180070000Y-102130514D01*
X180070000Y-102393486D01*
X180121304Y-102651405D01*
X180221939Y-102894359D01*
X180368038Y-103113013D01*
X180553987Y-103298962D01*
X180772641Y-103445061D01*
X181015595Y-103545696D01*
X181273514Y-103597000D01*
X181536486Y-103597000D01*
X181794405Y-103545696D01*
X182037359Y-103445061D01*
X182256013Y-103298962D01*
X182441962Y-103113013D01*
X182588061Y-102894359D01*
X182688696Y-102651405D01*
X182740000Y-102393486D01*
X182740000Y-102130514D01*
X182688696Y-101872595D01*
X182588061Y-101629641D01*
X182441962Y-101410987D01*
X182308725Y-101277750D01*
X182441962Y-101144513D01*
X182588061Y-100925859D01*
X182688696Y-100682905D01*
X182740000Y-100424986D01*
X182740000Y-100162014D01*
X183270000Y-100162014D01*
X183270000Y-100424986D01*
X183321304Y-100682905D01*
X183421939Y-100925859D01*
X183568038Y-101144513D01*
X183701275Y-101277750D01*
X183568038Y-101410987D01*
X183421939Y-101629641D01*
X183321304Y-101872595D01*
X183270000Y-102130514D01*
X183270000Y-102393486D01*
X183321304Y-102651405D01*
X183421939Y-102894359D01*
X183568038Y-103113013D01*
X183753987Y-103298962D01*
X183972641Y-103445061D01*
X184215595Y-103545696D01*
X184473514Y-103597000D01*
X184736486Y-103597000D01*
X184994405Y-103545696D01*
X185237359Y-103445061D01*
X185456013Y-103298962D01*
X185641962Y-103113013D01*
X185788061Y-102894359D01*
X185888696Y-102651405D01*
X185940000Y-102393486D01*
X185940000Y-102130514D01*
X185888696Y-101872595D01*
X185788061Y-101629641D01*
X185641962Y-101410987D01*
X185508725Y-101277750D01*
X185641962Y-101144513D01*
X185788061Y-100925859D01*
X185888696Y-100682905D01*
X185940000Y-100424986D01*
X185940000Y-100162014D01*
X189170000Y-100162014D01*
X189170000Y-100424986D01*
X189221304Y-100682905D01*
X189321939Y-100925859D01*
X189468038Y-101144513D01*
X189601275Y-101277750D01*
X189468038Y-101410987D01*
X189321939Y-101629641D01*
X189221304Y-101872595D01*
X189170000Y-102130514D01*
X189170000Y-102393486D01*
X189221304Y-102651405D01*
X189321939Y-102894359D01*
X189468038Y-103113013D01*
X189653987Y-103298962D01*
X189872641Y-103445061D01*
X190115595Y-103545696D01*
X190373514Y-103597000D01*
X190636486Y-103597000D01*
X190894405Y-103545696D01*
X191137359Y-103445061D01*
X191356013Y-103298962D01*
X191541962Y-103113013D01*
X191688061Y-102894359D01*
X191788696Y-102651405D01*
X191840000Y-102393486D01*
X191840000Y-102130514D01*
X191788696Y-101872595D01*
X191688061Y-101629641D01*
X191541962Y-101410987D01*
X191408725Y-101277750D01*
X191541962Y-101144513D01*
X191688061Y-100925859D01*
X191788696Y-100682905D01*
X191840000Y-100424986D01*
X191840000Y-100162014D01*
X192370000Y-100162014D01*
X192370000Y-100424986D01*
X192421304Y-100682905D01*
X192521939Y-100925859D01*
X192668038Y-101144513D01*
X192801275Y-101277750D01*
X192668038Y-101410987D01*
X192521939Y-101629641D01*
X192421304Y-101872595D01*
X192370000Y-102130514D01*
X192370000Y-102393486D01*
X192421304Y-102651405D01*
X192521939Y-102894359D01*
X192668038Y-103113013D01*
X192853987Y-103298962D01*
X193072641Y-103445061D01*
X193315595Y-103545696D01*
X193573514Y-103597000D01*
X193836486Y-103597000D01*
X194094405Y-103545696D01*
X194337359Y-103445061D01*
X194556013Y-103298962D01*
X194741962Y-103113013D01*
X194888061Y-102894359D01*
X194988696Y-102651405D01*
X195040000Y-102393486D01*
X195040000Y-102130514D01*
X194988696Y-101872595D01*
X194888061Y-101629641D01*
X194741962Y-101410987D01*
X194608725Y-101277750D01*
X194741962Y-101144513D01*
X194888061Y-100925859D01*
X194988696Y-100682905D01*
X195040000Y-100424986D01*
X195040000Y-100162014D01*
X198170000Y-100162014D01*
X198170000Y-100424986D01*
X198221304Y-100682905D01*
X198321939Y-100925859D01*
X198468038Y-101144513D01*
X198601275Y-101277750D01*
X198468038Y-101410987D01*
X198321939Y-101629641D01*
X198221304Y-101872595D01*
X198170000Y-102130514D01*
X198170000Y-102393486D01*
X198221304Y-102651405D01*
X198321939Y-102894359D01*
X198468038Y-103113013D01*
X198653987Y-103298962D01*
X198872641Y-103445061D01*
X199115595Y-103545696D01*
X199373514Y-103597000D01*
X199636486Y-103597000D01*
X199894405Y-103545696D01*
X200137359Y-103445061D01*
X200356013Y-103298962D01*
X200541962Y-103113013D01*
X200688061Y-102894359D01*
X200788696Y-102651405D01*
X200840000Y-102393486D01*
X200840000Y-102130514D01*
X200788696Y-101872595D01*
X200688061Y-101629641D01*
X200541962Y-101410987D01*
X200408725Y-101277750D01*
X200541962Y-101144513D01*
X200688061Y-100925859D01*
X200788696Y-100682905D01*
X200840000Y-100424986D01*
X200840000Y-100162014D01*
X201370000Y-100162014D01*
X201370000Y-100424986D01*
X201421304Y-100682905D01*
X201521939Y-100925859D01*
X201668038Y-101144513D01*
X201801275Y-101277750D01*
X201668038Y-101410987D01*
X201521939Y-101629641D01*
X201421304Y-101872595D01*
X201370000Y-102130514D01*
X201370000Y-102393486D01*
X201421304Y-102651405D01*
X201521939Y-102894359D01*
X201668038Y-103113013D01*
X201853987Y-103298962D01*
X202072641Y-103445061D01*
X202315595Y-103545696D01*
X202573514Y-103597000D01*
X202836486Y-103597000D01*
X203094405Y-103545696D01*
X203337359Y-103445061D01*
X203556013Y-103298962D01*
X203741962Y-103113013D01*
X203888061Y-102894359D01*
X203988696Y-102651405D01*
X204040000Y-102393486D01*
X204040000Y-102130514D01*
X203988696Y-101872595D01*
X203888061Y-101629641D01*
X203741962Y-101410987D01*
X203608725Y-101277750D01*
X203741962Y-101144513D01*
X203888061Y-100925859D01*
X203988696Y-100682905D01*
X204040000Y-100424986D01*
X204040000Y-100162014D01*
X207170000Y-100162014D01*
X207170000Y-100424986D01*
X207221304Y-100682905D01*
X207321939Y-100925859D01*
X207468038Y-101144513D01*
X207601275Y-101277750D01*
X207468038Y-101410987D01*
X207321939Y-101629641D01*
X207221304Y-101872595D01*
X207170000Y-102130514D01*
X207170000Y-102393486D01*
X207221304Y-102651405D01*
X207321939Y-102894359D01*
X207468038Y-103113013D01*
X207653987Y-103298962D01*
X207872641Y-103445061D01*
X208115595Y-103545696D01*
X208373514Y-103597000D01*
X208636486Y-103597000D01*
X208894405Y-103545696D01*
X209137359Y-103445061D01*
X209356013Y-103298962D01*
X209541962Y-103113013D01*
X209688061Y-102894359D01*
X209788696Y-102651405D01*
X209840000Y-102393486D01*
X209840000Y-102130514D01*
X209788696Y-101872595D01*
X209688061Y-101629641D01*
X209541962Y-101410987D01*
X209408725Y-101277750D01*
X209541962Y-101144513D01*
X209688061Y-100925859D01*
X209788696Y-100682905D01*
X209840000Y-100424986D01*
X209840000Y-100162014D01*
X210370000Y-100162014D01*
X210370000Y-100424986D01*
X210421304Y-100682905D01*
X210521939Y-100925859D01*
X210668038Y-101144513D01*
X210801275Y-101277750D01*
X210668038Y-101410987D01*
X210521939Y-101629641D01*
X210421304Y-101872595D01*
X210370000Y-102130514D01*
X210370000Y-102393486D01*
X210421304Y-102651405D01*
X210521939Y-102894359D01*
X210668038Y-103113013D01*
X210853987Y-103298962D01*
X211072641Y-103445061D01*
X211315595Y-103545696D01*
X211573514Y-103597000D01*
X211836486Y-103597000D01*
X212094405Y-103545696D01*
X212337359Y-103445061D01*
X212556013Y-103298962D01*
X212741962Y-103113013D01*
X212888061Y-102894359D01*
X212988696Y-102651405D01*
X213040000Y-102393486D01*
X213040000Y-102130514D01*
X212988696Y-101872595D01*
X212888061Y-101629641D01*
X212741962Y-101410987D01*
X212608725Y-101277750D01*
X212741962Y-101144513D01*
X212888061Y-100925859D01*
X212988696Y-100682905D01*
X213040000Y-100424986D01*
X213040000Y-100162014D01*
X212988696Y-99904095D01*
X212888061Y-99661141D01*
X212741962Y-99442487D01*
X212556013Y-99256538D01*
X212337359Y-99110439D01*
X212094405Y-99009804D01*
X211836486Y-98958500D01*
X211573514Y-98958500D01*
X211315595Y-99009804D01*
X211072641Y-99110439D01*
X210853987Y-99256538D01*
X210668038Y-99442487D01*
X210521939Y-99661141D01*
X210421304Y-99904095D01*
X210370000Y-100162014D01*
X209840000Y-100162014D01*
X209788696Y-99904095D01*
X209688061Y-99661141D01*
X209541962Y-99442487D01*
X209356013Y-99256538D01*
X209137359Y-99110439D01*
X208894405Y-99009804D01*
X208636486Y-98958500D01*
X208373514Y-98958500D01*
X208115595Y-99009804D01*
X207872641Y-99110439D01*
X207653987Y-99256538D01*
X207468038Y-99442487D01*
X207321939Y-99661141D01*
X207221304Y-99904095D01*
X207170000Y-100162014D01*
X204040000Y-100162014D01*
X203988696Y-99904095D01*
X203888061Y-99661141D01*
X203741962Y-99442487D01*
X203556013Y-99256538D01*
X203337359Y-99110439D01*
X203094405Y-99009804D01*
X202836486Y-98958500D01*
X202573514Y-98958500D01*
X202315595Y-99009804D01*
X202072641Y-99110439D01*
X201853987Y-99256538D01*
X201668038Y-99442487D01*
X201521939Y-99661141D01*
X201421304Y-99904095D01*
X201370000Y-100162014D01*
X200840000Y-100162014D01*
X200788696Y-99904095D01*
X200688061Y-99661141D01*
X200541962Y-99442487D01*
X200356013Y-99256538D01*
X200137359Y-99110439D01*
X199894405Y-99009804D01*
X199636486Y-98958500D01*
X199373514Y-98958500D01*
X199115595Y-99009804D01*
X198872641Y-99110439D01*
X198653987Y-99256538D01*
X198468038Y-99442487D01*
X198321939Y-99661141D01*
X198221304Y-99904095D01*
X198170000Y-100162014D01*
X195040000Y-100162014D01*
X194988696Y-99904095D01*
X194888061Y-99661141D01*
X194741962Y-99442487D01*
X194556013Y-99256538D01*
X194337359Y-99110439D01*
X194094405Y-99009804D01*
X193836486Y-98958500D01*
X193573514Y-98958500D01*
X193315595Y-99009804D01*
X193072641Y-99110439D01*
X192853987Y-99256538D01*
X192668038Y-99442487D01*
X192521939Y-99661141D01*
X192421304Y-99904095D01*
X192370000Y-100162014D01*
X191840000Y-100162014D01*
X191788696Y-99904095D01*
X191688061Y-99661141D01*
X191541962Y-99442487D01*
X191356013Y-99256538D01*
X191137359Y-99110439D01*
X190894405Y-99009804D01*
X190636486Y-98958500D01*
X190373514Y-98958500D01*
X190115595Y-99009804D01*
X189872641Y-99110439D01*
X189653987Y-99256538D01*
X189468038Y-99442487D01*
X189321939Y-99661141D01*
X189221304Y-99904095D01*
X189170000Y-100162014D01*
X185940000Y-100162014D01*
X185888696Y-99904095D01*
X185788061Y-99661141D01*
X185641962Y-99442487D01*
X185456013Y-99256538D01*
X185237359Y-99110439D01*
X184994405Y-99009804D01*
X184736486Y-98958500D01*
X184473514Y-98958500D01*
X184215595Y-99009804D01*
X183972641Y-99110439D01*
X183753987Y-99256538D01*
X183568038Y-99442487D01*
X183421939Y-99661141D01*
X183321304Y-99904095D01*
X183270000Y-100162014D01*
X182740000Y-100162014D01*
X182688696Y-99904095D01*
X182588061Y-99661141D01*
X182441962Y-99442487D01*
X182256013Y-99256538D01*
X182037359Y-99110439D01*
X181794405Y-99009804D01*
X181536486Y-98958500D01*
X181273514Y-98958500D01*
X181015595Y-99009804D01*
X180772641Y-99110439D01*
X180553987Y-99256538D01*
X180368038Y-99442487D01*
X180221939Y-99661141D01*
X180121304Y-99904095D01*
X180070000Y-100162014D01*
X176940000Y-100162014D01*
X176888696Y-99904095D01*
X176788061Y-99661141D01*
X176641962Y-99442487D01*
X176456013Y-99256538D01*
X176237359Y-99110439D01*
X175994405Y-99009804D01*
X175736486Y-98958500D01*
X175473514Y-98958500D01*
X175215595Y-99009804D01*
X174972641Y-99110439D01*
X174753987Y-99256538D01*
X174568038Y-99442487D01*
X174421939Y-99661141D01*
X174321304Y-99904095D01*
X174270000Y-100162014D01*
X173740000Y-100162014D01*
X173688696Y-99904095D01*
X173588061Y-99661141D01*
X173441962Y-99442487D01*
X173256013Y-99256538D01*
X173037359Y-99110439D01*
X172855233Y-99035000D01*
X172901939Y-99035000D01*
X173101898Y-98995226D01*
X173290256Y-98917205D01*
X173459774Y-98803937D01*
X173603937Y-98659774D01*
X173717205Y-98490256D01*
X173795226Y-98301898D01*
X173835000Y-98101939D01*
X173835000Y-97898061D01*
X173795226Y-97698102D01*
X173795210Y-97698061D01*
X180965000Y-97698061D01*
X180965000Y-97901939D01*
X181004774Y-98101898D01*
X181082795Y-98290256D01*
X181196063Y-98459774D01*
X181340226Y-98603937D01*
X181509744Y-98717205D01*
X181698102Y-98795226D01*
X181898061Y-98835000D01*
X182101939Y-98835000D01*
X182301898Y-98795226D01*
X182490256Y-98717205D01*
X182659774Y-98603937D01*
X182803937Y-98459774D01*
X182917205Y-98290256D01*
X182995226Y-98101898D01*
X183035000Y-97901939D01*
X183035000Y-97698061D01*
X189965000Y-97698061D01*
X189965000Y-97901939D01*
X190004774Y-98101898D01*
X190082795Y-98290256D01*
X190196063Y-98459774D01*
X190340226Y-98603937D01*
X190509744Y-98717205D01*
X190698102Y-98795226D01*
X190898061Y-98835000D01*
X191101939Y-98835000D01*
X191301898Y-98795226D01*
X191490256Y-98717205D01*
X191659774Y-98603937D01*
X191803937Y-98459774D01*
X191917205Y-98290256D01*
X191995226Y-98101898D01*
X192035000Y-97901939D01*
X192035000Y-97798061D01*
X198865000Y-97798061D01*
X198865000Y-98001939D01*
X198904774Y-98201898D01*
X198982795Y-98390256D01*
X199096063Y-98559774D01*
X199240226Y-98703937D01*
X199409744Y-98817205D01*
X199598102Y-98895226D01*
X199798061Y-98935000D01*
X200001939Y-98935000D01*
X200201898Y-98895226D01*
X200390256Y-98817205D01*
X200559774Y-98703937D01*
X200703937Y-98559774D01*
X200817205Y-98390256D01*
X200895226Y-98201898D01*
X200935000Y-98001939D01*
X200935000Y-97798061D01*
X207865000Y-97798061D01*
X207865000Y-98001939D01*
X207904774Y-98201898D01*
X207982795Y-98390256D01*
X208096063Y-98559774D01*
X208240226Y-98703937D01*
X208409744Y-98817205D01*
X208598102Y-98895226D01*
X208798061Y-98935000D01*
X209001939Y-98935000D01*
X209201898Y-98895226D01*
X209390256Y-98817205D01*
X209559774Y-98703937D01*
X209703937Y-98559774D01*
X209817205Y-98390256D01*
X209895226Y-98201898D01*
X209935000Y-98001939D01*
X209935000Y-97798061D01*
X209895226Y-97598102D01*
X209817205Y-97409744D01*
X209703937Y-97240226D01*
X209559774Y-97096063D01*
X209390256Y-96982795D01*
X209201898Y-96904774D01*
X209001939Y-96865000D01*
X208798061Y-96865000D01*
X208598102Y-96904774D01*
X208409744Y-96982795D01*
X208240226Y-97096063D01*
X208096063Y-97240226D01*
X207982795Y-97409744D01*
X207904774Y-97598102D01*
X207865000Y-97798061D01*
X200935000Y-97798061D01*
X200895226Y-97598102D01*
X200817205Y-97409744D01*
X200703937Y-97240226D01*
X200559774Y-97096063D01*
X200390256Y-96982795D01*
X200201898Y-96904774D01*
X200001939Y-96865000D01*
X199798061Y-96865000D01*
X199598102Y-96904774D01*
X199409744Y-96982795D01*
X199240226Y-97096063D01*
X199096063Y-97240226D01*
X198982795Y-97409744D01*
X198904774Y-97598102D01*
X198865000Y-97798061D01*
X192035000Y-97798061D01*
X192035000Y-97698061D01*
X191995226Y-97498102D01*
X191917205Y-97309744D01*
X191803937Y-97140226D01*
X191659774Y-96996063D01*
X191490256Y-96882795D01*
X191301898Y-96804774D01*
X191101939Y-96765000D01*
X190898061Y-96765000D01*
X190698102Y-96804774D01*
X190509744Y-96882795D01*
X190340226Y-96996063D01*
X190196063Y-97140226D01*
X190082795Y-97309744D01*
X190004774Y-97498102D01*
X189965000Y-97698061D01*
X183035000Y-97698061D01*
X182995226Y-97498102D01*
X182917205Y-97309744D01*
X182803937Y-97140226D01*
X182659774Y-96996063D01*
X182490256Y-96882795D01*
X182301898Y-96804774D01*
X182101939Y-96765000D01*
X181898061Y-96765000D01*
X181698102Y-96804774D01*
X181509744Y-96882795D01*
X181340226Y-96996063D01*
X181196063Y-97140226D01*
X181082795Y-97309744D01*
X181004774Y-97498102D01*
X180965000Y-97698061D01*
X173795210Y-97698061D01*
X173717205Y-97509744D01*
X173603937Y-97340226D01*
X173459774Y-97196063D01*
X173290256Y-97082795D01*
X173101898Y-97004774D01*
X172901939Y-96965000D01*
X172698061Y-96965000D01*
X172498102Y-97004774D01*
X172309744Y-97082795D01*
X172140226Y-97196063D01*
X171996063Y-97340226D01*
X171882795Y-97509744D01*
X171804774Y-97698102D01*
X171765000Y-97898061D01*
X171765000Y-98101939D01*
X171804774Y-98301898D01*
X171882795Y-98490256D01*
X171996063Y-98659774D01*
X172140226Y-98803937D01*
X172309744Y-98917205D01*
X172409438Y-98958500D01*
X172273514Y-98958500D01*
X172015595Y-99009804D01*
X171772641Y-99110439D01*
X171553987Y-99256538D01*
X171368038Y-99442487D01*
X171221939Y-99661141D01*
X171121304Y-99904095D01*
X171070000Y-100162014D01*
X167940000Y-100162014D01*
X167888696Y-99904095D01*
X167788061Y-99661141D01*
X167641962Y-99442487D01*
X167456013Y-99256538D01*
X167237359Y-99110439D01*
X166994405Y-99009804D01*
X166736486Y-98958500D01*
X166473514Y-98958500D01*
X166215595Y-99009804D01*
X165972641Y-99110439D01*
X165753987Y-99256538D01*
X165568038Y-99442487D01*
X165421939Y-99661141D01*
X165321304Y-99904095D01*
X165270000Y-100162014D01*
X164740000Y-100162014D01*
X164688696Y-99904095D01*
X164588061Y-99661141D01*
X164441962Y-99442487D01*
X164256013Y-99256538D01*
X164037359Y-99110439D01*
X163794405Y-99009804D01*
X163536486Y-98958500D01*
X163273514Y-98958500D01*
X163015595Y-99009804D01*
X162772641Y-99110439D01*
X162553987Y-99256538D01*
X162368038Y-99442487D01*
X162221939Y-99661141D01*
X162121304Y-99904095D01*
X162070000Y-100162014D01*
X159040000Y-100162014D01*
X158988696Y-99904095D01*
X158888061Y-99661141D01*
X158741962Y-99442487D01*
X158556013Y-99256538D01*
X158337359Y-99110439D01*
X158094405Y-99009804D01*
X157836486Y-98958500D01*
X157573514Y-98958500D01*
X157315595Y-99009804D01*
X157072641Y-99110439D01*
X156853987Y-99256538D01*
X156668038Y-99442487D01*
X156521939Y-99661141D01*
X156421304Y-99904095D01*
X156370000Y-100162014D01*
X155840000Y-100162014D01*
X155788696Y-99904095D01*
X155688061Y-99661141D01*
X155541962Y-99442487D01*
X155356013Y-99256538D01*
X155137359Y-99110439D01*
X154894405Y-99009804D01*
X154636486Y-98958500D01*
X154373514Y-98958500D01*
X154115595Y-99009804D01*
X153872641Y-99110439D01*
X153653987Y-99256538D01*
X153468038Y-99442487D01*
X153321939Y-99661141D01*
X153221304Y-99904095D01*
X153170000Y-100162014D01*
X149940000Y-100162014D01*
X149888696Y-99904095D01*
X149788061Y-99661141D01*
X149641962Y-99442487D01*
X149456013Y-99256538D01*
X149237359Y-99110439D01*
X148994405Y-99009804D01*
X148736486Y-98958500D01*
X148473514Y-98958500D01*
X148215595Y-99009804D01*
X147972641Y-99110439D01*
X147753987Y-99256538D01*
X147568038Y-99442487D01*
X147421939Y-99661141D01*
X147321304Y-99904095D01*
X147270000Y-100162014D01*
X146740000Y-100162014D01*
X146688696Y-99904095D01*
X146588061Y-99661141D01*
X146441962Y-99442487D01*
X146256013Y-99256538D01*
X146037359Y-99110439D01*
X145794405Y-99009804D01*
X145536486Y-98958500D01*
X145273514Y-98958500D01*
X145015595Y-99009804D01*
X144772641Y-99110439D01*
X144553987Y-99256538D01*
X144368038Y-99442487D01*
X144221939Y-99661141D01*
X144121304Y-99904095D01*
X144070000Y-100162014D01*
X141040000Y-100162014D01*
X140988696Y-99904095D01*
X140888061Y-99661141D01*
X140741962Y-99442487D01*
X140556013Y-99256538D01*
X140337359Y-99110439D01*
X140094405Y-99009804D01*
X139836486Y-98958500D01*
X139573514Y-98958500D01*
X139315595Y-99009804D01*
X139072641Y-99110439D01*
X138853987Y-99256538D01*
X138668038Y-99442487D01*
X138521939Y-99661141D01*
X138421304Y-99904095D01*
X138370000Y-100162014D01*
X137840000Y-100162014D01*
X137788696Y-99904095D01*
X137688061Y-99661141D01*
X137541962Y-99442487D01*
X137356013Y-99256538D01*
X137137359Y-99110439D01*
X136955233Y-99035000D01*
X137101939Y-99035000D01*
X137301898Y-98995226D01*
X137490256Y-98917205D01*
X137659774Y-98803937D01*
X137803937Y-98659774D01*
X137917205Y-98490256D01*
X137995226Y-98301898D01*
X138035000Y-98101939D01*
X138035000Y-97898061D01*
X137995226Y-97698102D01*
X137995210Y-97698061D01*
X144865000Y-97698061D01*
X144865000Y-97901939D01*
X144904774Y-98101898D01*
X144982795Y-98290256D01*
X145096063Y-98459774D01*
X145240226Y-98603937D01*
X145409744Y-98717205D01*
X145598102Y-98795226D01*
X145798061Y-98835000D01*
X146001939Y-98835000D01*
X146201898Y-98795226D01*
X146390256Y-98717205D01*
X146559774Y-98603937D01*
X146703937Y-98459774D01*
X146817205Y-98290256D01*
X146895226Y-98101898D01*
X146935000Y-97901939D01*
X146935000Y-97698061D01*
X146915109Y-97598061D01*
X153865000Y-97598061D01*
X153865000Y-97801939D01*
X153904774Y-98001898D01*
X153982795Y-98190256D01*
X154096063Y-98359774D01*
X154240226Y-98503937D01*
X154409744Y-98617205D01*
X154598102Y-98695226D01*
X154798061Y-98735000D01*
X155001939Y-98735000D01*
X155201898Y-98695226D01*
X155390256Y-98617205D01*
X155559774Y-98503937D01*
X155703937Y-98359774D01*
X155817205Y-98190256D01*
X155895226Y-98001898D01*
X155935000Y-97801939D01*
X155935000Y-97798061D01*
X162865000Y-97798061D01*
X162865000Y-98001939D01*
X162904774Y-98201898D01*
X162982795Y-98390256D01*
X163096063Y-98559774D01*
X163240226Y-98703937D01*
X163409744Y-98817205D01*
X163598102Y-98895226D01*
X163798061Y-98935000D01*
X164001939Y-98935000D01*
X164201898Y-98895226D01*
X164390256Y-98817205D01*
X164559774Y-98703937D01*
X164703937Y-98559774D01*
X164817205Y-98390256D01*
X164895226Y-98201898D01*
X164935000Y-98001939D01*
X164935000Y-97798061D01*
X164895226Y-97598102D01*
X164817205Y-97409744D01*
X164703937Y-97240226D01*
X164559774Y-97096063D01*
X164390256Y-96982795D01*
X164201898Y-96904774D01*
X164001939Y-96865000D01*
X163798061Y-96865000D01*
X163598102Y-96904774D01*
X163409744Y-96982795D01*
X163240226Y-97096063D01*
X163096063Y-97240226D01*
X162982795Y-97409744D01*
X162904774Y-97598102D01*
X162865000Y-97798061D01*
X155935000Y-97798061D01*
X155935000Y-97598061D01*
X155895226Y-97398102D01*
X155817205Y-97209744D01*
X155703937Y-97040226D01*
X155559774Y-96896063D01*
X155390256Y-96782795D01*
X155201898Y-96704774D01*
X155001939Y-96665000D01*
X154798061Y-96665000D01*
X154598102Y-96704774D01*
X154409744Y-96782795D01*
X154240226Y-96896063D01*
X154096063Y-97040226D01*
X153982795Y-97209744D01*
X153904774Y-97398102D01*
X153865000Y-97598061D01*
X146915109Y-97598061D01*
X146895226Y-97498102D01*
X146817205Y-97309744D01*
X146703937Y-97140226D01*
X146559774Y-96996063D01*
X146390256Y-96882795D01*
X146201898Y-96804774D01*
X146001939Y-96765000D01*
X145798061Y-96765000D01*
X145598102Y-96804774D01*
X145409744Y-96882795D01*
X145240226Y-96996063D01*
X145096063Y-97140226D01*
X144982795Y-97309744D01*
X144904774Y-97498102D01*
X144865000Y-97698061D01*
X137995210Y-97698061D01*
X137917205Y-97509744D01*
X137803937Y-97340226D01*
X137659774Y-97196063D01*
X137490256Y-97082795D01*
X137301898Y-97004774D01*
X137101939Y-96965000D01*
X136898061Y-96965000D01*
X136698102Y-97004774D01*
X136509744Y-97082795D01*
X136340226Y-97196063D01*
X136196063Y-97340226D01*
X136082795Y-97509744D01*
X136004774Y-97698102D01*
X135965000Y-97898061D01*
X135965000Y-98101939D01*
X136004774Y-98301898D01*
X136082795Y-98490256D01*
X136196063Y-98659774D01*
X136340226Y-98803937D01*
X136509744Y-98917205D01*
X136609438Y-98958500D01*
X136373514Y-98958500D01*
X136115595Y-99009804D01*
X135872641Y-99110439D01*
X135653987Y-99256538D01*
X135468038Y-99442487D01*
X135321939Y-99661141D01*
X135221304Y-99904095D01*
X135170000Y-100162014D01*
X131920109Y-100162014D01*
X131888696Y-100004095D01*
X131788061Y-99761141D01*
X131641962Y-99542487D01*
X131456013Y-99356538D01*
X131237359Y-99210439D01*
X130994405Y-99109804D01*
X130736486Y-99058500D01*
X130473514Y-99058500D01*
X130215595Y-99109804D01*
X129972641Y-99210439D01*
X129753987Y-99356538D01*
X129568038Y-99542487D01*
X129421939Y-99761141D01*
X129321304Y-100004095D01*
X129270000Y-100262014D01*
X128740000Y-100262014D01*
X128688696Y-100004095D01*
X128588061Y-99761141D01*
X128441962Y-99542487D01*
X128256013Y-99356538D01*
X128037359Y-99210439D01*
X127794405Y-99109804D01*
X127536486Y-99058500D01*
X127273514Y-99058500D01*
X127015595Y-99109804D01*
X126772641Y-99210439D01*
X126553987Y-99356538D01*
X126368038Y-99542487D01*
X126221939Y-99761141D01*
X126121304Y-100004095D01*
X126070000Y-100262014D01*
X123040000Y-100262014D01*
X122988696Y-100004095D01*
X122888061Y-99761141D01*
X122741962Y-99542487D01*
X122556013Y-99356538D01*
X122337359Y-99210439D01*
X122094405Y-99109804D01*
X121836486Y-99058500D01*
X121573514Y-99058500D01*
X121315595Y-99109804D01*
X121072641Y-99210439D01*
X120853987Y-99356538D01*
X120668038Y-99542487D01*
X120521939Y-99761141D01*
X120421304Y-100004095D01*
X120370000Y-100262014D01*
X119840000Y-100262014D01*
X119788696Y-100004095D01*
X119688061Y-99761141D01*
X119541962Y-99542487D01*
X119356013Y-99356538D01*
X119137359Y-99210439D01*
X118894405Y-99109804D01*
X118636486Y-99058500D01*
X118373514Y-99058500D01*
X118115595Y-99109804D01*
X117872641Y-99210439D01*
X117653987Y-99356538D01*
X117468038Y-99542487D01*
X117321939Y-99761141D01*
X117221304Y-100004095D01*
X117170000Y-100262014D01*
X114040000Y-100262014D01*
X113988696Y-100004095D01*
X113888061Y-99761141D01*
X113741962Y-99542487D01*
X113556013Y-99356538D01*
X113337359Y-99210439D01*
X113094405Y-99109804D01*
X112836486Y-99058500D01*
X112573514Y-99058500D01*
X112315595Y-99109804D01*
X112072641Y-99210439D01*
X111853987Y-99356538D01*
X111668038Y-99542487D01*
X111521939Y-99761141D01*
X111421304Y-100004095D01*
X111370000Y-100262014D01*
X110740000Y-100262014D01*
X110688696Y-100004095D01*
X110588061Y-99761141D01*
X110441962Y-99542487D01*
X110256013Y-99356538D01*
X110037359Y-99210439D01*
X109794405Y-99109804D01*
X109536486Y-99058500D01*
X109273514Y-99058500D01*
X109015595Y-99109804D01*
X108772641Y-99210439D01*
X108553987Y-99356538D01*
X108368038Y-99542487D01*
X108221939Y-99761141D01*
X108121304Y-100004095D01*
X108070000Y-100262014D01*
X96727000Y-100262014D01*
X96727000Y-97698061D01*
X108965000Y-97698061D01*
X108965000Y-97901939D01*
X109004774Y-98101898D01*
X109082795Y-98290256D01*
X109196063Y-98459774D01*
X109340226Y-98603937D01*
X109509744Y-98717205D01*
X109698102Y-98795226D01*
X109898061Y-98835000D01*
X110101939Y-98835000D01*
X110301898Y-98795226D01*
X110490256Y-98717205D01*
X110659774Y-98603937D01*
X110803937Y-98459774D01*
X110917205Y-98290256D01*
X110995226Y-98101898D01*
X111035000Y-97901939D01*
X111035000Y-97698061D01*
X117965000Y-97698061D01*
X117965000Y-97901939D01*
X118004774Y-98101898D01*
X118082795Y-98290256D01*
X118196063Y-98459774D01*
X118340226Y-98603937D01*
X118509744Y-98717205D01*
X118698102Y-98795226D01*
X118898061Y-98835000D01*
X119101939Y-98835000D01*
X119301898Y-98795226D01*
X119490256Y-98717205D01*
X119659774Y-98603937D01*
X119803937Y-98459774D01*
X119917205Y-98290256D01*
X119995226Y-98101898D01*
X120035000Y-97901939D01*
X120035000Y-97798061D01*
X126965000Y-97798061D01*
X126965000Y-98001939D01*
X127004774Y-98201898D01*
X127082795Y-98390256D01*
X127196063Y-98559774D01*
X127340226Y-98703937D01*
X127509744Y-98817205D01*
X127698102Y-98895226D01*
X127898061Y-98935000D01*
X128101939Y-98935000D01*
X128301898Y-98895226D01*
X128490256Y-98817205D01*
X128659774Y-98703937D01*
X128803937Y-98559774D01*
X128917205Y-98390256D01*
X128995226Y-98201898D01*
X129035000Y-98001939D01*
X129035000Y-97798061D01*
X128995226Y-97598102D01*
X128917205Y-97409744D01*
X128803937Y-97240226D01*
X128659774Y-97096063D01*
X128490256Y-96982795D01*
X128301898Y-96904774D01*
X128101939Y-96865000D01*
X127898061Y-96865000D01*
X127698102Y-96904774D01*
X127509744Y-96982795D01*
X127340226Y-97096063D01*
X127196063Y-97240226D01*
X127082795Y-97409744D01*
X127004774Y-97598102D01*
X126965000Y-97798061D01*
X120035000Y-97798061D01*
X120035000Y-97698061D01*
X119995226Y-97498102D01*
X119917205Y-97309744D01*
X119803937Y-97140226D01*
X119659774Y-96996063D01*
X119490256Y-96882795D01*
X119301898Y-96804774D01*
X119101939Y-96765000D01*
X118898061Y-96765000D01*
X118698102Y-96804774D01*
X118509744Y-96882795D01*
X118340226Y-96996063D01*
X118196063Y-97140226D01*
X118082795Y-97309744D01*
X118004774Y-97498102D01*
X117965000Y-97698061D01*
X111035000Y-97698061D01*
X110995226Y-97498102D01*
X110917205Y-97309744D01*
X110803937Y-97140226D01*
X110659774Y-96996063D01*
X110490256Y-96882795D01*
X110301898Y-96804774D01*
X110101939Y-96765000D01*
X109898061Y-96765000D01*
X109698102Y-96804774D01*
X109509744Y-96882795D01*
X109340226Y-96996063D01*
X109196063Y-97140226D01*
X109082795Y-97309744D01*
X109004774Y-97498102D01*
X108965000Y-97698061D01*
X96727000Y-97698061D01*
X96727000Y-91262014D01*
X107970000Y-91262014D01*
X107970000Y-91524986D01*
X108021304Y-91782905D01*
X108121939Y-92025859D01*
X108268038Y-92244513D01*
X108401275Y-92377750D01*
X108268038Y-92510987D01*
X108121939Y-92729641D01*
X108021304Y-92972595D01*
X107970000Y-93230514D01*
X107970000Y-93493486D01*
X108021304Y-93751405D01*
X108121939Y-93994359D01*
X108268038Y-94213013D01*
X108453987Y-94398962D01*
X108672641Y-94545061D01*
X108915595Y-94645696D01*
X109173514Y-94697000D01*
X109436486Y-94697000D01*
X109694405Y-94645696D01*
X109937359Y-94545061D01*
X110156013Y-94398962D01*
X110341962Y-94213013D01*
X110488061Y-93994359D01*
X110588696Y-93751405D01*
X110640000Y-93493486D01*
X110640000Y-93230514D01*
X110588696Y-92972595D01*
X110488061Y-92729641D01*
X110341962Y-92510987D01*
X110208725Y-92377750D01*
X110341962Y-92244513D01*
X110488061Y-92025859D01*
X110588696Y-91782905D01*
X110640000Y-91524986D01*
X110640000Y-91262014D01*
X111270000Y-91262014D01*
X111270000Y-91524986D01*
X111321304Y-91782905D01*
X111421939Y-92025859D01*
X111568038Y-92244513D01*
X111701275Y-92377750D01*
X111568038Y-92510987D01*
X111421939Y-92729641D01*
X111321304Y-92972595D01*
X111270000Y-93230514D01*
X111270000Y-93493486D01*
X111321304Y-93751405D01*
X111421939Y-93994359D01*
X111568038Y-94213013D01*
X111753987Y-94398962D01*
X111972641Y-94545061D01*
X112215595Y-94645696D01*
X112473514Y-94697000D01*
X112736486Y-94697000D01*
X112994405Y-94645696D01*
X113237359Y-94545061D01*
X113456013Y-94398962D01*
X113641962Y-94213013D01*
X113788061Y-93994359D01*
X113888696Y-93751405D01*
X113940000Y-93493486D01*
X113940000Y-93230514D01*
X113888696Y-92972595D01*
X113788061Y-92729641D01*
X113641962Y-92510987D01*
X113508725Y-92377750D01*
X113641962Y-92244513D01*
X113788061Y-92025859D01*
X113888696Y-91782905D01*
X113940000Y-91524986D01*
X113940000Y-91262014D01*
X117170000Y-91262014D01*
X117170000Y-91524986D01*
X117221304Y-91782905D01*
X117321939Y-92025859D01*
X117468038Y-92244513D01*
X117601275Y-92377750D01*
X117468038Y-92510987D01*
X117321939Y-92729641D01*
X117221304Y-92972595D01*
X117170000Y-93230514D01*
X117170000Y-93493486D01*
X117221304Y-93751405D01*
X117321939Y-93994359D01*
X117468038Y-94213013D01*
X117653987Y-94398962D01*
X117872641Y-94545061D01*
X118115595Y-94645696D01*
X118373514Y-94697000D01*
X118636486Y-94697000D01*
X118894405Y-94645696D01*
X119137359Y-94545061D01*
X119356013Y-94398962D01*
X119541962Y-94213013D01*
X119688061Y-93994359D01*
X119788696Y-93751405D01*
X119840000Y-93493486D01*
X119840000Y-93230514D01*
X119788696Y-92972595D01*
X119688061Y-92729641D01*
X119541962Y-92510987D01*
X119408725Y-92377750D01*
X119541962Y-92244513D01*
X119688061Y-92025859D01*
X119788696Y-91782905D01*
X119840000Y-91524986D01*
X119840000Y-91262014D01*
X120270000Y-91262014D01*
X120270000Y-91524986D01*
X120321304Y-91782905D01*
X120421939Y-92025859D01*
X120568038Y-92244513D01*
X120701275Y-92377750D01*
X120568038Y-92510987D01*
X120421939Y-92729641D01*
X120321304Y-92972595D01*
X120270000Y-93230514D01*
X120270000Y-93493486D01*
X120321304Y-93751405D01*
X120421939Y-93994359D01*
X120568038Y-94213013D01*
X120753987Y-94398962D01*
X120972641Y-94545061D01*
X121215595Y-94645696D01*
X121473514Y-94697000D01*
X121736486Y-94697000D01*
X121994405Y-94645696D01*
X122237359Y-94545061D01*
X122456013Y-94398962D01*
X122641962Y-94213013D01*
X122788061Y-93994359D01*
X122888696Y-93751405D01*
X122940000Y-93493486D01*
X122940000Y-93230514D01*
X122888696Y-92972595D01*
X122788061Y-92729641D01*
X122641962Y-92510987D01*
X122508725Y-92377750D01*
X122641962Y-92244513D01*
X122788061Y-92025859D01*
X122888696Y-91782905D01*
X122940000Y-91524986D01*
X122940000Y-91262014D01*
X126170000Y-91262014D01*
X126170000Y-91524986D01*
X126221304Y-91782905D01*
X126321939Y-92025859D01*
X126468038Y-92244513D01*
X126601275Y-92377750D01*
X126468038Y-92510987D01*
X126321939Y-92729641D01*
X126221304Y-92972595D01*
X126170000Y-93230514D01*
X126170000Y-93493486D01*
X126221304Y-93751405D01*
X126321939Y-93994359D01*
X126468038Y-94213013D01*
X126653987Y-94398962D01*
X126872641Y-94545061D01*
X127115595Y-94645696D01*
X127373514Y-94697000D01*
X127636486Y-94697000D01*
X127894405Y-94645696D01*
X128137359Y-94545061D01*
X128356013Y-94398962D01*
X128541962Y-94213013D01*
X128688061Y-93994359D01*
X128788696Y-93751405D01*
X128840000Y-93493486D01*
X128840000Y-93230514D01*
X128788696Y-92972595D01*
X128688061Y-92729641D01*
X128541962Y-92510987D01*
X128408725Y-92377750D01*
X128541962Y-92244513D01*
X128688061Y-92025859D01*
X128788696Y-91782905D01*
X128840000Y-91524986D01*
X128840000Y-91262014D01*
X129270000Y-91262014D01*
X129270000Y-91524986D01*
X129321304Y-91782905D01*
X129421939Y-92025859D01*
X129568038Y-92244513D01*
X129701275Y-92377750D01*
X129568038Y-92510987D01*
X129421939Y-92729641D01*
X129321304Y-92972595D01*
X129270000Y-93230514D01*
X129270000Y-93493486D01*
X129321304Y-93751405D01*
X129421939Y-93994359D01*
X129568038Y-94213013D01*
X129753987Y-94398962D01*
X129972641Y-94545061D01*
X130215595Y-94645696D01*
X130473514Y-94697000D01*
X130736486Y-94697000D01*
X130994405Y-94645696D01*
X131237359Y-94545061D01*
X131456013Y-94398962D01*
X131641962Y-94213013D01*
X131788061Y-93994359D01*
X131888696Y-93751405D01*
X131940000Y-93493486D01*
X131940000Y-93230514D01*
X131888696Y-92972595D01*
X131788061Y-92729641D01*
X131641962Y-92510987D01*
X131508725Y-92377750D01*
X131641962Y-92244513D01*
X131788061Y-92025859D01*
X131888696Y-91782905D01*
X131940000Y-91524986D01*
X131940000Y-91262014D01*
X135170000Y-91262014D01*
X135170000Y-91524986D01*
X135221304Y-91782905D01*
X135321939Y-92025859D01*
X135468038Y-92244513D01*
X135601275Y-92377750D01*
X135468038Y-92510987D01*
X135321939Y-92729641D01*
X135221304Y-92972595D01*
X135170000Y-93230514D01*
X135170000Y-93493486D01*
X135221304Y-93751405D01*
X135321939Y-93994359D01*
X135468038Y-94213013D01*
X135653987Y-94398962D01*
X135872641Y-94545061D01*
X136115595Y-94645696D01*
X136373514Y-94697000D01*
X136636486Y-94697000D01*
X136894405Y-94645696D01*
X137137359Y-94545061D01*
X137356013Y-94398962D01*
X137541962Y-94213013D01*
X137688061Y-93994359D01*
X137788696Y-93751405D01*
X137840000Y-93493486D01*
X137840000Y-93230514D01*
X137788696Y-92972595D01*
X137688061Y-92729641D01*
X137541962Y-92510987D01*
X137408725Y-92377750D01*
X137541962Y-92244513D01*
X137688061Y-92025859D01*
X137788696Y-91782905D01*
X137840000Y-91524986D01*
X137840000Y-91262014D01*
X138370000Y-91262014D01*
X138370000Y-91524986D01*
X138421304Y-91782905D01*
X138521939Y-92025859D01*
X138668038Y-92244513D01*
X138801275Y-92377750D01*
X138668038Y-92510987D01*
X138521939Y-92729641D01*
X138421304Y-92972595D01*
X138370000Y-93230514D01*
X138370000Y-93493486D01*
X138421304Y-93751405D01*
X138521939Y-93994359D01*
X138668038Y-94213013D01*
X138853987Y-94398962D01*
X139072641Y-94545061D01*
X139315595Y-94645696D01*
X139573514Y-94697000D01*
X139836486Y-94697000D01*
X140094405Y-94645696D01*
X140337359Y-94545061D01*
X140556013Y-94398962D01*
X140741962Y-94213013D01*
X140888061Y-93994359D01*
X140988696Y-93751405D01*
X141040000Y-93493486D01*
X141040000Y-93230514D01*
X140988696Y-92972595D01*
X140888061Y-92729641D01*
X140741962Y-92510987D01*
X140608725Y-92377750D01*
X140741962Y-92244513D01*
X140888061Y-92025859D01*
X140988696Y-91782905D01*
X141040000Y-91524986D01*
X141040000Y-91262014D01*
X144170000Y-91262014D01*
X144170000Y-91524986D01*
X144221304Y-91782905D01*
X144321939Y-92025859D01*
X144468038Y-92244513D01*
X144601275Y-92377750D01*
X144468038Y-92510987D01*
X144321939Y-92729641D01*
X144221304Y-92972595D01*
X144170000Y-93230514D01*
X144170000Y-93493486D01*
X144221304Y-93751405D01*
X144321939Y-93994359D01*
X144468038Y-94213013D01*
X144653987Y-94398962D01*
X144872641Y-94545061D01*
X145115595Y-94645696D01*
X145373514Y-94697000D01*
X145636486Y-94697000D01*
X145894405Y-94645696D01*
X146137359Y-94545061D01*
X146356013Y-94398962D01*
X146541962Y-94213013D01*
X146688061Y-93994359D01*
X146788696Y-93751405D01*
X146840000Y-93493486D01*
X146840000Y-93230514D01*
X146788696Y-92972595D01*
X146688061Y-92729641D01*
X146541962Y-92510987D01*
X146408725Y-92377750D01*
X146541962Y-92244513D01*
X146688061Y-92025859D01*
X146788696Y-91782905D01*
X146840000Y-91524986D01*
X146840000Y-91262014D01*
X147370000Y-91262014D01*
X147370000Y-91524986D01*
X147421304Y-91782905D01*
X147521939Y-92025859D01*
X147668038Y-92244513D01*
X147801275Y-92377750D01*
X147668038Y-92510987D01*
X147521939Y-92729641D01*
X147421304Y-92972595D01*
X147370000Y-93230514D01*
X147370000Y-93493486D01*
X147421304Y-93751405D01*
X147521939Y-93994359D01*
X147668038Y-94213013D01*
X147853987Y-94398962D01*
X148072641Y-94545061D01*
X148315595Y-94645696D01*
X148573514Y-94697000D01*
X148836486Y-94697000D01*
X149094405Y-94645696D01*
X149337359Y-94545061D01*
X149556013Y-94398962D01*
X149741962Y-94213013D01*
X149888061Y-93994359D01*
X149988696Y-93751405D01*
X150040000Y-93493486D01*
X150040000Y-93230514D01*
X149988696Y-92972595D01*
X149888061Y-92729641D01*
X149741962Y-92510987D01*
X149608725Y-92377750D01*
X149741962Y-92244513D01*
X149888061Y-92025859D01*
X149988696Y-91782905D01*
X150040000Y-91524986D01*
X150040000Y-91262014D01*
X153070000Y-91262014D01*
X153070000Y-91524986D01*
X153121304Y-91782905D01*
X153221939Y-92025859D01*
X153368038Y-92244513D01*
X153501275Y-92377750D01*
X153368038Y-92510987D01*
X153221939Y-92729641D01*
X153121304Y-92972595D01*
X153070000Y-93230514D01*
X153070000Y-93493486D01*
X153121304Y-93751405D01*
X153221939Y-93994359D01*
X153368038Y-94213013D01*
X153553987Y-94398962D01*
X153772641Y-94545061D01*
X154015595Y-94645696D01*
X154273514Y-94697000D01*
X154536486Y-94697000D01*
X154794405Y-94645696D01*
X155037359Y-94545061D01*
X155256013Y-94398962D01*
X155441962Y-94213013D01*
X155588061Y-93994359D01*
X155688696Y-93751405D01*
X155740000Y-93493486D01*
X155740000Y-93230514D01*
X155688696Y-92972595D01*
X155588061Y-92729641D01*
X155441962Y-92510987D01*
X155308725Y-92377750D01*
X155441962Y-92244513D01*
X155588061Y-92025859D01*
X155688696Y-91782905D01*
X155740000Y-91524986D01*
X155740000Y-91262014D01*
X156270000Y-91262014D01*
X156270000Y-91524986D01*
X156321304Y-91782905D01*
X156421939Y-92025859D01*
X156568038Y-92244513D01*
X156701275Y-92377750D01*
X156568038Y-92510987D01*
X156421939Y-92729641D01*
X156321304Y-92972595D01*
X156270000Y-93230514D01*
X156270000Y-93493486D01*
X156321304Y-93751405D01*
X156421939Y-93994359D01*
X156568038Y-94213013D01*
X156753987Y-94398962D01*
X156972641Y-94545061D01*
X157215595Y-94645696D01*
X157473514Y-94697000D01*
X157736486Y-94697000D01*
X157994405Y-94645696D01*
X158237359Y-94545061D01*
X158456013Y-94398962D01*
X158641962Y-94213013D01*
X158788061Y-93994359D01*
X158888696Y-93751405D01*
X158940000Y-93493486D01*
X158940000Y-93230514D01*
X158888696Y-92972595D01*
X158788061Y-92729641D01*
X158641962Y-92510987D01*
X158508725Y-92377750D01*
X158641962Y-92244513D01*
X158788061Y-92025859D01*
X158888696Y-91782905D01*
X158940000Y-91524986D01*
X158940000Y-91262014D01*
X162070000Y-91262014D01*
X162070000Y-91524986D01*
X162121304Y-91782905D01*
X162221939Y-92025859D01*
X162368038Y-92244513D01*
X162501275Y-92377750D01*
X162368038Y-92510987D01*
X162221939Y-92729641D01*
X162121304Y-92972595D01*
X162070000Y-93230514D01*
X162070000Y-93493486D01*
X162121304Y-93751405D01*
X162221939Y-93994359D01*
X162368038Y-94213013D01*
X162553987Y-94398962D01*
X162772641Y-94545061D01*
X163015595Y-94645696D01*
X163273514Y-94697000D01*
X163536486Y-94697000D01*
X163794405Y-94645696D01*
X164037359Y-94545061D01*
X164256013Y-94398962D01*
X164441962Y-94213013D01*
X164588061Y-93994359D01*
X164688696Y-93751405D01*
X164740000Y-93493486D01*
X164740000Y-93230514D01*
X164688696Y-92972595D01*
X164588061Y-92729641D01*
X164441962Y-92510987D01*
X164308725Y-92377750D01*
X164441962Y-92244513D01*
X164588061Y-92025859D01*
X164688696Y-91782905D01*
X164740000Y-91524986D01*
X164740000Y-91262014D01*
X165270000Y-91262014D01*
X165270000Y-91524986D01*
X165321304Y-91782905D01*
X165421939Y-92025859D01*
X165568038Y-92244513D01*
X165701275Y-92377750D01*
X165568038Y-92510987D01*
X165421939Y-92729641D01*
X165321304Y-92972595D01*
X165270000Y-93230514D01*
X165270000Y-93493486D01*
X165321304Y-93751405D01*
X165421939Y-93994359D01*
X165568038Y-94213013D01*
X165753987Y-94398962D01*
X165972641Y-94545061D01*
X166215595Y-94645696D01*
X166473514Y-94697000D01*
X166736486Y-94697000D01*
X166994405Y-94645696D01*
X167237359Y-94545061D01*
X167456013Y-94398962D01*
X167641962Y-94213013D01*
X167788061Y-93994359D01*
X167888696Y-93751405D01*
X167940000Y-93493486D01*
X167940000Y-93230514D01*
X167888696Y-92972595D01*
X167788061Y-92729641D01*
X167641962Y-92510987D01*
X167508725Y-92377750D01*
X167641962Y-92244513D01*
X167788061Y-92025859D01*
X167888696Y-91782905D01*
X167940000Y-91524986D01*
X167940000Y-91262014D01*
X171170000Y-91262014D01*
X171170000Y-91524986D01*
X171221304Y-91782905D01*
X171321939Y-92025859D01*
X171468038Y-92244513D01*
X171601275Y-92377750D01*
X171468038Y-92510987D01*
X171321939Y-92729641D01*
X171221304Y-92972595D01*
X171170000Y-93230514D01*
X171170000Y-93493486D01*
X171221304Y-93751405D01*
X171321939Y-93994359D01*
X171468038Y-94213013D01*
X171653987Y-94398962D01*
X171872641Y-94545061D01*
X172115595Y-94645696D01*
X172373514Y-94697000D01*
X172636486Y-94697000D01*
X172894405Y-94645696D01*
X173137359Y-94545061D01*
X173356013Y-94398962D01*
X173541962Y-94213013D01*
X173688061Y-93994359D01*
X173788696Y-93751405D01*
X173840000Y-93493486D01*
X173840000Y-93230514D01*
X173788696Y-92972595D01*
X173688061Y-92729641D01*
X173541962Y-92510987D01*
X173408725Y-92377750D01*
X173541962Y-92244513D01*
X173688061Y-92025859D01*
X173788696Y-91782905D01*
X173840000Y-91524986D01*
X173840000Y-91262014D01*
X174370000Y-91262014D01*
X174370000Y-91524986D01*
X174421304Y-91782905D01*
X174521939Y-92025859D01*
X174668038Y-92244513D01*
X174801275Y-92377750D01*
X174668038Y-92510987D01*
X174521939Y-92729641D01*
X174421304Y-92972595D01*
X174370000Y-93230514D01*
X174370000Y-93493486D01*
X174421304Y-93751405D01*
X174521939Y-93994359D01*
X174668038Y-94213013D01*
X174853987Y-94398962D01*
X175072641Y-94545061D01*
X175315595Y-94645696D01*
X175573514Y-94697000D01*
X175836486Y-94697000D01*
X176094405Y-94645696D01*
X176337359Y-94545061D01*
X176556013Y-94398962D01*
X176741962Y-94213013D01*
X176888061Y-93994359D01*
X176988696Y-93751405D01*
X177040000Y-93493486D01*
X177040000Y-93230514D01*
X176988696Y-92972595D01*
X176888061Y-92729641D01*
X176741962Y-92510987D01*
X176608725Y-92377750D01*
X176741962Y-92244513D01*
X176888061Y-92025859D01*
X176988696Y-91782905D01*
X177040000Y-91524986D01*
X177040000Y-91268514D01*
X180070000Y-91268514D01*
X180070000Y-91531486D01*
X180121304Y-91789405D01*
X180221939Y-92032359D01*
X180368038Y-92251013D01*
X180501275Y-92384250D01*
X180368038Y-92517487D01*
X180221939Y-92736141D01*
X180121304Y-92979095D01*
X180070000Y-93237014D01*
X180070000Y-93499986D01*
X180121304Y-93757905D01*
X180221939Y-94000859D01*
X180368038Y-94219513D01*
X180553987Y-94405462D01*
X180772641Y-94551561D01*
X181015595Y-94652196D01*
X181273514Y-94703500D01*
X181536486Y-94703500D01*
X181794405Y-94652196D01*
X182037359Y-94551561D01*
X182256013Y-94405462D01*
X182441962Y-94219513D01*
X182588061Y-94000859D01*
X182688696Y-93757905D01*
X182740000Y-93499986D01*
X182740000Y-93237014D01*
X182688696Y-92979095D01*
X182588061Y-92736141D01*
X182441962Y-92517487D01*
X182308725Y-92384250D01*
X182441962Y-92251013D01*
X182588061Y-92032359D01*
X182688696Y-91789405D01*
X182740000Y-91531486D01*
X182740000Y-91268514D01*
X182738708Y-91262014D01*
X183270000Y-91262014D01*
X183270000Y-91524986D01*
X183321304Y-91782905D01*
X183421939Y-92025859D01*
X183568038Y-92244513D01*
X183701275Y-92377750D01*
X183568038Y-92510987D01*
X183421939Y-92729641D01*
X183321304Y-92972595D01*
X183270000Y-93230514D01*
X183270000Y-93493486D01*
X183321304Y-93751405D01*
X183421939Y-93994359D01*
X183568038Y-94213013D01*
X183753987Y-94398962D01*
X183972641Y-94545061D01*
X184215595Y-94645696D01*
X184473514Y-94697000D01*
X184736486Y-94697000D01*
X184994405Y-94645696D01*
X185237359Y-94545061D01*
X185456013Y-94398962D01*
X185641962Y-94213013D01*
X185788061Y-93994359D01*
X185888696Y-93751405D01*
X185940000Y-93493486D01*
X185940000Y-93230514D01*
X185888696Y-92972595D01*
X185788061Y-92729641D01*
X185641962Y-92510987D01*
X185508725Y-92377750D01*
X185641962Y-92244513D01*
X185788061Y-92025859D01*
X185888696Y-91782905D01*
X185940000Y-91524986D01*
X185940000Y-91262014D01*
X189170000Y-91262014D01*
X189170000Y-91524986D01*
X189221304Y-91782905D01*
X189321939Y-92025859D01*
X189468038Y-92244513D01*
X189601275Y-92377750D01*
X189468038Y-92510987D01*
X189321939Y-92729641D01*
X189221304Y-92972595D01*
X189170000Y-93230514D01*
X189170000Y-93493486D01*
X189221304Y-93751405D01*
X189321939Y-93994359D01*
X189468038Y-94213013D01*
X189653987Y-94398962D01*
X189872641Y-94545061D01*
X190115595Y-94645696D01*
X190373514Y-94697000D01*
X190636486Y-94697000D01*
X190894405Y-94645696D01*
X191137359Y-94545061D01*
X191356013Y-94398962D01*
X191541962Y-94213013D01*
X191688061Y-93994359D01*
X191788696Y-93751405D01*
X191840000Y-93493486D01*
X191840000Y-93230514D01*
X191788696Y-92972595D01*
X191688061Y-92729641D01*
X191541962Y-92510987D01*
X191408725Y-92377750D01*
X191541962Y-92244513D01*
X191688061Y-92025859D01*
X191788696Y-91782905D01*
X191840000Y-91524986D01*
X191840000Y-91262014D01*
X192370000Y-91262014D01*
X192370000Y-91524986D01*
X192421304Y-91782905D01*
X192521939Y-92025859D01*
X192668038Y-92244513D01*
X192801275Y-92377750D01*
X192668038Y-92510987D01*
X192521939Y-92729641D01*
X192421304Y-92972595D01*
X192370000Y-93230514D01*
X192370000Y-93493486D01*
X192421304Y-93751405D01*
X192521939Y-93994359D01*
X192668038Y-94213013D01*
X192853987Y-94398962D01*
X193072641Y-94545061D01*
X193315595Y-94645696D01*
X193573514Y-94697000D01*
X193836486Y-94697000D01*
X194094405Y-94645696D01*
X194337359Y-94545061D01*
X194556013Y-94398962D01*
X194741962Y-94213013D01*
X194888061Y-93994359D01*
X194988696Y-93751405D01*
X195040000Y-93493486D01*
X195040000Y-93230514D01*
X194988696Y-92972595D01*
X194888061Y-92729641D01*
X194741962Y-92510987D01*
X194608725Y-92377750D01*
X194741962Y-92244513D01*
X194888061Y-92025859D01*
X194988696Y-91782905D01*
X195040000Y-91524986D01*
X195040000Y-91262014D01*
X198070000Y-91262014D01*
X198070000Y-91524986D01*
X198121304Y-91782905D01*
X198221939Y-92025859D01*
X198368038Y-92244513D01*
X198501275Y-92377750D01*
X198368038Y-92510987D01*
X198221939Y-92729641D01*
X198121304Y-92972595D01*
X198070000Y-93230514D01*
X198070000Y-93493486D01*
X198121304Y-93751405D01*
X198221939Y-93994359D01*
X198368038Y-94213013D01*
X198553987Y-94398962D01*
X198772641Y-94545061D01*
X199015595Y-94645696D01*
X199273514Y-94697000D01*
X199536486Y-94697000D01*
X199794405Y-94645696D01*
X200037359Y-94545061D01*
X200256013Y-94398962D01*
X200441962Y-94213013D01*
X200588061Y-93994359D01*
X200688696Y-93751405D01*
X200740000Y-93493486D01*
X200740000Y-93230514D01*
X200688696Y-92972595D01*
X200588061Y-92729641D01*
X200441962Y-92510987D01*
X200308725Y-92377750D01*
X200441962Y-92244513D01*
X200588061Y-92025859D01*
X200688696Y-91782905D01*
X200740000Y-91524986D01*
X200740000Y-91262014D01*
X201270000Y-91262014D01*
X201270000Y-91524986D01*
X201321304Y-91782905D01*
X201421939Y-92025859D01*
X201568038Y-92244513D01*
X201701275Y-92377750D01*
X201568038Y-92510987D01*
X201421939Y-92729641D01*
X201321304Y-92972595D01*
X201270000Y-93230514D01*
X201270000Y-93493486D01*
X201321304Y-93751405D01*
X201421939Y-93994359D01*
X201568038Y-94213013D01*
X201753987Y-94398962D01*
X201972641Y-94545061D01*
X202215595Y-94645696D01*
X202473514Y-94697000D01*
X202736486Y-94697000D01*
X202994405Y-94645696D01*
X203237359Y-94545061D01*
X203456013Y-94398962D01*
X203641962Y-94213013D01*
X203788061Y-93994359D01*
X203888696Y-93751405D01*
X203940000Y-93493486D01*
X203940000Y-93230514D01*
X203888696Y-92972595D01*
X203788061Y-92729641D01*
X203641962Y-92510987D01*
X203508725Y-92377750D01*
X203641962Y-92244513D01*
X203788061Y-92025859D01*
X203888696Y-91782905D01*
X203940000Y-91524986D01*
X203940000Y-91262014D01*
X207170000Y-91262014D01*
X207170000Y-91524986D01*
X207221304Y-91782905D01*
X207321939Y-92025859D01*
X207468038Y-92244513D01*
X207601275Y-92377750D01*
X207468038Y-92510987D01*
X207321939Y-92729641D01*
X207221304Y-92972595D01*
X207170000Y-93230514D01*
X207170000Y-93493486D01*
X207221304Y-93751405D01*
X207321939Y-93994359D01*
X207468038Y-94213013D01*
X207653987Y-94398962D01*
X207872641Y-94545061D01*
X208115595Y-94645696D01*
X208373514Y-94697000D01*
X208636486Y-94697000D01*
X208894405Y-94645696D01*
X209137359Y-94545061D01*
X209356013Y-94398962D01*
X209541962Y-94213013D01*
X209688061Y-93994359D01*
X209788696Y-93751405D01*
X209840000Y-93493486D01*
X209840000Y-93230514D01*
X209788696Y-92972595D01*
X209688061Y-92729641D01*
X209541962Y-92510987D01*
X209408725Y-92377750D01*
X209541962Y-92244513D01*
X209688061Y-92025859D01*
X209788696Y-91782905D01*
X209840000Y-91524986D01*
X209840000Y-91262014D01*
X210370000Y-91262014D01*
X210370000Y-91524986D01*
X210421304Y-91782905D01*
X210521939Y-92025859D01*
X210668038Y-92244513D01*
X210801275Y-92377750D01*
X210668038Y-92510987D01*
X210521939Y-92729641D01*
X210421304Y-92972595D01*
X210370000Y-93230514D01*
X210370000Y-93493486D01*
X210421304Y-93751405D01*
X210521939Y-93994359D01*
X210668038Y-94213013D01*
X210853987Y-94398962D01*
X211072641Y-94545061D01*
X211315595Y-94645696D01*
X211573514Y-94697000D01*
X211836486Y-94697000D01*
X212094405Y-94645696D01*
X212337359Y-94545061D01*
X212556013Y-94398962D01*
X212741962Y-94213013D01*
X212888061Y-93994359D01*
X212988696Y-93751405D01*
X213040000Y-93493486D01*
X213040000Y-93230514D01*
X212988696Y-92972595D01*
X212888061Y-92729641D01*
X212741962Y-92510987D01*
X212608725Y-92377750D01*
X212741962Y-92244513D01*
X212888061Y-92025859D01*
X212988696Y-91782905D01*
X213040000Y-91524986D01*
X213040000Y-91262014D01*
X212988696Y-91004095D01*
X212888061Y-90761141D01*
X212741962Y-90542487D01*
X212556013Y-90356538D01*
X212337359Y-90210439D01*
X212094405Y-90109804D01*
X211836486Y-90058500D01*
X211573514Y-90058500D01*
X211315595Y-90109804D01*
X211072641Y-90210439D01*
X210853987Y-90356538D01*
X210668038Y-90542487D01*
X210521939Y-90761141D01*
X210421304Y-91004095D01*
X210370000Y-91262014D01*
X209840000Y-91262014D01*
X209788696Y-91004095D01*
X209688061Y-90761141D01*
X209541962Y-90542487D01*
X209356013Y-90356538D01*
X209137359Y-90210439D01*
X208955233Y-90135000D01*
X209101939Y-90135000D01*
X209301898Y-90095226D01*
X209490256Y-90017205D01*
X209659774Y-89903937D01*
X209803937Y-89759774D01*
X209917205Y-89590256D01*
X209995226Y-89401898D01*
X210035000Y-89201939D01*
X210035000Y-88998061D01*
X209995226Y-88798102D01*
X209917205Y-88609744D01*
X209803937Y-88440226D01*
X209659774Y-88296063D01*
X209490256Y-88182795D01*
X209301898Y-88104774D01*
X209101939Y-88065000D01*
X208898061Y-88065000D01*
X208698102Y-88104774D01*
X208509744Y-88182795D01*
X208340226Y-88296063D01*
X208196063Y-88440226D01*
X208082795Y-88609744D01*
X208004774Y-88798102D01*
X207965000Y-88998061D01*
X207965000Y-89201939D01*
X208004774Y-89401898D01*
X208082795Y-89590256D01*
X208196063Y-89759774D01*
X208340226Y-89903937D01*
X208509744Y-90017205D01*
X208609438Y-90058500D01*
X208373514Y-90058500D01*
X208115595Y-90109804D01*
X207872641Y-90210439D01*
X207653987Y-90356538D01*
X207468038Y-90542487D01*
X207321939Y-90761141D01*
X207221304Y-91004095D01*
X207170000Y-91262014D01*
X203940000Y-91262014D01*
X203888696Y-91004095D01*
X203788061Y-90761141D01*
X203641962Y-90542487D01*
X203456013Y-90356538D01*
X203237359Y-90210439D01*
X202994405Y-90109804D01*
X202736486Y-90058500D01*
X202473514Y-90058500D01*
X202215595Y-90109804D01*
X201972641Y-90210439D01*
X201753987Y-90356538D01*
X201568038Y-90542487D01*
X201421939Y-90761141D01*
X201321304Y-91004095D01*
X201270000Y-91262014D01*
X200740000Y-91262014D01*
X200688696Y-91004095D01*
X200588061Y-90761141D01*
X200441962Y-90542487D01*
X200256013Y-90356538D01*
X200037359Y-90210439D01*
X199794405Y-90109804D01*
X199536486Y-90058500D01*
X199273514Y-90058500D01*
X199015595Y-90109804D01*
X198772641Y-90210439D01*
X198553987Y-90356538D01*
X198368038Y-90542487D01*
X198221939Y-90761141D01*
X198121304Y-91004095D01*
X198070000Y-91262014D01*
X195040000Y-91262014D01*
X194988696Y-91004095D01*
X194888061Y-90761141D01*
X194741962Y-90542487D01*
X194556013Y-90356538D01*
X194337359Y-90210439D01*
X194094405Y-90109804D01*
X193836486Y-90058500D01*
X193573514Y-90058500D01*
X193315595Y-90109804D01*
X193072641Y-90210439D01*
X192853987Y-90356538D01*
X192668038Y-90542487D01*
X192521939Y-90761141D01*
X192421304Y-91004095D01*
X192370000Y-91262014D01*
X191840000Y-91262014D01*
X191788696Y-91004095D01*
X191688061Y-90761141D01*
X191541962Y-90542487D01*
X191356013Y-90356538D01*
X191137359Y-90210439D01*
X190894405Y-90109804D01*
X190636486Y-90058500D01*
X190373514Y-90058500D01*
X190115595Y-90109804D01*
X189872641Y-90210439D01*
X189653987Y-90356538D01*
X189468038Y-90542487D01*
X189321939Y-90761141D01*
X189221304Y-91004095D01*
X189170000Y-91262014D01*
X185940000Y-91262014D01*
X185888696Y-91004095D01*
X185788061Y-90761141D01*
X185641962Y-90542487D01*
X185456013Y-90356538D01*
X185237359Y-90210439D01*
X184994405Y-90109804D01*
X184736486Y-90058500D01*
X184473514Y-90058500D01*
X184215595Y-90109804D01*
X183972641Y-90210439D01*
X183753987Y-90356538D01*
X183568038Y-90542487D01*
X183421939Y-90761141D01*
X183321304Y-91004095D01*
X183270000Y-91262014D01*
X182738708Y-91262014D01*
X182688696Y-91010595D01*
X182588061Y-90767641D01*
X182441962Y-90548987D01*
X182256013Y-90363038D01*
X182037359Y-90216939D01*
X181794405Y-90116304D01*
X181536486Y-90065000D01*
X181273514Y-90065000D01*
X181015595Y-90116304D01*
X180772641Y-90216939D01*
X180553987Y-90363038D01*
X180368038Y-90548987D01*
X180221939Y-90767641D01*
X180121304Y-91010595D01*
X180070000Y-91268514D01*
X177040000Y-91268514D01*
X177040000Y-91262014D01*
X176988696Y-91004095D01*
X176888061Y-90761141D01*
X176741962Y-90542487D01*
X176556013Y-90356538D01*
X176337359Y-90210439D01*
X176094405Y-90109804D01*
X175836486Y-90058500D01*
X175573514Y-90058500D01*
X175315595Y-90109804D01*
X175072641Y-90210439D01*
X174853987Y-90356538D01*
X174668038Y-90542487D01*
X174521939Y-90761141D01*
X174421304Y-91004095D01*
X174370000Y-91262014D01*
X173840000Y-91262014D01*
X173788696Y-91004095D01*
X173688061Y-90761141D01*
X173541962Y-90542487D01*
X173356013Y-90356538D01*
X173137359Y-90210439D01*
X172894405Y-90109804D01*
X172636486Y-90058500D01*
X172373514Y-90058500D01*
X172115595Y-90109804D01*
X171872641Y-90210439D01*
X171653987Y-90356538D01*
X171468038Y-90542487D01*
X171321939Y-90761141D01*
X171221304Y-91004095D01*
X171170000Y-91262014D01*
X167940000Y-91262014D01*
X167888696Y-91004095D01*
X167788061Y-90761141D01*
X167641962Y-90542487D01*
X167456013Y-90356538D01*
X167237359Y-90210439D01*
X166994405Y-90109804D01*
X166736486Y-90058500D01*
X166473514Y-90058500D01*
X166215595Y-90109804D01*
X165972641Y-90210439D01*
X165753987Y-90356538D01*
X165568038Y-90542487D01*
X165421939Y-90761141D01*
X165321304Y-91004095D01*
X165270000Y-91262014D01*
X164740000Y-91262014D01*
X164688696Y-91004095D01*
X164588061Y-90761141D01*
X164441962Y-90542487D01*
X164256013Y-90356538D01*
X164037359Y-90210439D01*
X163794405Y-90109804D01*
X163536486Y-90058500D01*
X163273514Y-90058500D01*
X163015595Y-90109804D01*
X162772641Y-90210439D01*
X162553987Y-90356538D01*
X162368038Y-90542487D01*
X162221939Y-90761141D01*
X162121304Y-91004095D01*
X162070000Y-91262014D01*
X158940000Y-91262014D01*
X158888696Y-91004095D01*
X158788061Y-90761141D01*
X158641962Y-90542487D01*
X158456013Y-90356538D01*
X158237359Y-90210439D01*
X157994405Y-90109804D01*
X157736486Y-90058500D01*
X157473514Y-90058500D01*
X157215595Y-90109804D01*
X156972641Y-90210439D01*
X156753987Y-90356538D01*
X156568038Y-90542487D01*
X156421939Y-90761141D01*
X156321304Y-91004095D01*
X156270000Y-91262014D01*
X155740000Y-91262014D01*
X155688696Y-91004095D01*
X155588061Y-90761141D01*
X155441962Y-90542487D01*
X155256013Y-90356538D01*
X155037359Y-90210439D01*
X154794405Y-90109804D01*
X154536486Y-90058500D01*
X154273514Y-90058500D01*
X154015595Y-90109804D01*
X153772641Y-90210439D01*
X153553987Y-90356538D01*
X153368038Y-90542487D01*
X153221939Y-90761141D01*
X153121304Y-91004095D01*
X153070000Y-91262014D01*
X150040000Y-91262014D01*
X149988696Y-91004095D01*
X149888061Y-90761141D01*
X149741962Y-90542487D01*
X149556013Y-90356538D01*
X149337359Y-90210439D01*
X149094405Y-90109804D01*
X148836486Y-90058500D01*
X148573514Y-90058500D01*
X148315595Y-90109804D01*
X148072641Y-90210439D01*
X147853987Y-90356538D01*
X147668038Y-90542487D01*
X147521939Y-90761141D01*
X147421304Y-91004095D01*
X147370000Y-91262014D01*
X146840000Y-91262014D01*
X146788696Y-91004095D01*
X146688061Y-90761141D01*
X146541962Y-90542487D01*
X146356013Y-90356538D01*
X146137359Y-90210439D01*
X145894405Y-90109804D01*
X145636486Y-90058500D01*
X145373514Y-90058500D01*
X145115595Y-90109804D01*
X144872641Y-90210439D01*
X144653987Y-90356538D01*
X144468038Y-90542487D01*
X144321939Y-90761141D01*
X144221304Y-91004095D01*
X144170000Y-91262014D01*
X141040000Y-91262014D01*
X140988696Y-91004095D01*
X140888061Y-90761141D01*
X140741962Y-90542487D01*
X140556013Y-90356538D01*
X140337359Y-90210439D01*
X140094405Y-90109804D01*
X139836486Y-90058500D01*
X139573514Y-90058500D01*
X139315595Y-90109804D01*
X139072641Y-90210439D01*
X138853987Y-90356538D01*
X138668038Y-90542487D01*
X138521939Y-90761141D01*
X138421304Y-91004095D01*
X138370000Y-91262014D01*
X137840000Y-91262014D01*
X137788696Y-91004095D01*
X137688061Y-90761141D01*
X137541962Y-90542487D01*
X137356013Y-90356538D01*
X137137359Y-90210439D01*
X136955233Y-90135000D01*
X137101939Y-90135000D01*
X137301898Y-90095226D01*
X137490256Y-90017205D01*
X137659774Y-89903937D01*
X137803937Y-89759774D01*
X137917205Y-89590256D01*
X137995226Y-89401898D01*
X138035000Y-89201939D01*
X138035000Y-88998061D01*
X138015109Y-88898061D01*
X144965000Y-88898061D01*
X144965000Y-89101939D01*
X145004774Y-89301898D01*
X145082795Y-89490256D01*
X145196063Y-89659774D01*
X145340226Y-89803937D01*
X145509744Y-89917205D01*
X145698102Y-89995226D01*
X145898061Y-90035000D01*
X146101939Y-90035000D01*
X146301898Y-89995226D01*
X146490256Y-89917205D01*
X146659774Y-89803937D01*
X146803937Y-89659774D01*
X146917205Y-89490256D01*
X146995226Y-89301898D01*
X147035000Y-89101939D01*
X147035000Y-88898061D01*
X147015109Y-88798061D01*
X153865000Y-88798061D01*
X153865000Y-89001939D01*
X153904774Y-89201898D01*
X153982795Y-89390256D01*
X154096063Y-89559774D01*
X154240226Y-89703937D01*
X154409744Y-89817205D01*
X154598102Y-89895226D01*
X154798061Y-89935000D01*
X155001939Y-89935000D01*
X155201898Y-89895226D01*
X155390256Y-89817205D01*
X155559774Y-89703937D01*
X155703937Y-89559774D01*
X155817205Y-89390256D01*
X155895226Y-89201898D01*
X155935000Y-89001939D01*
X155935000Y-88798061D01*
X162865000Y-88798061D01*
X162865000Y-89001939D01*
X162904774Y-89201898D01*
X162982795Y-89390256D01*
X163096063Y-89559774D01*
X163240226Y-89703937D01*
X163409744Y-89817205D01*
X163598102Y-89895226D01*
X163798061Y-89935000D01*
X164001939Y-89935000D01*
X164201898Y-89895226D01*
X164390256Y-89817205D01*
X164559774Y-89703937D01*
X164703937Y-89559774D01*
X164817205Y-89390256D01*
X164895226Y-89201898D01*
X164935000Y-89001939D01*
X164935000Y-88798061D01*
X171965000Y-88798061D01*
X171965000Y-89001939D01*
X172004774Y-89201898D01*
X172082795Y-89390256D01*
X172196063Y-89559774D01*
X172340226Y-89703937D01*
X172509744Y-89817205D01*
X172698102Y-89895226D01*
X172898061Y-89935000D01*
X173101939Y-89935000D01*
X173301898Y-89895226D01*
X173490256Y-89817205D01*
X173659774Y-89703937D01*
X173803937Y-89559774D01*
X173917205Y-89390256D01*
X173995226Y-89201898D01*
X174035000Y-89001939D01*
X174035000Y-88798061D01*
X180965000Y-88798061D01*
X180965000Y-89001939D01*
X181004774Y-89201898D01*
X181082795Y-89390256D01*
X181196063Y-89559774D01*
X181340226Y-89703937D01*
X181509744Y-89817205D01*
X181698102Y-89895226D01*
X181898061Y-89935000D01*
X182101939Y-89935000D01*
X182301898Y-89895226D01*
X182490256Y-89817205D01*
X182659774Y-89703937D01*
X182803937Y-89559774D01*
X182917205Y-89390256D01*
X182995226Y-89201898D01*
X183035000Y-89001939D01*
X183035000Y-88798061D01*
X190065000Y-88798061D01*
X190065000Y-89001939D01*
X190104774Y-89201898D01*
X190182795Y-89390256D01*
X190296063Y-89559774D01*
X190440226Y-89703937D01*
X190609744Y-89817205D01*
X190798102Y-89895226D01*
X190998061Y-89935000D01*
X191201939Y-89935000D01*
X191401898Y-89895226D01*
X191590256Y-89817205D01*
X191759774Y-89703937D01*
X191903937Y-89559774D01*
X192017205Y-89390256D01*
X192095226Y-89201898D01*
X192135000Y-89001939D01*
X192135000Y-88798061D01*
X198965000Y-88798061D01*
X198965000Y-89001939D01*
X199004774Y-89201898D01*
X199082795Y-89390256D01*
X199196063Y-89559774D01*
X199340226Y-89703937D01*
X199509744Y-89817205D01*
X199698102Y-89895226D01*
X199898061Y-89935000D01*
X200101939Y-89935000D01*
X200301898Y-89895226D01*
X200490256Y-89817205D01*
X200659774Y-89703937D01*
X200803937Y-89559774D01*
X200917205Y-89390256D01*
X200995226Y-89201898D01*
X201035000Y-89001939D01*
X201035000Y-88798061D01*
X200995226Y-88598102D01*
X200917205Y-88409744D01*
X200803937Y-88240226D01*
X200659774Y-88096063D01*
X200490256Y-87982795D01*
X200301898Y-87904774D01*
X200101939Y-87865000D01*
X199898061Y-87865000D01*
X199698102Y-87904774D01*
X199509744Y-87982795D01*
X199340226Y-88096063D01*
X199196063Y-88240226D01*
X199082795Y-88409744D01*
X199004774Y-88598102D01*
X198965000Y-88798061D01*
X192135000Y-88798061D01*
X192095226Y-88598102D01*
X192017205Y-88409744D01*
X191903937Y-88240226D01*
X191759774Y-88096063D01*
X191590256Y-87982795D01*
X191401898Y-87904774D01*
X191201939Y-87865000D01*
X190998061Y-87865000D01*
X190798102Y-87904774D01*
X190609744Y-87982795D01*
X190440226Y-88096063D01*
X190296063Y-88240226D01*
X190182795Y-88409744D01*
X190104774Y-88598102D01*
X190065000Y-88798061D01*
X183035000Y-88798061D01*
X182995226Y-88598102D01*
X182917205Y-88409744D01*
X182803937Y-88240226D01*
X182659774Y-88096063D01*
X182490256Y-87982795D01*
X182301898Y-87904774D01*
X182101939Y-87865000D01*
X181898061Y-87865000D01*
X181698102Y-87904774D01*
X181509744Y-87982795D01*
X181340226Y-88096063D01*
X181196063Y-88240226D01*
X181082795Y-88409744D01*
X181004774Y-88598102D01*
X180965000Y-88798061D01*
X174035000Y-88798061D01*
X173995226Y-88598102D01*
X173917205Y-88409744D01*
X173803937Y-88240226D01*
X173659774Y-88096063D01*
X173490256Y-87982795D01*
X173301898Y-87904774D01*
X173101939Y-87865000D01*
X172898061Y-87865000D01*
X172698102Y-87904774D01*
X172509744Y-87982795D01*
X172340226Y-88096063D01*
X172196063Y-88240226D01*
X172082795Y-88409744D01*
X172004774Y-88598102D01*
X171965000Y-88798061D01*
X164935000Y-88798061D01*
X164895226Y-88598102D01*
X164817205Y-88409744D01*
X164703937Y-88240226D01*
X164559774Y-88096063D01*
X164390256Y-87982795D01*
X164201898Y-87904774D01*
X164001939Y-87865000D01*
X163798061Y-87865000D01*
X163598102Y-87904774D01*
X163409744Y-87982795D01*
X163240226Y-88096063D01*
X163096063Y-88240226D01*
X162982795Y-88409744D01*
X162904774Y-88598102D01*
X162865000Y-88798061D01*
X155935000Y-88798061D01*
X155895226Y-88598102D01*
X155817205Y-88409744D01*
X155703937Y-88240226D01*
X155559774Y-88096063D01*
X155390256Y-87982795D01*
X155201898Y-87904774D01*
X155001939Y-87865000D01*
X154798061Y-87865000D01*
X154598102Y-87904774D01*
X154409744Y-87982795D01*
X154240226Y-88096063D01*
X154096063Y-88240226D01*
X153982795Y-88409744D01*
X153904774Y-88598102D01*
X153865000Y-88798061D01*
X147015109Y-88798061D01*
X146995226Y-88698102D01*
X146917205Y-88509744D01*
X146803937Y-88340226D01*
X146659774Y-88196063D01*
X146490256Y-88082795D01*
X146301898Y-88004774D01*
X146101939Y-87965000D01*
X145898061Y-87965000D01*
X145698102Y-88004774D01*
X145509744Y-88082795D01*
X145340226Y-88196063D01*
X145196063Y-88340226D01*
X145082795Y-88509744D01*
X145004774Y-88698102D01*
X144965000Y-88898061D01*
X138015109Y-88898061D01*
X137995226Y-88798102D01*
X137917205Y-88609744D01*
X137803937Y-88440226D01*
X137659774Y-88296063D01*
X137490256Y-88182795D01*
X137301898Y-88104774D01*
X137101939Y-88065000D01*
X136898061Y-88065000D01*
X136698102Y-88104774D01*
X136509744Y-88182795D01*
X136340226Y-88296063D01*
X136196063Y-88440226D01*
X136082795Y-88609744D01*
X136004774Y-88798102D01*
X135965000Y-88998061D01*
X135965000Y-89201939D01*
X136004774Y-89401898D01*
X136082795Y-89590256D01*
X136196063Y-89759774D01*
X136340226Y-89903937D01*
X136509744Y-90017205D01*
X136609438Y-90058500D01*
X136373514Y-90058500D01*
X136115595Y-90109804D01*
X135872641Y-90210439D01*
X135653987Y-90356538D01*
X135468038Y-90542487D01*
X135321939Y-90761141D01*
X135221304Y-91004095D01*
X135170000Y-91262014D01*
X131940000Y-91262014D01*
X131888696Y-91004095D01*
X131788061Y-90761141D01*
X131641962Y-90542487D01*
X131456013Y-90356538D01*
X131237359Y-90210439D01*
X130994405Y-90109804D01*
X130736486Y-90058500D01*
X130473514Y-90058500D01*
X130215595Y-90109804D01*
X129972641Y-90210439D01*
X129753987Y-90356538D01*
X129568038Y-90542487D01*
X129421939Y-90761141D01*
X129321304Y-91004095D01*
X129270000Y-91262014D01*
X128840000Y-91262014D01*
X128788696Y-91004095D01*
X128688061Y-90761141D01*
X128541962Y-90542487D01*
X128356013Y-90356538D01*
X128137359Y-90210439D01*
X127955233Y-90135000D01*
X128101939Y-90135000D01*
X128301898Y-90095226D01*
X128490256Y-90017205D01*
X128659774Y-89903937D01*
X128803937Y-89759774D01*
X128917205Y-89590256D01*
X128995226Y-89401898D01*
X129035000Y-89201939D01*
X129035000Y-88998061D01*
X128995226Y-88798102D01*
X128917205Y-88609744D01*
X128803937Y-88440226D01*
X128659774Y-88296063D01*
X128490256Y-88182795D01*
X128301898Y-88104774D01*
X128101939Y-88065000D01*
X127898061Y-88065000D01*
X127698102Y-88104774D01*
X127509744Y-88182795D01*
X127340226Y-88296063D01*
X127196063Y-88440226D01*
X127082795Y-88609744D01*
X127004774Y-88798102D01*
X126965000Y-88998061D01*
X126965000Y-89201939D01*
X127004774Y-89401898D01*
X127082795Y-89590256D01*
X127196063Y-89759774D01*
X127340226Y-89903937D01*
X127509744Y-90017205D01*
X127609438Y-90058500D01*
X127373514Y-90058500D01*
X127115595Y-90109804D01*
X126872641Y-90210439D01*
X126653987Y-90356538D01*
X126468038Y-90542487D01*
X126321939Y-90761141D01*
X126221304Y-91004095D01*
X126170000Y-91262014D01*
X122940000Y-91262014D01*
X122888696Y-91004095D01*
X122788061Y-90761141D01*
X122641962Y-90542487D01*
X122456013Y-90356538D01*
X122237359Y-90210439D01*
X121994405Y-90109804D01*
X121736486Y-90058500D01*
X121473514Y-90058500D01*
X121215595Y-90109804D01*
X120972641Y-90210439D01*
X120753987Y-90356538D01*
X120568038Y-90542487D01*
X120421939Y-90761141D01*
X120321304Y-91004095D01*
X120270000Y-91262014D01*
X119840000Y-91262014D01*
X119788696Y-91004095D01*
X119688061Y-90761141D01*
X119541962Y-90542487D01*
X119356013Y-90356538D01*
X119137359Y-90210439D01*
X118894405Y-90109804D01*
X118636486Y-90058500D01*
X118373514Y-90058500D01*
X118115595Y-90109804D01*
X117872641Y-90210439D01*
X117653987Y-90356538D01*
X117468038Y-90542487D01*
X117321939Y-90761141D01*
X117221304Y-91004095D01*
X117170000Y-91262014D01*
X113940000Y-91262014D01*
X113888696Y-91004095D01*
X113788061Y-90761141D01*
X113641962Y-90542487D01*
X113456013Y-90356538D01*
X113237359Y-90210439D01*
X112994405Y-90109804D01*
X112736486Y-90058500D01*
X112473514Y-90058500D01*
X112215595Y-90109804D01*
X111972641Y-90210439D01*
X111753987Y-90356538D01*
X111568038Y-90542487D01*
X111421939Y-90761141D01*
X111321304Y-91004095D01*
X111270000Y-91262014D01*
X110640000Y-91262014D01*
X110588696Y-91004095D01*
X110488061Y-90761141D01*
X110341962Y-90542487D01*
X110156013Y-90356538D01*
X109937359Y-90210439D01*
X109694405Y-90109804D01*
X109436486Y-90058500D01*
X109173514Y-90058500D01*
X108915595Y-90109804D01*
X108672641Y-90210439D01*
X108453987Y-90356538D01*
X108268038Y-90542487D01*
X108121939Y-90761141D01*
X108021304Y-91004095D01*
X107970000Y-91262014D01*
X96727000Y-91262014D01*
X96727000Y-88698061D01*
X109065000Y-88698061D01*
X109065000Y-88901939D01*
X109104774Y-89101898D01*
X109182795Y-89290256D01*
X109296063Y-89459774D01*
X109440226Y-89603937D01*
X109609744Y-89717205D01*
X109798102Y-89795226D01*
X109998061Y-89835000D01*
X110201939Y-89835000D01*
X110401898Y-89795226D01*
X110590256Y-89717205D01*
X110759774Y-89603937D01*
X110903937Y-89459774D01*
X111017205Y-89290256D01*
X111095226Y-89101898D01*
X111135000Y-88901939D01*
X111135000Y-88898061D01*
X117965000Y-88898061D01*
X117965000Y-89101939D01*
X118004774Y-89301898D01*
X118082795Y-89490256D01*
X118196063Y-89659774D01*
X118340226Y-89803937D01*
X118509744Y-89917205D01*
X118698102Y-89995226D01*
X118898061Y-90035000D01*
X119101939Y-90035000D01*
X119301898Y-89995226D01*
X119490256Y-89917205D01*
X119659774Y-89803937D01*
X119803937Y-89659774D01*
X119917205Y-89490256D01*
X119995226Y-89301898D01*
X120035000Y-89101939D01*
X120035000Y-88898061D01*
X119995226Y-88698102D01*
X119917205Y-88509744D01*
X119803937Y-88340226D01*
X119659774Y-88196063D01*
X119490256Y-88082795D01*
X119301898Y-88004774D01*
X119101939Y-87965000D01*
X118898061Y-87965000D01*
X118698102Y-88004774D01*
X118509744Y-88082795D01*
X118340226Y-88196063D01*
X118196063Y-88340226D01*
X118082795Y-88509744D01*
X118004774Y-88698102D01*
X117965000Y-88898061D01*
X111135000Y-88898061D01*
X111135000Y-88698061D01*
X111095226Y-88498102D01*
X111017205Y-88309744D01*
X110903937Y-88140226D01*
X110759774Y-87996063D01*
X110590256Y-87882795D01*
X110401898Y-87804774D01*
X110201939Y-87765000D01*
X109998061Y-87765000D01*
X109798102Y-87804774D01*
X109609744Y-87882795D01*
X109440226Y-87996063D01*
X109296063Y-88140226D01*
X109182795Y-88309744D01*
X109104774Y-88498102D01*
X109065000Y-88698061D01*
X96727000Y-88698061D01*
X96727000Y-82262014D01*
X107970000Y-82262014D01*
X107970000Y-82524986D01*
X108021304Y-82782905D01*
X108121939Y-83025859D01*
X108268038Y-83244513D01*
X108401275Y-83377750D01*
X108268038Y-83510987D01*
X108121939Y-83729641D01*
X108021304Y-83972595D01*
X107970000Y-84230514D01*
X107970000Y-84493486D01*
X108021304Y-84751405D01*
X108121939Y-84994359D01*
X108268038Y-85213013D01*
X108453987Y-85398962D01*
X108672641Y-85545061D01*
X108915595Y-85645696D01*
X109173514Y-85697000D01*
X109436486Y-85697000D01*
X109694405Y-85645696D01*
X109937359Y-85545061D01*
X110156013Y-85398962D01*
X110341962Y-85213013D01*
X110488061Y-84994359D01*
X110588696Y-84751405D01*
X110640000Y-84493486D01*
X110640000Y-84230514D01*
X110588696Y-83972595D01*
X110488061Y-83729641D01*
X110341962Y-83510987D01*
X110208725Y-83377750D01*
X110341962Y-83244513D01*
X110488061Y-83025859D01*
X110588696Y-82782905D01*
X110640000Y-82524986D01*
X110640000Y-82262014D01*
X111370000Y-82262014D01*
X111370000Y-82524986D01*
X111421304Y-82782905D01*
X111521939Y-83025859D01*
X111668038Y-83244513D01*
X111801275Y-83377750D01*
X111668038Y-83510987D01*
X111521939Y-83729641D01*
X111421304Y-83972595D01*
X111370000Y-84230514D01*
X111370000Y-84493486D01*
X111421304Y-84751405D01*
X111521939Y-84994359D01*
X111668038Y-85213013D01*
X111853987Y-85398962D01*
X112072641Y-85545061D01*
X112315595Y-85645696D01*
X112573514Y-85697000D01*
X112836486Y-85697000D01*
X113094405Y-85645696D01*
X113337359Y-85545061D01*
X113556013Y-85398962D01*
X113741962Y-85213013D01*
X113888061Y-84994359D01*
X113988696Y-84751405D01*
X114040000Y-84493486D01*
X114040000Y-84230514D01*
X113988696Y-83972595D01*
X113888061Y-83729641D01*
X113741962Y-83510987D01*
X113608725Y-83377750D01*
X113741962Y-83244513D01*
X113888061Y-83025859D01*
X113988696Y-82782905D01*
X114040000Y-82524986D01*
X114040000Y-82362014D01*
X117270000Y-82362014D01*
X117270000Y-82624986D01*
X117321304Y-82882905D01*
X117421939Y-83125859D01*
X117568038Y-83344513D01*
X117701275Y-83477750D01*
X117568038Y-83610987D01*
X117421939Y-83829641D01*
X117321304Y-84072595D01*
X117270000Y-84330514D01*
X117270000Y-84593486D01*
X117321304Y-84851405D01*
X117421939Y-85094359D01*
X117568038Y-85313013D01*
X117753987Y-85498962D01*
X117972641Y-85645061D01*
X118215595Y-85745696D01*
X118473514Y-85797000D01*
X118736486Y-85797000D01*
X118994405Y-85745696D01*
X119237359Y-85645061D01*
X119456013Y-85498962D01*
X119641962Y-85313013D01*
X119788061Y-85094359D01*
X119888696Y-84851405D01*
X119940000Y-84593486D01*
X119940000Y-84330514D01*
X119888696Y-84072595D01*
X119788061Y-83829641D01*
X119641962Y-83610987D01*
X119508725Y-83477750D01*
X119641962Y-83344513D01*
X119788061Y-83125859D01*
X119888696Y-82882905D01*
X119940000Y-82624986D01*
X119940000Y-82362014D01*
X120270000Y-82362014D01*
X120270000Y-82624986D01*
X120321304Y-82882905D01*
X120421939Y-83125859D01*
X120568038Y-83344513D01*
X120701275Y-83477750D01*
X120568038Y-83610987D01*
X120421939Y-83829641D01*
X120321304Y-84072595D01*
X120270000Y-84330514D01*
X120270000Y-84593486D01*
X120321304Y-84851405D01*
X120421939Y-85094359D01*
X120568038Y-85313013D01*
X120753987Y-85498962D01*
X120972641Y-85645061D01*
X121215595Y-85745696D01*
X121473514Y-85797000D01*
X121736486Y-85797000D01*
X121994405Y-85745696D01*
X122237359Y-85645061D01*
X122456013Y-85498962D01*
X122641962Y-85313013D01*
X122788061Y-85094359D01*
X122888696Y-84851405D01*
X122940000Y-84593486D01*
X122940000Y-84330514D01*
X122888696Y-84072595D01*
X122788061Y-83829641D01*
X122641962Y-83610987D01*
X122508725Y-83477750D01*
X122641962Y-83344513D01*
X122788061Y-83125859D01*
X122888696Y-82882905D01*
X122940000Y-82624986D01*
X122940000Y-82362014D01*
X126170000Y-82362014D01*
X126170000Y-82624986D01*
X126221304Y-82882905D01*
X126321939Y-83125859D01*
X126468038Y-83344513D01*
X126601275Y-83477750D01*
X126468038Y-83610987D01*
X126321939Y-83829641D01*
X126221304Y-84072595D01*
X126170000Y-84330514D01*
X126170000Y-84593486D01*
X126221304Y-84851405D01*
X126321939Y-85094359D01*
X126468038Y-85313013D01*
X126653987Y-85498962D01*
X126872641Y-85645061D01*
X127115595Y-85745696D01*
X127373514Y-85797000D01*
X127636486Y-85797000D01*
X127894405Y-85745696D01*
X128137359Y-85645061D01*
X128356013Y-85498962D01*
X128541962Y-85313013D01*
X128688061Y-85094359D01*
X128788696Y-84851405D01*
X128840000Y-84593486D01*
X128840000Y-84330514D01*
X128788696Y-84072595D01*
X128688061Y-83829641D01*
X128541962Y-83610987D01*
X128408725Y-83477750D01*
X128541962Y-83344513D01*
X128688061Y-83125859D01*
X128788696Y-82882905D01*
X128840000Y-82624986D01*
X128840000Y-82362014D01*
X129270000Y-82362014D01*
X129270000Y-82624986D01*
X129321304Y-82882905D01*
X129421939Y-83125859D01*
X129568038Y-83344513D01*
X129701275Y-83477750D01*
X129568038Y-83610987D01*
X129421939Y-83829641D01*
X129321304Y-84072595D01*
X129270000Y-84330514D01*
X129270000Y-84593486D01*
X129321304Y-84851405D01*
X129421939Y-85094359D01*
X129568038Y-85313013D01*
X129753987Y-85498962D01*
X129972641Y-85645061D01*
X130215595Y-85745696D01*
X130473514Y-85797000D01*
X130736486Y-85797000D01*
X130994405Y-85745696D01*
X131237359Y-85645061D01*
X131456013Y-85498962D01*
X131641962Y-85313013D01*
X131788061Y-85094359D01*
X131888696Y-84851405D01*
X131940000Y-84593486D01*
X131940000Y-84330514D01*
X131888696Y-84072595D01*
X131788061Y-83829641D01*
X131641962Y-83610987D01*
X131508725Y-83477750D01*
X131641962Y-83344513D01*
X131788061Y-83125859D01*
X131888696Y-82882905D01*
X131940000Y-82624986D01*
X131940000Y-82362014D01*
X131920109Y-82262014D01*
X135170000Y-82262014D01*
X135170000Y-82524986D01*
X135221304Y-82782905D01*
X135321939Y-83025859D01*
X135468038Y-83244513D01*
X135601275Y-83377750D01*
X135468038Y-83510987D01*
X135321939Y-83729641D01*
X135221304Y-83972595D01*
X135170000Y-84230514D01*
X135170000Y-84493486D01*
X135221304Y-84751405D01*
X135321939Y-84994359D01*
X135468038Y-85213013D01*
X135653987Y-85398962D01*
X135872641Y-85545061D01*
X136115595Y-85645696D01*
X136373514Y-85697000D01*
X136636486Y-85697000D01*
X136894405Y-85645696D01*
X137137359Y-85545061D01*
X137356013Y-85398962D01*
X137541962Y-85213013D01*
X137688061Y-84994359D01*
X137788696Y-84751405D01*
X137840000Y-84493486D01*
X137840000Y-84230514D01*
X137788696Y-83972595D01*
X137688061Y-83729641D01*
X137541962Y-83510987D01*
X137408725Y-83377750D01*
X137541962Y-83244513D01*
X137688061Y-83025859D01*
X137788696Y-82782905D01*
X137840000Y-82524986D01*
X137840000Y-82262014D01*
X138370000Y-82262014D01*
X138370000Y-82524986D01*
X138421304Y-82782905D01*
X138521939Y-83025859D01*
X138668038Y-83244513D01*
X138801275Y-83377750D01*
X138668038Y-83510987D01*
X138521939Y-83729641D01*
X138421304Y-83972595D01*
X138370000Y-84230514D01*
X138370000Y-84493486D01*
X138421304Y-84751405D01*
X138521939Y-84994359D01*
X138668038Y-85213013D01*
X138853987Y-85398962D01*
X139072641Y-85545061D01*
X139315595Y-85645696D01*
X139573514Y-85697000D01*
X139836486Y-85697000D01*
X140094405Y-85645696D01*
X140337359Y-85545061D01*
X140556013Y-85398962D01*
X140741962Y-85213013D01*
X140888061Y-84994359D01*
X140988696Y-84751405D01*
X141040000Y-84493486D01*
X141040000Y-84230514D01*
X140988696Y-83972595D01*
X140888061Y-83729641D01*
X140741962Y-83510987D01*
X140608725Y-83377750D01*
X140741962Y-83244513D01*
X140888061Y-83025859D01*
X140988696Y-82782905D01*
X141040000Y-82524986D01*
X141040000Y-82262014D01*
X144070000Y-82262014D01*
X144070000Y-82524986D01*
X144121304Y-82782905D01*
X144221939Y-83025859D01*
X144368038Y-83244513D01*
X144501275Y-83377750D01*
X144368038Y-83510987D01*
X144221939Y-83729641D01*
X144121304Y-83972595D01*
X144070000Y-84230514D01*
X144070000Y-84493486D01*
X144121304Y-84751405D01*
X144221939Y-84994359D01*
X144368038Y-85213013D01*
X144553987Y-85398962D01*
X144772641Y-85545061D01*
X145015595Y-85645696D01*
X145273514Y-85697000D01*
X145536486Y-85697000D01*
X145794405Y-85645696D01*
X146037359Y-85545061D01*
X146256013Y-85398962D01*
X146441962Y-85213013D01*
X146588061Y-84994359D01*
X146688696Y-84751405D01*
X146740000Y-84493486D01*
X146740000Y-84230514D01*
X146688696Y-83972595D01*
X146588061Y-83729641D01*
X146441962Y-83510987D01*
X146308725Y-83377750D01*
X146441962Y-83244513D01*
X146588061Y-83025859D01*
X146688696Y-82782905D01*
X146740000Y-82524986D01*
X146740000Y-82262014D01*
X147270000Y-82262014D01*
X147270000Y-82524986D01*
X147321304Y-82782905D01*
X147421939Y-83025859D01*
X147568038Y-83244513D01*
X147701275Y-83377750D01*
X147568038Y-83510987D01*
X147421939Y-83729641D01*
X147321304Y-83972595D01*
X147270000Y-84230514D01*
X147270000Y-84493486D01*
X147321304Y-84751405D01*
X147421939Y-84994359D01*
X147568038Y-85213013D01*
X147753987Y-85398962D01*
X147972641Y-85545061D01*
X148215595Y-85645696D01*
X148473514Y-85697000D01*
X148736486Y-85697000D01*
X148994405Y-85645696D01*
X149237359Y-85545061D01*
X149456013Y-85398962D01*
X149641962Y-85213013D01*
X149788061Y-84994359D01*
X149888696Y-84751405D01*
X149940000Y-84493486D01*
X149940000Y-84230514D01*
X149888696Y-83972595D01*
X149788061Y-83729641D01*
X149641962Y-83510987D01*
X149508725Y-83377750D01*
X149641962Y-83244513D01*
X149788061Y-83025859D01*
X149888696Y-82782905D01*
X149940000Y-82524986D01*
X149940000Y-82262014D01*
X153170000Y-82262014D01*
X153170000Y-82524986D01*
X153221304Y-82782905D01*
X153321939Y-83025859D01*
X153468038Y-83244513D01*
X153601275Y-83377750D01*
X153468038Y-83510987D01*
X153321939Y-83729641D01*
X153221304Y-83972595D01*
X153170000Y-84230514D01*
X153170000Y-84493486D01*
X153221304Y-84751405D01*
X153321939Y-84994359D01*
X153468038Y-85213013D01*
X153653987Y-85398962D01*
X153872641Y-85545061D01*
X154115595Y-85645696D01*
X154373514Y-85697000D01*
X154636486Y-85697000D01*
X154894405Y-85645696D01*
X155137359Y-85545061D01*
X155356013Y-85398962D01*
X155541962Y-85213013D01*
X155688061Y-84994359D01*
X155788696Y-84751405D01*
X155840000Y-84493486D01*
X155840000Y-84230514D01*
X155788696Y-83972595D01*
X155688061Y-83729641D01*
X155541962Y-83510987D01*
X155408725Y-83377750D01*
X155541962Y-83244513D01*
X155688061Y-83025859D01*
X155788696Y-82782905D01*
X155840000Y-82524986D01*
X155840000Y-82262014D01*
X156370000Y-82262014D01*
X156370000Y-82524986D01*
X156421304Y-82782905D01*
X156521939Y-83025859D01*
X156668038Y-83244513D01*
X156801275Y-83377750D01*
X156668038Y-83510987D01*
X156521939Y-83729641D01*
X156421304Y-83972595D01*
X156370000Y-84230514D01*
X156370000Y-84493486D01*
X156421304Y-84751405D01*
X156521939Y-84994359D01*
X156668038Y-85213013D01*
X156853987Y-85398962D01*
X157072641Y-85545061D01*
X157315595Y-85645696D01*
X157573514Y-85697000D01*
X157836486Y-85697000D01*
X158094405Y-85645696D01*
X158337359Y-85545061D01*
X158556013Y-85398962D01*
X158741962Y-85213013D01*
X158888061Y-84994359D01*
X158988696Y-84751405D01*
X159040000Y-84493486D01*
X159040000Y-84230514D01*
X158988696Y-83972595D01*
X158888061Y-83729641D01*
X158741962Y-83510987D01*
X158608725Y-83377750D01*
X158741962Y-83244513D01*
X158888061Y-83025859D01*
X158988696Y-82782905D01*
X159040000Y-82524986D01*
X159040000Y-82262014D01*
X162070000Y-82262014D01*
X162070000Y-82524986D01*
X162121304Y-82782905D01*
X162221939Y-83025859D01*
X162368038Y-83244513D01*
X162501275Y-83377750D01*
X162368038Y-83510987D01*
X162221939Y-83729641D01*
X162121304Y-83972595D01*
X162070000Y-84230514D01*
X162070000Y-84493486D01*
X162121304Y-84751405D01*
X162221939Y-84994359D01*
X162368038Y-85213013D01*
X162553987Y-85398962D01*
X162772641Y-85545061D01*
X163015595Y-85645696D01*
X163273514Y-85697000D01*
X163536486Y-85697000D01*
X163794405Y-85645696D01*
X164037359Y-85545061D01*
X164256013Y-85398962D01*
X164441962Y-85213013D01*
X164588061Y-84994359D01*
X164688696Y-84751405D01*
X164740000Y-84493486D01*
X164740000Y-84230514D01*
X164688696Y-83972595D01*
X164588061Y-83729641D01*
X164441962Y-83510987D01*
X164308725Y-83377750D01*
X164441962Y-83244513D01*
X164588061Y-83025859D01*
X164688696Y-82782905D01*
X164740000Y-82524986D01*
X164740000Y-82262014D01*
X165270000Y-82262014D01*
X165270000Y-82524986D01*
X165321304Y-82782905D01*
X165421939Y-83025859D01*
X165568038Y-83244513D01*
X165701275Y-83377750D01*
X165568038Y-83510987D01*
X165421939Y-83729641D01*
X165321304Y-83972595D01*
X165270000Y-84230514D01*
X165270000Y-84493486D01*
X165321304Y-84751405D01*
X165421939Y-84994359D01*
X165568038Y-85213013D01*
X165753987Y-85398962D01*
X165972641Y-85545061D01*
X166215595Y-85645696D01*
X166473514Y-85697000D01*
X166736486Y-85697000D01*
X166994405Y-85645696D01*
X167237359Y-85545061D01*
X167456013Y-85398962D01*
X167641962Y-85213013D01*
X167788061Y-84994359D01*
X167888696Y-84751405D01*
X167940000Y-84493486D01*
X167940000Y-84230514D01*
X167888696Y-83972595D01*
X167788061Y-83729641D01*
X167641962Y-83510987D01*
X167508725Y-83377750D01*
X167641962Y-83244513D01*
X167788061Y-83025859D01*
X167888696Y-82782905D01*
X167940000Y-82524986D01*
X167940000Y-82262014D01*
X171170000Y-82262014D01*
X171170000Y-82524986D01*
X171221304Y-82782905D01*
X171321939Y-83025859D01*
X171468038Y-83244513D01*
X171601275Y-83377750D01*
X171468038Y-83510987D01*
X171321939Y-83729641D01*
X171221304Y-83972595D01*
X171170000Y-84230514D01*
X171170000Y-84493486D01*
X171221304Y-84751405D01*
X171321939Y-84994359D01*
X171468038Y-85213013D01*
X171653987Y-85398962D01*
X171872641Y-85545061D01*
X172115595Y-85645696D01*
X172373514Y-85697000D01*
X172636486Y-85697000D01*
X172894405Y-85645696D01*
X173137359Y-85545061D01*
X173356013Y-85398962D01*
X173541962Y-85213013D01*
X173688061Y-84994359D01*
X173788696Y-84751405D01*
X173840000Y-84493486D01*
X173840000Y-84230514D01*
X173788696Y-83972595D01*
X173688061Y-83729641D01*
X173541962Y-83510987D01*
X173408725Y-83377750D01*
X173541962Y-83244513D01*
X173688061Y-83025859D01*
X173788696Y-82782905D01*
X173840000Y-82524986D01*
X173840000Y-82262014D01*
X174370000Y-82262014D01*
X174370000Y-82524986D01*
X174421304Y-82782905D01*
X174521939Y-83025859D01*
X174668038Y-83244513D01*
X174801275Y-83377750D01*
X174668038Y-83510987D01*
X174521939Y-83729641D01*
X174421304Y-83972595D01*
X174370000Y-84230514D01*
X174370000Y-84493486D01*
X174421304Y-84751405D01*
X174521939Y-84994359D01*
X174668038Y-85213013D01*
X174853987Y-85398962D01*
X175072641Y-85545061D01*
X175315595Y-85645696D01*
X175573514Y-85697000D01*
X175836486Y-85697000D01*
X176094405Y-85645696D01*
X176337359Y-85545061D01*
X176556013Y-85398962D01*
X176741962Y-85213013D01*
X176888061Y-84994359D01*
X176988696Y-84751405D01*
X177040000Y-84493486D01*
X177040000Y-84230514D01*
X176988696Y-83972595D01*
X176888061Y-83729641D01*
X176741962Y-83510987D01*
X176608725Y-83377750D01*
X176741962Y-83244513D01*
X176888061Y-83025859D01*
X176988696Y-82782905D01*
X177040000Y-82524986D01*
X177040000Y-82262014D01*
X180170000Y-82262014D01*
X180170000Y-82524986D01*
X180221304Y-82782905D01*
X180321939Y-83025859D01*
X180468038Y-83244513D01*
X180601275Y-83377750D01*
X180468038Y-83510987D01*
X180321939Y-83729641D01*
X180221304Y-83972595D01*
X180170000Y-84230514D01*
X180170000Y-84493486D01*
X180221304Y-84751405D01*
X180321939Y-84994359D01*
X180468038Y-85213013D01*
X180653987Y-85398962D01*
X180872641Y-85545061D01*
X181115595Y-85645696D01*
X181373514Y-85697000D01*
X181636486Y-85697000D01*
X181894405Y-85645696D01*
X182137359Y-85545061D01*
X182356013Y-85398962D01*
X182541962Y-85213013D01*
X182688061Y-84994359D01*
X182788696Y-84751405D01*
X182840000Y-84493486D01*
X182840000Y-84230514D01*
X182788696Y-83972595D01*
X182688061Y-83729641D01*
X182541962Y-83510987D01*
X182408725Y-83377750D01*
X182541962Y-83244513D01*
X182688061Y-83025859D01*
X182788696Y-82782905D01*
X182840000Y-82524986D01*
X182840000Y-82262014D01*
X183370000Y-82262014D01*
X183370000Y-82524986D01*
X183421304Y-82782905D01*
X183521939Y-83025859D01*
X183668038Y-83244513D01*
X183801275Y-83377750D01*
X183668038Y-83510987D01*
X183521939Y-83729641D01*
X183421304Y-83972595D01*
X183370000Y-84230514D01*
X183370000Y-84493486D01*
X183421304Y-84751405D01*
X183521939Y-84994359D01*
X183668038Y-85213013D01*
X183853987Y-85398962D01*
X184072641Y-85545061D01*
X184315595Y-85645696D01*
X184573514Y-85697000D01*
X184836486Y-85697000D01*
X185094405Y-85645696D01*
X185337359Y-85545061D01*
X185556013Y-85398962D01*
X185741962Y-85213013D01*
X185888061Y-84994359D01*
X185988696Y-84751405D01*
X186040000Y-84493486D01*
X186040000Y-84230514D01*
X185988696Y-83972595D01*
X185888061Y-83729641D01*
X185741962Y-83510987D01*
X185608725Y-83377750D01*
X185741962Y-83244513D01*
X185888061Y-83025859D01*
X185988696Y-82782905D01*
X186040000Y-82524986D01*
X186040000Y-82262014D01*
X189170000Y-82262014D01*
X189170000Y-82524986D01*
X189221304Y-82782905D01*
X189321939Y-83025859D01*
X189468038Y-83244513D01*
X189601275Y-83377750D01*
X189468038Y-83510987D01*
X189321939Y-83729641D01*
X189221304Y-83972595D01*
X189170000Y-84230514D01*
X189170000Y-84493486D01*
X189221304Y-84751405D01*
X189321939Y-84994359D01*
X189468038Y-85213013D01*
X189653987Y-85398962D01*
X189872641Y-85545061D01*
X190115595Y-85645696D01*
X190373514Y-85697000D01*
X190636486Y-85697000D01*
X190894405Y-85645696D01*
X191137359Y-85545061D01*
X191356013Y-85398962D01*
X191541962Y-85213013D01*
X191688061Y-84994359D01*
X191788696Y-84751405D01*
X191840000Y-84493486D01*
X191840000Y-84230514D01*
X191788696Y-83972595D01*
X191688061Y-83729641D01*
X191541962Y-83510987D01*
X191408725Y-83377750D01*
X191541962Y-83244513D01*
X191688061Y-83025859D01*
X191788696Y-82782905D01*
X191840000Y-82524986D01*
X191840000Y-82262014D01*
X192370000Y-82262014D01*
X192370000Y-82524986D01*
X192421304Y-82782905D01*
X192521939Y-83025859D01*
X192668038Y-83244513D01*
X192801275Y-83377750D01*
X192668038Y-83510987D01*
X192521939Y-83729641D01*
X192421304Y-83972595D01*
X192370000Y-84230514D01*
X192370000Y-84493486D01*
X192421304Y-84751405D01*
X192521939Y-84994359D01*
X192668038Y-85213013D01*
X192853987Y-85398962D01*
X193072641Y-85545061D01*
X193315595Y-85645696D01*
X193573514Y-85697000D01*
X193836486Y-85697000D01*
X194094405Y-85645696D01*
X194337359Y-85545061D01*
X194556013Y-85398962D01*
X194741962Y-85213013D01*
X194888061Y-84994359D01*
X194988696Y-84751405D01*
X195040000Y-84493486D01*
X195040000Y-84230514D01*
X194988696Y-83972595D01*
X194888061Y-83729641D01*
X194741962Y-83510987D01*
X194608725Y-83377750D01*
X194741962Y-83244513D01*
X194888061Y-83025859D01*
X194988696Y-82782905D01*
X195040000Y-82524986D01*
X195040000Y-82262014D01*
X198070000Y-82262014D01*
X198070000Y-82524986D01*
X198121304Y-82782905D01*
X198221939Y-83025859D01*
X198368038Y-83244513D01*
X198501275Y-83377750D01*
X198368038Y-83510987D01*
X198221939Y-83729641D01*
X198121304Y-83972595D01*
X198070000Y-84230514D01*
X198070000Y-84493486D01*
X198121304Y-84751405D01*
X198221939Y-84994359D01*
X198368038Y-85213013D01*
X198553987Y-85398962D01*
X198772641Y-85545061D01*
X199015595Y-85645696D01*
X199273514Y-85697000D01*
X199536486Y-85697000D01*
X199794405Y-85645696D01*
X200037359Y-85545061D01*
X200256013Y-85398962D01*
X200441962Y-85213013D01*
X200588061Y-84994359D01*
X200688696Y-84751405D01*
X200740000Y-84493486D01*
X200740000Y-84230514D01*
X200688696Y-83972595D01*
X200588061Y-83729641D01*
X200441962Y-83510987D01*
X200308725Y-83377750D01*
X200441962Y-83244513D01*
X200588061Y-83025859D01*
X200688696Y-82782905D01*
X200740000Y-82524986D01*
X200740000Y-82262014D01*
X201270000Y-82262014D01*
X201270000Y-82524986D01*
X201321304Y-82782905D01*
X201421939Y-83025859D01*
X201568038Y-83244513D01*
X201701275Y-83377750D01*
X201568038Y-83510987D01*
X201421939Y-83729641D01*
X201321304Y-83972595D01*
X201270000Y-84230514D01*
X201270000Y-84493486D01*
X201321304Y-84751405D01*
X201421939Y-84994359D01*
X201568038Y-85213013D01*
X201753987Y-85398962D01*
X201972641Y-85545061D01*
X202215595Y-85645696D01*
X202473514Y-85697000D01*
X202736486Y-85697000D01*
X202994405Y-85645696D01*
X203237359Y-85545061D01*
X203456013Y-85398962D01*
X203641962Y-85213013D01*
X203788061Y-84994359D01*
X203888696Y-84751405D01*
X203940000Y-84493486D01*
X203940000Y-84230514D01*
X203888696Y-83972595D01*
X203788061Y-83729641D01*
X203641962Y-83510987D01*
X203508725Y-83377750D01*
X203641962Y-83244513D01*
X203788061Y-83025859D01*
X203888696Y-82782905D01*
X203940000Y-82524986D01*
X203940000Y-82262014D01*
X207070000Y-82262014D01*
X207070000Y-82524986D01*
X207121304Y-82782905D01*
X207221939Y-83025859D01*
X207368038Y-83244513D01*
X207501275Y-83377750D01*
X207368038Y-83510987D01*
X207221939Y-83729641D01*
X207121304Y-83972595D01*
X207070000Y-84230514D01*
X207070000Y-84493486D01*
X207121304Y-84751405D01*
X207221939Y-84994359D01*
X207368038Y-85213013D01*
X207553987Y-85398962D01*
X207772641Y-85545061D01*
X208015595Y-85645696D01*
X208273514Y-85697000D01*
X208536486Y-85697000D01*
X208794405Y-85645696D01*
X209037359Y-85545061D01*
X209256013Y-85398962D01*
X209441962Y-85213013D01*
X209588061Y-84994359D01*
X209688696Y-84751405D01*
X209740000Y-84493486D01*
X209740000Y-84230514D01*
X209688696Y-83972595D01*
X209588061Y-83729641D01*
X209441962Y-83510987D01*
X209308725Y-83377750D01*
X209441962Y-83244513D01*
X209588061Y-83025859D01*
X209688696Y-82782905D01*
X209740000Y-82524986D01*
X209740000Y-82262014D01*
X210270000Y-82262014D01*
X210270000Y-82524986D01*
X210321304Y-82782905D01*
X210421939Y-83025859D01*
X210568038Y-83244513D01*
X210701275Y-83377750D01*
X210568038Y-83510987D01*
X210421939Y-83729641D01*
X210321304Y-83972595D01*
X210270000Y-84230514D01*
X210270000Y-84493486D01*
X210321304Y-84751405D01*
X210421939Y-84994359D01*
X210568038Y-85213013D01*
X210753987Y-85398962D01*
X210972641Y-85545061D01*
X211215595Y-85645696D01*
X211473514Y-85697000D01*
X211736486Y-85697000D01*
X211994405Y-85645696D01*
X212237359Y-85545061D01*
X212456013Y-85398962D01*
X212641962Y-85213013D01*
X212788061Y-84994359D01*
X212888696Y-84751405D01*
X212940000Y-84493486D01*
X212940000Y-84230514D01*
X212888696Y-83972595D01*
X212788061Y-83729641D01*
X212641962Y-83510987D01*
X212508725Y-83377750D01*
X212641962Y-83244513D01*
X212788061Y-83025859D01*
X212888696Y-82782905D01*
X212940000Y-82524986D01*
X212940000Y-82262014D01*
X212888696Y-82004095D01*
X212788061Y-81761141D01*
X212641962Y-81542487D01*
X212456013Y-81356538D01*
X212237359Y-81210439D01*
X211994405Y-81109804D01*
X211736486Y-81058500D01*
X211473514Y-81058500D01*
X211215595Y-81109804D01*
X210972641Y-81210439D01*
X210753987Y-81356538D01*
X210568038Y-81542487D01*
X210421939Y-81761141D01*
X210321304Y-82004095D01*
X210270000Y-82262014D01*
X209740000Y-82262014D01*
X209688696Y-82004095D01*
X209588061Y-81761141D01*
X209441962Y-81542487D01*
X209256013Y-81356538D01*
X209037359Y-81210439D01*
X208855233Y-81135000D01*
X208901939Y-81135000D01*
X209101898Y-81095226D01*
X209290256Y-81017205D01*
X209459774Y-80903937D01*
X209603937Y-80759774D01*
X209717205Y-80590256D01*
X209795226Y-80401898D01*
X209835000Y-80201939D01*
X209835000Y-79998061D01*
X209795226Y-79798102D01*
X209717205Y-79609744D01*
X209603937Y-79440226D01*
X209459774Y-79296063D01*
X209290256Y-79182795D01*
X209101898Y-79104774D01*
X208901939Y-79065000D01*
X208698061Y-79065000D01*
X208498102Y-79104774D01*
X208309744Y-79182795D01*
X208140226Y-79296063D01*
X207996063Y-79440226D01*
X207882795Y-79609744D01*
X207804774Y-79798102D01*
X207765000Y-79998061D01*
X207765000Y-80201939D01*
X207804774Y-80401898D01*
X207882795Y-80590256D01*
X207996063Y-80759774D01*
X208140226Y-80903937D01*
X208309744Y-81017205D01*
X208409438Y-81058500D01*
X208273514Y-81058500D01*
X208015595Y-81109804D01*
X207772641Y-81210439D01*
X207553987Y-81356538D01*
X207368038Y-81542487D01*
X207221939Y-81761141D01*
X207121304Y-82004095D01*
X207070000Y-82262014D01*
X203940000Y-82262014D01*
X203888696Y-82004095D01*
X203788061Y-81761141D01*
X203641962Y-81542487D01*
X203456013Y-81356538D01*
X203237359Y-81210439D01*
X202994405Y-81109804D01*
X202736486Y-81058500D01*
X202473514Y-81058500D01*
X202215595Y-81109804D01*
X201972641Y-81210439D01*
X201753987Y-81356538D01*
X201568038Y-81542487D01*
X201421939Y-81761141D01*
X201321304Y-82004095D01*
X201270000Y-82262014D01*
X200740000Y-82262014D01*
X200688696Y-82004095D01*
X200588061Y-81761141D01*
X200441962Y-81542487D01*
X200256013Y-81356538D01*
X200037359Y-81210439D01*
X199855233Y-81135000D01*
X200001939Y-81135000D01*
X200201898Y-81095226D01*
X200390256Y-81017205D01*
X200559774Y-80903937D01*
X200703937Y-80759774D01*
X200817205Y-80590256D01*
X200895226Y-80401898D01*
X200935000Y-80201939D01*
X200935000Y-79998061D01*
X200895226Y-79798102D01*
X200817205Y-79609744D01*
X200703937Y-79440226D01*
X200559774Y-79296063D01*
X200390256Y-79182795D01*
X200201898Y-79104774D01*
X200001939Y-79065000D01*
X199798061Y-79065000D01*
X199598102Y-79104774D01*
X199409744Y-79182795D01*
X199240226Y-79296063D01*
X199096063Y-79440226D01*
X198982795Y-79609744D01*
X198904774Y-79798102D01*
X198865000Y-79998061D01*
X198865000Y-80201939D01*
X198904774Y-80401898D01*
X198982795Y-80590256D01*
X199096063Y-80759774D01*
X199240226Y-80903937D01*
X199409744Y-81017205D01*
X199509438Y-81058500D01*
X199273514Y-81058500D01*
X199015595Y-81109804D01*
X198772641Y-81210439D01*
X198553987Y-81356538D01*
X198368038Y-81542487D01*
X198221939Y-81761141D01*
X198121304Y-82004095D01*
X198070000Y-82262014D01*
X195040000Y-82262014D01*
X194988696Y-82004095D01*
X194888061Y-81761141D01*
X194741962Y-81542487D01*
X194556013Y-81356538D01*
X194337359Y-81210439D01*
X194094405Y-81109804D01*
X193836486Y-81058500D01*
X193573514Y-81058500D01*
X193315595Y-81109804D01*
X193072641Y-81210439D01*
X192853987Y-81356538D01*
X192668038Y-81542487D01*
X192521939Y-81761141D01*
X192421304Y-82004095D01*
X192370000Y-82262014D01*
X191840000Y-82262014D01*
X191788696Y-82004095D01*
X191688061Y-81761141D01*
X191541962Y-81542487D01*
X191356013Y-81356538D01*
X191137359Y-81210439D01*
X190894405Y-81109804D01*
X190636486Y-81058500D01*
X190373514Y-81058500D01*
X190115595Y-81109804D01*
X189872641Y-81210439D01*
X189653987Y-81356538D01*
X189468038Y-81542487D01*
X189321939Y-81761141D01*
X189221304Y-82004095D01*
X189170000Y-82262014D01*
X186040000Y-82262014D01*
X185988696Y-82004095D01*
X185888061Y-81761141D01*
X185741962Y-81542487D01*
X185556013Y-81356538D01*
X185337359Y-81210439D01*
X185094405Y-81109804D01*
X184836486Y-81058500D01*
X184573514Y-81058500D01*
X184315595Y-81109804D01*
X184072641Y-81210439D01*
X183853987Y-81356538D01*
X183668038Y-81542487D01*
X183521939Y-81761141D01*
X183421304Y-82004095D01*
X183370000Y-82262014D01*
X182840000Y-82262014D01*
X182788696Y-82004095D01*
X182688061Y-81761141D01*
X182541962Y-81542487D01*
X182356013Y-81356538D01*
X182137359Y-81210439D01*
X181894405Y-81109804D01*
X181636486Y-81058500D01*
X181373514Y-81058500D01*
X181115595Y-81109804D01*
X180872641Y-81210439D01*
X180653987Y-81356538D01*
X180468038Y-81542487D01*
X180321939Y-81761141D01*
X180221304Y-82004095D01*
X180170000Y-82262014D01*
X177040000Y-82262014D01*
X176988696Y-82004095D01*
X176888061Y-81761141D01*
X176741962Y-81542487D01*
X176556013Y-81356538D01*
X176337359Y-81210439D01*
X176094405Y-81109804D01*
X175836486Y-81058500D01*
X175573514Y-81058500D01*
X175315595Y-81109804D01*
X175072641Y-81210439D01*
X174853987Y-81356538D01*
X174668038Y-81542487D01*
X174521939Y-81761141D01*
X174421304Y-82004095D01*
X174370000Y-82262014D01*
X173840000Y-82262014D01*
X173788696Y-82004095D01*
X173688061Y-81761141D01*
X173541962Y-81542487D01*
X173356013Y-81356538D01*
X173137359Y-81210439D01*
X172894405Y-81109804D01*
X172636486Y-81058500D01*
X172373514Y-81058500D01*
X172115595Y-81109804D01*
X171872641Y-81210439D01*
X171653987Y-81356538D01*
X171468038Y-81542487D01*
X171321939Y-81761141D01*
X171221304Y-82004095D01*
X171170000Y-82262014D01*
X167940000Y-82262014D01*
X167888696Y-82004095D01*
X167788061Y-81761141D01*
X167641962Y-81542487D01*
X167456013Y-81356538D01*
X167237359Y-81210439D01*
X166994405Y-81109804D01*
X166736486Y-81058500D01*
X166473514Y-81058500D01*
X166215595Y-81109804D01*
X165972641Y-81210439D01*
X165753987Y-81356538D01*
X165568038Y-81542487D01*
X165421939Y-81761141D01*
X165321304Y-82004095D01*
X165270000Y-82262014D01*
X164740000Y-82262014D01*
X164688696Y-82004095D01*
X164588061Y-81761141D01*
X164441962Y-81542487D01*
X164256013Y-81356538D01*
X164037359Y-81210439D01*
X163794405Y-81109804D01*
X163536486Y-81058500D01*
X163273514Y-81058500D01*
X163015595Y-81109804D01*
X162772641Y-81210439D01*
X162553987Y-81356538D01*
X162368038Y-81542487D01*
X162221939Y-81761141D01*
X162121304Y-82004095D01*
X162070000Y-82262014D01*
X159040000Y-82262014D01*
X158988696Y-82004095D01*
X158888061Y-81761141D01*
X158741962Y-81542487D01*
X158556013Y-81356538D01*
X158337359Y-81210439D01*
X158094405Y-81109804D01*
X157836486Y-81058500D01*
X157573514Y-81058500D01*
X157315595Y-81109804D01*
X157072641Y-81210439D01*
X156853987Y-81356538D01*
X156668038Y-81542487D01*
X156521939Y-81761141D01*
X156421304Y-82004095D01*
X156370000Y-82262014D01*
X155840000Y-82262014D01*
X155788696Y-82004095D01*
X155688061Y-81761141D01*
X155541962Y-81542487D01*
X155356013Y-81356538D01*
X155137359Y-81210439D01*
X154894405Y-81109804D01*
X154636486Y-81058500D01*
X154373514Y-81058500D01*
X154115595Y-81109804D01*
X153872641Y-81210439D01*
X153653987Y-81356538D01*
X153468038Y-81542487D01*
X153321939Y-81761141D01*
X153221304Y-82004095D01*
X153170000Y-82262014D01*
X149940000Y-82262014D01*
X149888696Y-82004095D01*
X149788061Y-81761141D01*
X149641962Y-81542487D01*
X149456013Y-81356538D01*
X149237359Y-81210439D01*
X148994405Y-81109804D01*
X148736486Y-81058500D01*
X148473514Y-81058500D01*
X148215595Y-81109804D01*
X147972641Y-81210439D01*
X147753987Y-81356538D01*
X147568038Y-81542487D01*
X147421939Y-81761141D01*
X147321304Y-82004095D01*
X147270000Y-82262014D01*
X146740000Y-82262014D01*
X146688696Y-82004095D01*
X146588061Y-81761141D01*
X146441962Y-81542487D01*
X146256013Y-81356538D01*
X146037359Y-81210439D01*
X145794405Y-81109804D01*
X145536486Y-81058500D01*
X145273514Y-81058500D01*
X145015595Y-81109804D01*
X144772641Y-81210439D01*
X144553987Y-81356538D01*
X144368038Y-81542487D01*
X144221939Y-81761141D01*
X144121304Y-82004095D01*
X144070000Y-82262014D01*
X141040000Y-82262014D01*
X140988696Y-82004095D01*
X140888061Y-81761141D01*
X140741962Y-81542487D01*
X140556013Y-81356538D01*
X140337359Y-81210439D01*
X140094405Y-81109804D01*
X139836486Y-81058500D01*
X139573514Y-81058500D01*
X139315595Y-81109804D01*
X139072641Y-81210439D01*
X138853987Y-81356538D01*
X138668038Y-81542487D01*
X138521939Y-81761141D01*
X138421304Y-82004095D01*
X138370000Y-82262014D01*
X137840000Y-82262014D01*
X137788696Y-82004095D01*
X137688061Y-81761141D01*
X137541962Y-81542487D01*
X137356013Y-81356538D01*
X137137359Y-81210439D01*
X136894405Y-81109804D01*
X136636486Y-81058500D01*
X136373514Y-81058500D01*
X136115595Y-81109804D01*
X135872641Y-81210439D01*
X135653987Y-81356538D01*
X135468038Y-81542487D01*
X135321939Y-81761141D01*
X135221304Y-82004095D01*
X135170000Y-82262014D01*
X131920109Y-82262014D01*
X131888696Y-82104095D01*
X131788061Y-81861141D01*
X131641962Y-81642487D01*
X131456013Y-81456538D01*
X131237359Y-81310439D01*
X130994405Y-81209804D01*
X130736486Y-81158500D01*
X130473514Y-81158500D01*
X130215595Y-81209804D01*
X129972641Y-81310439D01*
X129753987Y-81456538D01*
X129568038Y-81642487D01*
X129421939Y-81861141D01*
X129321304Y-82104095D01*
X129270000Y-82362014D01*
X128840000Y-82362014D01*
X128788696Y-82104095D01*
X128688061Y-81861141D01*
X128541962Y-81642487D01*
X128356013Y-81456538D01*
X128137359Y-81310439D01*
X127894405Y-81209804D01*
X127636486Y-81158500D01*
X127373514Y-81158500D01*
X127115595Y-81209804D01*
X126872641Y-81310439D01*
X126653987Y-81456538D01*
X126468038Y-81642487D01*
X126321939Y-81861141D01*
X126221304Y-82104095D01*
X126170000Y-82362014D01*
X122940000Y-82362014D01*
X122888696Y-82104095D01*
X122788061Y-81861141D01*
X122641962Y-81642487D01*
X122456013Y-81456538D01*
X122237359Y-81310439D01*
X121994405Y-81209804D01*
X121736486Y-81158500D01*
X121473514Y-81158500D01*
X121215595Y-81209804D01*
X120972641Y-81310439D01*
X120753987Y-81456538D01*
X120568038Y-81642487D01*
X120421939Y-81861141D01*
X120321304Y-82104095D01*
X120270000Y-82362014D01*
X119940000Y-82362014D01*
X119888696Y-82104095D01*
X119788061Y-81861141D01*
X119641962Y-81642487D01*
X119456013Y-81456538D01*
X119237359Y-81310439D01*
X118994405Y-81209804D01*
X118736486Y-81158500D01*
X118473514Y-81158500D01*
X118215595Y-81209804D01*
X117972641Y-81310439D01*
X117753987Y-81456538D01*
X117568038Y-81642487D01*
X117421939Y-81861141D01*
X117321304Y-82104095D01*
X117270000Y-82362014D01*
X114040000Y-82362014D01*
X114040000Y-82262014D01*
X113988696Y-82004095D01*
X113888061Y-81761141D01*
X113741962Y-81542487D01*
X113556013Y-81356538D01*
X113337359Y-81210439D01*
X113094405Y-81109804D01*
X112836486Y-81058500D01*
X112573514Y-81058500D01*
X112315595Y-81109804D01*
X112072641Y-81210439D01*
X111853987Y-81356538D01*
X111668038Y-81542487D01*
X111521939Y-81761141D01*
X111421304Y-82004095D01*
X111370000Y-82262014D01*
X110640000Y-82262014D01*
X110588696Y-82004095D01*
X110488061Y-81761141D01*
X110341962Y-81542487D01*
X110156013Y-81356538D01*
X109937359Y-81210439D01*
X109694405Y-81109804D01*
X109436486Y-81058500D01*
X109173514Y-81058500D01*
X108915595Y-81109804D01*
X108672641Y-81210439D01*
X108453987Y-81356538D01*
X108268038Y-81542487D01*
X108121939Y-81761141D01*
X108021304Y-82004095D01*
X107970000Y-82262014D01*
X96727000Y-82262014D01*
X96727000Y-79598061D01*
X108965000Y-79598061D01*
X108965000Y-79801939D01*
X109004774Y-80001898D01*
X109082795Y-80190256D01*
X109196063Y-80359774D01*
X109340226Y-80503937D01*
X109509744Y-80617205D01*
X109698102Y-80695226D01*
X109898061Y-80735000D01*
X110101939Y-80735000D01*
X110301898Y-80695226D01*
X110490256Y-80617205D01*
X110659774Y-80503937D01*
X110803937Y-80359774D01*
X110917205Y-80190256D01*
X110995226Y-80001898D01*
X111035000Y-79801939D01*
X111035000Y-79698061D01*
X117865000Y-79698061D01*
X117865000Y-79901939D01*
X117904774Y-80101898D01*
X117982795Y-80290256D01*
X118096063Y-80459774D01*
X118240226Y-80603937D01*
X118409744Y-80717205D01*
X118598102Y-80795226D01*
X118798061Y-80835000D01*
X119001939Y-80835000D01*
X119201898Y-80795226D01*
X119390256Y-80717205D01*
X119559774Y-80603937D01*
X119703937Y-80459774D01*
X119817205Y-80290256D01*
X119895226Y-80101898D01*
X119935000Y-79901939D01*
X119935000Y-79698061D01*
X119895226Y-79498102D01*
X119895210Y-79498061D01*
X126965000Y-79498061D01*
X126965000Y-79701939D01*
X127004774Y-79901898D01*
X127082795Y-80090256D01*
X127196063Y-80259774D01*
X127340226Y-80403937D01*
X127509744Y-80517205D01*
X127698102Y-80595226D01*
X127898061Y-80635000D01*
X128101939Y-80635000D01*
X128301898Y-80595226D01*
X128490256Y-80517205D01*
X128659774Y-80403937D01*
X128803937Y-80259774D01*
X128917205Y-80090256D01*
X128995226Y-79901898D01*
X128995989Y-79898061D01*
X135965000Y-79898061D01*
X135965000Y-80101939D01*
X136004774Y-80301898D01*
X136082795Y-80490256D01*
X136196063Y-80659774D01*
X136340226Y-80803937D01*
X136509744Y-80917205D01*
X136698102Y-80995226D01*
X136898061Y-81035000D01*
X137101939Y-81035000D01*
X137301898Y-80995226D01*
X137490256Y-80917205D01*
X137659774Y-80803937D01*
X137803937Y-80659774D01*
X137917205Y-80490256D01*
X137995226Y-80301898D01*
X138035000Y-80101939D01*
X138035000Y-79898061D01*
X137995226Y-79698102D01*
X137995210Y-79698061D01*
X144965000Y-79698061D01*
X144965000Y-79901939D01*
X145004774Y-80101898D01*
X145082795Y-80290256D01*
X145196063Y-80459774D01*
X145340226Y-80603937D01*
X145509744Y-80717205D01*
X145698102Y-80795226D01*
X145898061Y-80835000D01*
X146101939Y-80835000D01*
X146301898Y-80795226D01*
X146490256Y-80717205D01*
X146659774Y-80603937D01*
X146803937Y-80459774D01*
X146917205Y-80290256D01*
X146995226Y-80101898D01*
X147035000Y-79901939D01*
X147035000Y-79898061D01*
X153765000Y-79898061D01*
X153765000Y-80101939D01*
X153804774Y-80301898D01*
X153882795Y-80490256D01*
X153996063Y-80659774D01*
X154140226Y-80803937D01*
X154309744Y-80917205D01*
X154498102Y-80995226D01*
X154698061Y-81035000D01*
X154901939Y-81035000D01*
X155101898Y-80995226D01*
X155290256Y-80917205D01*
X155459774Y-80803937D01*
X155603937Y-80659774D01*
X155717205Y-80490256D01*
X155795226Y-80301898D01*
X155835000Y-80101939D01*
X155835000Y-79898061D01*
X155795226Y-79698102D01*
X155795210Y-79698061D01*
X162865000Y-79698061D01*
X162865000Y-79901939D01*
X162904774Y-80101898D01*
X162982795Y-80290256D01*
X163096063Y-80459774D01*
X163240226Y-80603937D01*
X163409744Y-80717205D01*
X163598102Y-80795226D01*
X163798061Y-80835000D01*
X164001939Y-80835000D01*
X164201898Y-80795226D01*
X164390256Y-80717205D01*
X164559774Y-80603937D01*
X164703937Y-80459774D01*
X164817205Y-80290256D01*
X164895226Y-80101898D01*
X164935000Y-79901939D01*
X164935000Y-79698061D01*
X171765000Y-79698061D01*
X171765000Y-79901939D01*
X171804774Y-80101898D01*
X171882795Y-80290256D01*
X171996063Y-80459774D01*
X172140226Y-80603937D01*
X172309744Y-80717205D01*
X172498102Y-80795226D01*
X172698061Y-80835000D01*
X172901939Y-80835000D01*
X173101898Y-80795226D01*
X173290256Y-80717205D01*
X173459774Y-80603937D01*
X173603937Y-80459774D01*
X173717205Y-80290256D01*
X173795226Y-80101898D01*
X173835000Y-79901939D01*
X173835000Y-79698061D01*
X180865000Y-79698061D01*
X180865000Y-79901939D01*
X180904774Y-80101898D01*
X180982795Y-80290256D01*
X181096063Y-80459774D01*
X181240226Y-80603937D01*
X181409744Y-80717205D01*
X181598102Y-80795226D01*
X181798061Y-80835000D01*
X182001939Y-80835000D01*
X182201898Y-80795226D01*
X182390256Y-80717205D01*
X182559774Y-80603937D01*
X182703937Y-80459774D01*
X182817205Y-80290256D01*
X182895226Y-80101898D01*
X182935000Y-79901939D01*
X182935000Y-79698061D01*
X189865000Y-79698061D01*
X189865000Y-79901939D01*
X189904774Y-80101898D01*
X189982795Y-80290256D01*
X190096063Y-80459774D01*
X190240226Y-80603937D01*
X190409744Y-80717205D01*
X190598102Y-80795226D01*
X190798061Y-80835000D01*
X191001939Y-80835000D01*
X191201898Y-80795226D01*
X191390256Y-80717205D01*
X191559774Y-80603937D01*
X191703937Y-80459774D01*
X191817205Y-80290256D01*
X191895226Y-80101898D01*
X191935000Y-79901939D01*
X191935000Y-79698061D01*
X191895226Y-79498102D01*
X191817205Y-79309744D01*
X191703937Y-79140226D01*
X191559774Y-78996063D01*
X191390256Y-78882795D01*
X191201898Y-78804774D01*
X191001939Y-78765000D01*
X190798061Y-78765000D01*
X190598102Y-78804774D01*
X190409744Y-78882795D01*
X190240226Y-78996063D01*
X190096063Y-79140226D01*
X189982795Y-79309744D01*
X189904774Y-79498102D01*
X189865000Y-79698061D01*
X182935000Y-79698061D01*
X182895226Y-79498102D01*
X182817205Y-79309744D01*
X182703937Y-79140226D01*
X182559774Y-78996063D01*
X182390256Y-78882795D01*
X182201898Y-78804774D01*
X182001939Y-78765000D01*
X181798061Y-78765000D01*
X181598102Y-78804774D01*
X181409744Y-78882795D01*
X181240226Y-78996063D01*
X181096063Y-79140226D01*
X180982795Y-79309744D01*
X180904774Y-79498102D01*
X180865000Y-79698061D01*
X173835000Y-79698061D01*
X173795226Y-79498102D01*
X173717205Y-79309744D01*
X173603937Y-79140226D01*
X173459774Y-78996063D01*
X173290256Y-78882795D01*
X173101898Y-78804774D01*
X172901939Y-78765000D01*
X172698061Y-78765000D01*
X172498102Y-78804774D01*
X172309744Y-78882795D01*
X172140226Y-78996063D01*
X171996063Y-79140226D01*
X171882795Y-79309744D01*
X171804774Y-79498102D01*
X171765000Y-79698061D01*
X164935000Y-79698061D01*
X164895226Y-79498102D01*
X164817205Y-79309744D01*
X164703937Y-79140226D01*
X164559774Y-78996063D01*
X164390256Y-78882795D01*
X164201898Y-78804774D01*
X164001939Y-78765000D01*
X163798061Y-78765000D01*
X163598102Y-78804774D01*
X163409744Y-78882795D01*
X163240226Y-78996063D01*
X163096063Y-79140226D01*
X162982795Y-79309744D01*
X162904774Y-79498102D01*
X162865000Y-79698061D01*
X155795210Y-79698061D01*
X155717205Y-79509744D01*
X155603937Y-79340226D01*
X155459774Y-79196063D01*
X155290256Y-79082795D01*
X155101898Y-79004774D01*
X154901939Y-78965000D01*
X154698061Y-78965000D01*
X154498102Y-79004774D01*
X154309744Y-79082795D01*
X154140226Y-79196063D01*
X153996063Y-79340226D01*
X153882795Y-79509744D01*
X153804774Y-79698102D01*
X153765000Y-79898061D01*
X147035000Y-79898061D01*
X147035000Y-79698061D01*
X146995226Y-79498102D01*
X146917205Y-79309744D01*
X146803937Y-79140226D01*
X146659774Y-78996063D01*
X146490256Y-78882795D01*
X146301898Y-78804774D01*
X146101939Y-78765000D01*
X145898061Y-78765000D01*
X145698102Y-78804774D01*
X145509744Y-78882795D01*
X145340226Y-78996063D01*
X145196063Y-79140226D01*
X145082795Y-79309744D01*
X145004774Y-79498102D01*
X144965000Y-79698061D01*
X137995210Y-79698061D01*
X137917205Y-79509744D01*
X137803937Y-79340226D01*
X137659774Y-79196063D01*
X137490256Y-79082795D01*
X137301898Y-79004774D01*
X137101939Y-78965000D01*
X136898061Y-78965000D01*
X136698102Y-79004774D01*
X136509744Y-79082795D01*
X136340226Y-79196063D01*
X136196063Y-79340226D01*
X136082795Y-79509744D01*
X136004774Y-79698102D01*
X135965000Y-79898061D01*
X128995989Y-79898061D01*
X129035000Y-79701939D01*
X129035000Y-79498061D01*
X128995226Y-79298102D01*
X128917205Y-79109744D01*
X128803937Y-78940226D01*
X128659774Y-78796063D01*
X128490256Y-78682795D01*
X128301898Y-78604774D01*
X128101939Y-78565000D01*
X127898061Y-78565000D01*
X127698102Y-78604774D01*
X127509744Y-78682795D01*
X127340226Y-78796063D01*
X127196063Y-78940226D01*
X127082795Y-79109744D01*
X127004774Y-79298102D01*
X126965000Y-79498061D01*
X119895210Y-79498061D01*
X119817205Y-79309744D01*
X119703937Y-79140226D01*
X119559774Y-78996063D01*
X119390256Y-78882795D01*
X119201898Y-78804774D01*
X119001939Y-78765000D01*
X118798061Y-78765000D01*
X118598102Y-78804774D01*
X118409744Y-78882795D01*
X118240226Y-78996063D01*
X118096063Y-79140226D01*
X117982795Y-79309744D01*
X117904774Y-79498102D01*
X117865000Y-79698061D01*
X111035000Y-79698061D01*
X111035000Y-79598061D01*
X110995226Y-79398102D01*
X110917205Y-79209744D01*
X110803937Y-79040226D01*
X110659774Y-78896063D01*
X110490256Y-78782795D01*
X110301898Y-78704774D01*
X110101939Y-78665000D01*
X109898061Y-78665000D01*
X109698102Y-78704774D01*
X109509744Y-78782795D01*
X109340226Y-78896063D01*
X109196063Y-79040226D01*
X109082795Y-79209744D01*
X109004774Y-79398102D01*
X108965000Y-79598061D01*
X96727000Y-79598061D01*
X96727000Y-75598061D01*
X99865000Y-75598061D01*
X99865000Y-75801939D01*
X99904774Y-76001898D01*
X99982795Y-76190256D01*
X100096063Y-76359774D01*
X100240226Y-76503937D01*
X100409744Y-76617205D01*
X100598102Y-76695226D01*
X100798061Y-76735000D01*
X101001939Y-76735000D01*
X101201898Y-76695226D01*
X101390256Y-76617205D01*
X101559774Y-76503937D01*
X101703937Y-76359774D01*
X101817205Y-76190256D01*
X101895226Y-76001898D01*
X101935000Y-75801939D01*
X101935000Y-75598061D01*
X101895226Y-75398102D01*
X101817205Y-75209744D01*
X101703937Y-75040226D01*
X101559774Y-74896063D01*
X101390256Y-74782795D01*
X101201898Y-74704774D01*
X101001939Y-74665000D01*
X100798061Y-74665000D01*
X100598102Y-74704774D01*
X100409744Y-74782795D01*
X100240226Y-74896063D01*
X100096063Y-75040226D01*
X99982795Y-75209744D01*
X99904774Y-75398102D01*
X99865000Y-75598061D01*
X96727000Y-75598061D01*
X96727000Y-73162014D01*
X107970000Y-73162014D01*
X107970000Y-73424986D01*
X108021304Y-73682905D01*
X108121939Y-73925859D01*
X108268038Y-74144513D01*
X108401275Y-74277750D01*
X108268038Y-74410987D01*
X108121939Y-74629641D01*
X108021304Y-74872595D01*
X107970000Y-75130514D01*
X107970000Y-75393486D01*
X108021304Y-75651405D01*
X108121939Y-75894359D01*
X108268038Y-76113013D01*
X108453987Y-76298962D01*
X108672641Y-76445061D01*
X108915595Y-76545696D01*
X109173514Y-76597000D01*
X109436486Y-76597000D01*
X109694405Y-76545696D01*
X109937359Y-76445061D01*
X110156013Y-76298962D01*
X110341962Y-76113013D01*
X110438006Y-75969272D01*
X110509744Y-76017205D01*
X110698102Y-76095226D01*
X110898061Y-76135000D01*
X111101939Y-76135000D01*
X111301898Y-76095226D01*
X111490256Y-76017205D01*
X111499773Y-76010846D01*
X111568038Y-76113013D01*
X111753987Y-76298962D01*
X111972641Y-76445061D01*
X112215595Y-76545696D01*
X112473514Y-76597000D01*
X112736486Y-76597000D01*
X112994405Y-76545696D01*
X113237359Y-76445061D01*
X113456013Y-76298962D01*
X113641962Y-76113013D01*
X113788061Y-75894359D01*
X113888696Y-75651405D01*
X113940000Y-75393486D01*
X113940000Y-75130514D01*
X113888696Y-74872595D01*
X113788061Y-74629641D01*
X113641962Y-74410987D01*
X113508725Y-74277750D01*
X113641962Y-74144513D01*
X113788061Y-73925859D01*
X113888696Y-73682905D01*
X113940000Y-73424986D01*
X113940000Y-73362014D01*
X117070000Y-73362014D01*
X117070000Y-73624986D01*
X117121304Y-73882905D01*
X117221939Y-74125859D01*
X117368038Y-74344513D01*
X117501275Y-74477750D01*
X117368038Y-74610987D01*
X117221939Y-74829641D01*
X117121304Y-75072595D01*
X117070000Y-75330514D01*
X117070000Y-75593486D01*
X117121304Y-75851405D01*
X117221939Y-76094359D01*
X117368038Y-76313013D01*
X117553987Y-76498962D01*
X117772641Y-76645061D01*
X118015595Y-76745696D01*
X118273514Y-76797000D01*
X118536486Y-76797000D01*
X118794405Y-76745696D01*
X119037359Y-76645061D01*
X119256013Y-76498962D01*
X119441962Y-76313013D01*
X119588061Y-76094359D01*
X119688696Y-75851405D01*
X119740000Y-75593486D01*
X119740000Y-75330514D01*
X119688696Y-75072595D01*
X119588061Y-74829641D01*
X119441962Y-74610987D01*
X119308725Y-74477750D01*
X119441962Y-74344513D01*
X119588061Y-74125859D01*
X119688696Y-73882905D01*
X119740000Y-73624986D01*
X119740000Y-73362014D01*
X120170000Y-73362014D01*
X120170000Y-73624986D01*
X120221304Y-73882905D01*
X120321939Y-74125859D01*
X120468038Y-74344513D01*
X120601275Y-74477750D01*
X120468038Y-74610987D01*
X120321939Y-74829641D01*
X120221304Y-75072595D01*
X120170000Y-75330514D01*
X120170000Y-75593486D01*
X120221304Y-75851405D01*
X120321939Y-76094359D01*
X120468038Y-76313013D01*
X120653987Y-76498962D01*
X120872641Y-76645061D01*
X121115595Y-76745696D01*
X121373514Y-76797000D01*
X121636486Y-76797000D01*
X121894405Y-76745696D01*
X122137359Y-76645061D01*
X122356013Y-76498962D01*
X122541962Y-76313013D01*
X122688061Y-76094359D01*
X122788696Y-75851405D01*
X122840000Y-75593486D01*
X122840000Y-75330514D01*
X122788696Y-75072595D01*
X122688061Y-74829641D01*
X122541962Y-74610987D01*
X122408725Y-74477750D01*
X122541962Y-74344513D01*
X122688061Y-74125859D01*
X122788696Y-73882905D01*
X122840000Y-73624986D01*
X122840000Y-73362014D01*
X126170000Y-73362014D01*
X126170000Y-73624986D01*
X126221304Y-73882905D01*
X126321939Y-74125859D01*
X126468038Y-74344513D01*
X126601275Y-74477750D01*
X126468038Y-74610987D01*
X126321939Y-74829641D01*
X126221304Y-75072595D01*
X126170000Y-75330514D01*
X126170000Y-75593486D01*
X126221304Y-75851405D01*
X126321939Y-76094359D01*
X126468038Y-76313013D01*
X126653987Y-76498962D01*
X126872641Y-76645061D01*
X127115595Y-76745696D01*
X127373514Y-76797000D01*
X127636486Y-76797000D01*
X127894405Y-76745696D01*
X128137359Y-76645061D01*
X128356013Y-76498962D01*
X128541962Y-76313013D01*
X128688061Y-76094359D01*
X128788696Y-75851405D01*
X128840000Y-75593486D01*
X128840000Y-75330514D01*
X128788696Y-75072595D01*
X128688061Y-74829641D01*
X128541962Y-74610987D01*
X128408725Y-74477750D01*
X128541962Y-74344513D01*
X128688061Y-74125859D01*
X128788696Y-73882905D01*
X128840000Y-73624986D01*
X128840000Y-73362014D01*
X129270000Y-73362014D01*
X129270000Y-73624986D01*
X129321304Y-73882905D01*
X129421939Y-74125859D01*
X129568038Y-74344513D01*
X129701275Y-74477750D01*
X129568038Y-74610987D01*
X129421939Y-74829641D01*
X129321304Y-75072595D01*
X129270000Y-75330514D01*
X129270000Y-75593486D01*
X129321304Y-75851405D01*
X129421939Y-76094359D01*
X129568038Y-76313013D01*
X129753987Y-76498962D01*
X129972641Y-76645061D01*
X130215595Y-76745696D01*
X130473514Y-76797000D01*
X130736486Y-76797000D01*
X130994405Y-76745696D01*
X131237359Y-76645061D01*
X131456013Y-76498962D01*
X131641962Y-76313013D01*
X131788061Y-76094359D01*
X131888696Y-75851405D01*
X131940000Y-75593486D01*
X131940000Y-75330514D01*
X131888696Y-75072595D01*
X131788061Y-74829641D01*
X131641962Y-74610987D01*
X131508725Y-74477750D01*
X131641962Y-74344513D01*
X131788061Y-74125859D01*
X131888696Y-73882905D01*
X131940000Y-73624986D01*
X131940000Y-73362014D01*
X135070000Y-73362014D01*
X135070000Y-73624986D01*
X135121304Y-73882905D01*
X135221939Y-74125859D01*
X135368038Y-74344513D01*
X135501275Y-74477750D01*
X135368038Y-74610987D01*
X135221939Y-74829641D01*
X135121304Y-75072595D01*
X135070000Y-75330514D01*
X135070000Y-75593486D01*
X135121304Y-75851405D01*
X135221939Y-76094359D01*
X135368038Y-76313013D01*
X135553987Y-76498962D01*
X135772641Y-76645061D01*
X136015595Y-76745696D01*
X136273514Y-76797000D01*
X136536486Y-76797000D01*
X136794405Y-76745696D01*
X137037359Y-76645061D01*
X137256013Y-76498962D01*
X137441962Y-76313013D01*
X137588061Y-76094359D01*
X137688696Y-75851405D01*
X137740000Y-75593486D01*
X137740000Y-75330514D01*
X137688696Y-75072595D01*
X137588061Y-74829641D01*
X137441962Y-74610987D01*
X137308725Y-74477750D01*
X137441962Y-74344513D01*
X137588061Y-74125859D01*
X137688696Y-73882905D01*
X137740000Y-73624986D01*
X137740000Y-73362014D01*
X138170000Y-73362014D01*
X138170000Y-73624986D01*
X138221304Y-73882905D01*
X138321939Y-74125859D01*
X138468038Y-74344513D01*
X138601275Y-74477750D01*
X138468038Y-74610987D01*
X138321939Y-74829641D01*
X138221304Y-75072595D01*
X138170000Y-75330514D01*
X138170000Y-75593486D01*
X138221304Y-75851405D01*
X138321939Y-76094359D01*
X138468038Y-76313013D01*
X138653987Y-76498962D01*
X138872641Y-76645061D01*
X139115595Y-76745696D01*
X139373514Y-76797000D01*
X139636486Y-76797000D01*
X139894405Y-76745696D01*
X140137359Y-76645061D01*
X140356013Y-76498962D01*
X140541962Y-76313013D01*
X140688061Y-76094359D01*
X140788696Y-75851405D01*
X140840000Y-75593486D01*
X140840000Y-75330514D01*
X140788696Y-75072595D01*
X140688061Y-74829641D01*
X140541962Y-74610987D01*
X140408725Y-74477750D01*
X140541962Y-74344513D01*
X140688061Y-74125859D01*
X140788696Y-73882905D01*
X140840000Y-73624986D01*
X140840000Y-73362014D01*
X140820109Y-73262014D01*
X144070000Y-73262014D01*
X144070000Y-73524986D01*
X144121304Y-73782905D01*
X144221939Y-74025859D01*
X144368038Y-74244513D01*
X144501275Y-74377750D01*
X144368038Y-74510987D01*
X144221939Y-74729641D01*
X144121304Y-74972595D01*
X144070000Y-75230514D01*
X144070000Y-75493486D01*
X144121304Y-75751405D01*
X144221939Y-75994359D01*
X144368038Y-76213013D01*
X144553987Y-76398962D01*
X144772641Y-76545061D01*
X145015595Y-76645696D01*
X145273514Y-76697000D01*
X145536486Y-76697000D01*
X145794405Y-76645696D01*
X146037359Y-76545061D01*
X146256013Y-76398962D01*
X146441962Y-76213013D01*
X146588061Y-75994359D01*
X146688696Y-75751405D01*
X146740000Y-75493486D01*
X146740000Y-75230514D01*
X146688696Y-74972595D01*
X146588061Y-74729641D01*
X146441962Y-74510987D01*
X146308725Y-74377750D01*
X146441962Y-74244513D01*
X146588061Y-74025859D01*
X146688696Y-73782905D01*
X146740000Y-73524986D01*
X146740000Y-73262014D01*
X147170000Y-73262014D01*
X147170000Y-73524986D01*
X147221304Y-73782905D01*
X147321939Y-74025859D01*
X147468038Y-74244513D01*
X147601275Y-74377750D01*
X147468038Y-74510987D01*
X147321939Y-74729641D01*
X147221304Y-74972595D01*
X147170000Y-75230514D01*
X147170000Y-75493486D01*
X147221304Y-75751405D01*
X147321939Y-75994359D01*
X147468038Y-76213013D01*
X147653987Y-76398962D01*
X147872641Y-76545061D01*
X148115595Y-76645696D01*
X148373514Y-76697000D01*
X148636486Y-76697000D01*
X148894405Y-76645696D01*
X149137359Y-76545061D01*
X149356013Y-76398962D01*
X149541962Y-76213013D01*
X149688061Y-75994359D01*
X149788696Y-75751405D01*
X149840000Y-75493486D01*
X149840000Y-75230514D01*
X149788696Y-74972595D01*
X149688061Y-74729641D01*
X149541962Y-74510987D01*
X149408725Y-74377750D01*
X149541962Y-74244513D01*
X149688061Y-74025859D01*
X149788696Y-73782905D01*
X149840000Y-73524986D01*
X149840000Y-73262014D01*
X153070000Y-73262014D01*
X153070000Y-73524986D01*
X153121304Y-73782905D01*
X153221939Y-74025859D01*
X153368038Y-74244513D01*
X153501275Y-74377750D01*
X153368038Y-74510987D01*
X153221939Y-74729641D01*
X153121304Y-74972595D01*
X153070000Y-75230514D01*
X153070000Y-75493486D01*
X153121304Y-75751405D01*
X153221939Y-75994359D01*
X153368038Y-76213013D01*
X153553987Y-76398962D01*
X153772641Y-76545061D01*
X154015595Y-76645696D01*
X154273514Y-76697000D01*
X154536486Y-76697000D01*
X154794405Y-76645696D01*
X155037359Y-76545061D01*
X155256013Y-76398962D01*
X155441962Y-76213013D01*
X155588061Y-75994359D01*
X155688696Y-75751405D01*
X155740000Y-75493486D01*
X155740000Y-75230514D01*
X155688696Y-74972595D01*
X155588061Y-74729641D01*
X155441962Y-74510987D01*
X155308725Y-74377750D01*
X155441962Y-74244513D01*
X155588061Y-74025859D01*
X155688696Y-73782905D01*
X155740000Y-73524986D01*
X155740000Y-73262014D01*
X156170000Y-73262014D01*
X156170000Y-73524986D01*
X156221304Y-73782905D01*
X156321939Y-74025859D01*
X156468038Y-74244513D01*
X156601275Y-74377750D01*
X156468038Y-74510987D01*
X156321939Y-74729641D01*
X156221304Y-74972595D01*
X156170000Y-75230514D01*
X156170000Y-75493486D01*
X156221304Y-75751405D01*
X156321939Y-75994359D01*
X156468038Y-76213013D01*
X156653987Y-76398962D01*
X156872641Y-76545061D01*
X157115595Y-76645696D01*
X157373514Y-76697000D01*
X157636486Y-76697000D01*
X157894405Y-76645696D01*
X158137359Y-76545061D01*
X158356013Y-76398962D01*
X158541962Y-76213013D01*
X158688061Y-75994359D01*
X158788696Y-75751405D01*
X158840000Y-75493486D01*
X158840000Y-75230514D01*
X158788696Y-74972595D01*
X158688061Y-74729641D01*
X158541962Y-74510987D01*
X158408725Y-74377750D01*
X158541962Y-74244513D01*
X158688061Y-74025859D01*
X158788696Y-73782905D01*
X158840000Y-73524986D01*
X158840000Y-73262014D01*
X162170000Y-73262014D01*
X162170000Y-73524986D01*
X162221304Y-73782905D01*
X162321939Y-74025859D01*
X162468038Y-74244513D01*
X162601275Y-74377750D01*
X162468038Y-74510987D01*
X162321939Y-74729641D01*
X162221304Y-74972595D01*
X162170000Y-75230514D01*
X162170000Y-75493486D01*
X162221304Y-75751405D01*
X162321939Y-75994359D01*
X162468038Y-76213013D01*
X162653987Y-76398962D01*
X162872641Y-76545061D01*
X163115595Y-76645696D01*
X163373514Y-76697000D01*
X163636486Y-76697000D01*
X163894405Y-76645696D01*
X164137359Y-76545061D01*
X164356013Y-76398962D01*
X164541962Y-76213013D01*
X164688061Y-75994359D01*
X164788696Y-75751405D01*
X164840000Y-75493486D01*
X164840000Y-75230514D01*
X164788696Y-74972595D01*
X164688061Y-74729641D01*
X164541962Y-74510987D01*
X164408725Y-74377750D01*
X164541962Y-74244513D01*
X164688061Y-74025859D01*
X164788696Y-73782905D01*
X164840000Y-73524986D01*
X164840000Y-73262014D01*
X165370000Y-73262014D01*
X165370000Y-73524986D01*
X165421304Y-73782905D01*
X165521939Y-74025859D01*
X165668038Y-74244513D01*
X165801275Y-74377750D01*
X165668038Y-74510987D01*
X165521939Y-74729641D01*
X165421304Y-74972595D01*
X165370000Y-75230514D01*
X165370000Y-75493486D01*
X165421304Y-75751405D01*
X165521939Y-75994359D01*
X165668038Y-76213013D01*
X165853987Y-76398962D01*
X166072641Y-76545061D01*
X166315595Y-76645696D01*
X166573514Y-76697000D01*
X166836486Y-76697000D01*
X167094405Y-76645696D01*
X167337359Y-76545061D01*
X167556013Y-76398962D01*
X167741962Y-76213013D01*
X167888061Y-75994359D01*
X167988696Y-75751405D01*
X168040000Y-75493486D01*
X168040000Y-75230514D01*
X167988696Y-74972595D01*
X167888061Y-74729641D01*
X167741962Y-74510987D01*
X167608725Y-74377750D01*
X167741962Y-74244513D01*
X167888061Y-74025859D01*
X167988696Y-73782905D01*
X168040000Y-73524986D01*
X168040000Y-73262014D01*
X171070000Y-73262014D01*
X171070000Y-73524986D01*
X171121304Y-73782905D01*
X171221939Y-74025859D01*
X171368038Y-74244513D01*
X171501275Y-74377750D01*
X171368038Y-74510987D01*
X171221939Y-74729641D01*
X171121304Y-74972595D01*
X171070000Y-75230514D01*
X171070000Y-75493486D01*
X171121304Y-75751405D01*
X171221939Y-75994359D01*
X171368038Y-76213013D01*
X171553987Y-76398962D01*
X171772641Y-76545061D01*
X172015595Y-76645696D01*
X172273514Y-76697000D01*
X172536486Y-76697000D01*
X172794405Y-76645696D01*
X173037359Y-76545061D01*
X173256013Y-76398962D01*
X173441962Y-76213013D01*
X173588061Y-75994359D01*
X173688696Y-75751405D01*
X173740000Y-75493486D01*
X173740000Y-75230514D01*
X173688696Y-74972595D01*
X173588061Y-74729641D01*
X173441962Y-74510987D01*
X173308725Y-74377750D01*
X173441962Y-74244513D01*
X173588061Y-74025859D01*
X173688696Y-73782905D01*
X173740000Y-73524986D01*
X173740000Y-73262014D01*
X174270000Y-73262014D01*
X174270000Y-73524986D01*
X174321304Y-73782905D01*
X174421939Y-74025859D01*
X174568038Y-74244513D01*
X174701275Y-74377750D01*
X174568038Y-74510987D01*
X174421939Y-74729641D01*
X174321304Y-74972595D01*
X174270000Y-75230514D01*
X174270000Y-75493486D01*
X174321304Y-75751405D01*
X174421939Y-75994359D01*
X174568038Y-76213013D01*
X174753987Y-76398962D01*
X174972641Y-76545061D01*
X175215595Y-76645696D01*
X175473514Y-76697000D01*
X175736486Y-76697000D01*
X175994405Y-76645696D01*
X176237359Y-76545061D01*
X176456013Y-76398962D01*
X176641962Y-76213013D01*
X176788061Y-75994359D01*
X176888696Y-75751405D01*
X176940000Y-75493486D01*
X176940000Y-75230514D01*
X176888696Y-74972595D01*
X176788061Y-74729641D01*
X176641962Y-74510987D01*
X176508725Y-74377750D01*
X176641962Y-74244513D01*
X176788061Y-74025859D01*
X176888696Y-73782905D01*
X176940000Y-73524986D01*
X176940000Y-73262014D01*
X176920109Y-73162014D01*
X179970000Y-73162014D01*
X179970000Y-73424986D01*
X180021304Y-73682905D01*
X180121939Y-73925859D01*
X180268038Y-74144513D01*
X180401275Y-74277750D01*
X180268038Y-74410987D01*
X180121939Y-74629641D01*
X180021304Y-74872595D01*
X179970000Y-75130514D01*
X179970000Y-75393486D01*
X180021304Y-75651405D01*
X180121939Y-75894359D01*
X180268038Y-76113013D01*
X180453987Y-76298962D01*
X180672641Y-76445061D01*
X180915595Y-76545696D01*
X181173514Y-76597000D01*
X181436486Y-76597000D01*
X181694405Y-76545696D01*
X181937359Y-76445061D01*
X182156013Y-76298962D01*
X182341962Y-76113013D01*
X182488061Y-75894359D01*
X182588696Y-75651405D01*
X182640000Y-75393486D01*
X182640000Y-75130514D01*
X182588696Y-74872595D01*
X182488061Y-74629641D01*
X182341962Y-74410987D01*
X182208725Y-74277750D01*
X182341962Y-74144513D01*
X182488061Y-73925859D01*
X182588696Y-73682905D01*
X182640000Y-73424986D01*
X182640000Y-73162014D01*
X183170000Y-73162014D01*
X183170000Y-73424986D01*
X183221304Y-73682905D01*
X183321939Y-73925859D01*
X183468038Y-74144513D01*
X183601275Y-74277750D01*
X183468038Y-74410987D01*
X183321939Y-74629641D01*
X183221304Y-74872595D01*
X183170000Y-75130514D01*
X183170000Y-75393486D01*
X183221304Y-75651405D01*
X183321939Y-75894359D01*
X183468038Y-76113013D01*
X183653987Y-76298962D01*
X183872641Y-76445061D01*
X184115595Y-76545696D01*
X184373514Y-76597000D01*
X184636486Y-76597000D01*
X184894405Y-76545696D01*
X185137359Y-76445061D01*
X185356013Y-76298962D01*
X185541962Y-76113013D01*
X185688061Y-75894359D01*
X185788696Y-75651405D01*
X185840000Y-75393486D01*
X185840000Y-75130514D01*
X185788696Y-74872595D01*
X185688061Y-74629641D01*
X185541962Y-74410987D01*
X185408725Y-74277750D01*
X185541962Y-74144513D01*
X185688061Y-73925859D01*
X185788696Y-73682905D01*
X185840000Y-73424986D01*
X185840000Y-73162014D01*
X188870000Y-73162014D01*
X188870000Y-73424986D01*
X188921304Y-73682905D01*
X189021939Y-73925859D01*
X189168038Y-74144513D01*
X189301275Y-74277750D01*
X189168038Y-74410987D01*
X189021939Y-74629641D01*
X188921304Y-74872595D01*
X188870000Y-75130514D01*
X188870000Y-75393486D01*
X188921304Y-75651405D01*
X189021939Y-75894359D01*
X189168038Y-76113013D01*
X189353987Y-76298962D01*
X189572641Y-76445061D01*
X189815595Y-76545696D01*
X190073514Y-76597000D01*
X190336486Y-76597000D01*
X190594405Y-76545696D01*
X190837359Y-76445061D01*
X191056013Y-76298962D01*
X191241962Y-76113013D01*
X191388061Y-75894359D01*
X191488696Y-75651405D01*
X191540000Y-75393486D01*
X191540000Y-75130514D01*
X191488696Y-74872595D01*
X191388061Y-74629641D01*
X191241962Y-74410987D01*
X191108725Y-74277750D01*
X191241962Y-74144513D01*
X191388061Y-73925859D01*
X191488696Y-73682905D01*
X191540000Y-73424986D01*
X191540000Y-73162014D01*
X192070000Y-73162014D01*
X192070000Y-73424986D01*
X192121304Y-73682905D01*
X192221939Y-73925859D01*
X192368038Y-74144513D01*
X192501275Y-74277750D01*
X192368038Y-74410987D01*
X192221939Y-74629641D01*
X192121304Y-74872595D01*
X192070000Y-75130514D01*
X192070000Y-75393486D01*
X192121304Y-75651405D01*
X192221939Y-75894359D01*
X192368038Y-76113013D01*
X192553987Y-76298962D01*
X192772641Y-76445061D01*
X193015595Y-76545696D01*
X193273514Y-76597000D01*
X193536486Y-76597000D01*
X193794405Y-76545696D01*
X194037359Y-76445061D01*
X194256013Y-76298962D01*
X194441962Y-76113013D01*
X194588061Y-75894359D01*
X194688696Y-75651405D01*
X194740000Y-75393486D01*
X194740000Y-75130514D01*
X194688696Y-74872595D01*
X194588061Y-74629641D01*
X194441962Y-74410987D01*
X194308725Y-74277750D01*
X194441962Y-74144513D01*
X194588061Y-73925859D01*
X194688696Y-73682905D01*
X194740000Y-73424986D01*
X194740000Y-73262014D01*
X197870000Y-73262014D01*
X197870000Y-73524986D01*
X197921304Y-73782905D01*
X198021939Y-74025859D01*
X198168038Y-74244513D01*
X198301275Y-74377750D01*
X198168038Y-74510987D01*
X198021939Y-74729641D01*
X197921304Y-74972595D01*
X197870000Y-75230514D01*
X197870000Y-75493486D01*
X197921304Y-75751405D01*
X198021939Y-75994359D01*
X198168038Y-76213013D01*
X198353987Y-76398962D01*
X198572641Y-76545061D01*
X198815595Y-76645696D01*
X199073514Y-76697000D01*
X199336486Y-76697000D01*
X199594405Y-76645696D01*
X199837359Y-76545061D01*
X200056013Y-76398962D01*
X200241962Y-76213013D01*
X200388061Y-75994359D01*
X200488696Y-75751405D01*
X200540000Y-75493486D01*
X200540000Y-75230514D01*
X200488696Y-74972595D01*
X200388061Y-74729641D01*
X200241962Y-74510987D01*
X200108725Y-74377750D01*
X200241962Y-74244513D01*
X200388061Y-74025859D01*
X200488696Y-73782905D01*
X200540000Y-73524986D01*
X200540000Y-73262014D01*
X201170000Y-73262014D01*
X201170000Y-73524986D01*
X201221304Y-73782905D01*
X201321939Y-74025859D01*
X201468038Y-74244513D01*
X201601275Y-74377750D01*
X201468038Y-74510987D01*
X201321939Y-74729641D01*
X201221304Y-74972595D01*
X201170000Y-75230514D01*
X201170000Y-75493486D01*
X201221304Y-75751405D01*
X201321939Y-75994359D01*
X201468038Y-76213013D01*
X201653987Y-76398962D01*
X201872641Y-76545061D01*
X202115595Y-76645696D01*
X202373514Y-76697000D01*
X202636486Y-76697000D01*
X202894405Y-76645696D01*
X203137359Y-76545061D01*
X203356013Y-76398962D01*
X203541962Y-76213013D01*
X203688061Y-75994359D01*
X203788696Y-75751405D01*
X203840000Y-75493486D01*
X203840000Y-75230514D01*
X203788696Y-74972595D01*
X203688061Y-74729641D01*
X203541962Y-74510987D01*
X203408725Y-74377750D01*
X203541962Y-74244513D01*
X203688061Y-74025859D01*
X203788696Y-73782905D01*
X203840000Y-73524986D01*
X203840000Y-73262014D01*
X206870000Y-73262014D01*
X206870000Y-73524986D01*
X206921304Y-73782905D01*
X207021939Y-74025859D01*
X207168038Y-74244513D01*
X207301275Y-74377750D01*
X207168038Y-74510987D01*
X207021939Y-74729641D01*
X206921304Y-74972595D01*
X206870000Y-75230514D01*
X206870000Y-75493486D01*
X206921304Y-75751405D01*
X207021939Y-75994359D01*
X207168038Y-76213013D01*
X207353987Y-76398962D01*
X207572641Y-76545061D01*
X207815595Y-76645696D01*
X208073514Y-76697000D01*
X208336486Y-76697000D01*
X208594405Y-76645696D01*
X208837359Y-76545061D01*
X209056013Y-76398962D01*
X209241962Y-76213013D01*
X209388061Y-75994359D01*
X209488696Y-75751405D01*
X209540000Y-75493486D01*
X209540000Y-75230514D01*
X209488696Y-74972595D01*
X209388061Y-74729641D01*
X209241962Y-74510987D01*
X209108725Y-74377750D01*
X209241962Y-74244513D01*
X209388061Y-74025859D01*
X209488696Y-73782905D01*
X209540000Y-73524986D01*
X209540000Y-73262014D01*
X210070000Y-73262014D01*
X210070000Y-73524986D01*
X210121304Y-73782905D01*
X210221939Y-74025859D01*
X210368038Y-74244513D01*
X210501275Y-74377750D01*
X210368038Y-74510987D01*
X210221939Y-74729641D01*
X210121304Y-74972595D01*
X210070000Y-75230514D01*
X210070000Y-75493486D01*
X210121304Y-75751405D01*
X210221939Y-75994359D01*
X210368038Y-76213013D01*
X210553987Y-76398962D01*
X210772641Y-76545061D01*
X211015595Y-76645696D01*
X211273514Y-76697000D01*
X211536486Y-76697000D01*
X211794405Y-76645696D01*
X212037359Y-76545061D01*
X212256013Y-76398962D01*
X212441962Y-76213013D01*
X212588061Y-75994359D01*
X212688696Y-75751405D01*
X212740000Y-75493486D01*
X212740000Y-75230514D01*
X212688696Y-74972595D01*
X212588061Y-74729641D01*
X212441962Y-74510987D01*
X212308725Y-74377750D01*
X212441962Y-74244513D01*
X212588061Y-74025859D01*
X212688696Y-73782905D01*
X212740000Y-73524986D01*
X212740000Y-73262014D01*
X212688696Y-73004095D01*
X212588061Y-72761141D01*
X212441962Y-72542487D01*
X212256013Y-72356538D01*
X212037359Y-72210439D01*
X211794405Y-72109804D01*
X211536486Y-72058500D01*
X211273514Y-72058500D01*
X211015595Y-72109804D01*
X210772641Y-72210439D01*
X210553987Y-72356538D01*
X210368038Y-72542487D01*
X210221939Y-72761141D01*
X210121304Y-73004095D01*
X210070000Y-73262014D01*
X209540000Y-73262014D01*
X209488696Y-73004095D01*
X209388061Y-72761141D01*
X209241962Y-72542487D01*
X209056013Y-72356538D01*
X208863968Y-72228219D01*
X208898061Y-72235000D01*
X209101939Y-72235000D01*
X209301898Y-72195226D01*
X209490256Y-72117205D01*
X209659774Y-72003937D01*
X209803937Y-71859774D01*
X209917205Y-71690256D01*
X209995226Y-71501898D01*
X210035000Y-71301939D01*
X210035000Y-71098061D01*
X209995226Y-70898102D01*
X209917205Y-70709744D01*
X209803937Y-70540226D01*
X209659774Y-70396063D01*
X209490256Y-70282795D01*
X209301898Y-70204774D01*
X209101939Y-70165000D01*
X208898061Y-70165000D01*
X208698102Y-70204774D01*
X208509744Y-70282795D01*
X208340226Y-70396063D01*
X208196063Y-70540226D01*
X208082795Y-70709744D01*
X208004774Y-70898102D01*
X207965000Y-71098061D01*
X207965000Y-71301939D01*
X208004774Y-71501898D01*
X208082795Y-71690256D01*
X208196063Y-71859774D01*
X208340226Y-72003937D01*
X208458085Y-72082688D01*
X208336486Y-72058500D01*
X208073514Y-72058500D01*
X207815595Y-72109804D01*
X207572641Y-72210439D01*
X207353987Y-72356538D01*
X207168038Y-72542487D01*
X207021939Y-72761141D01*
X206921304Y-73004095D01*
X206870000Y-73262014D01*
X203840000Y-73262014D01*
X203788696Y-73004095D01*
X203688061Y-72761141D01*
X203541962Y-72542487D01*
X203356013Y-72356538D01*
X203137359Y-72210439D01*
X202894405Y-72109804D01*
X202636486Y-72058500D01*
X202373514Y-72058500D01*
X202115595Y-72109804D01*
X201872641Y-72210439D01*
X201653987Y-72356538D01*
X201468038Y-72542487D01*
X201321939Y-72761141D01*
X201221304Y-73004095D01*
X201170000Y-73262014D01*
X200540000Y-73262014D01*
X200488696Y-73004095D01*
X200388061Y-72761141D01*
X200241962Y-72542487D01*
X200056013Y-72356538D01*
X199837359Y-72210439D01*
X199594405Y-72109804D01*
X199336486Y-72058500D01*
X199073514Y-72058500D01*
X198815595Y-72109804D01*
X198572641Y-72210439D01*
X198353987Y-72356538D01*
X198168038Y-72542487D01*
X198021939Y-72761141D01*
X197921304Y-73004095D01*
X197870000Y-73262014D01*
X194740000Y-73262014D01*
X194740000Y-73162014D01*
X194688696Y-72904095D01*
X194588061Y-72661141D01*
X194441962Y-72442487D01*
X194256013Y-72256538D01*
X194037359Y-72110439D01*
X193794405Y-72009804D01*
X193536486Y-71958500D01*
X193273514Y-71958500D01*
X193015595Y-72009804D01*
X192772641Y-72110439D01*
X192553987Y-72256538D01*
X192368038Y-72442487D01*
X192221939Y-72661141D01*
X192121304Y-72904095D01*
X192070000Y-73162014D01*
X191540000Y-73162014D01*
X191488696Y-72904095D01*
X191388061Y-72661141D01*
X191241962Y-72442487D01*
X191056013Y-72256538D01*
X190837359Y-72110439D01*
X190594405Y-72009804D01*
X190336486Y-71958500D01*
X190073514Y-71958500D01*
X189815595Y-72009804D01*
X189572641Y-72110439D01*
X189353987Y-72256538D01*
X189168038Y-72442487D01*
X189021939Y-72661141D01*
X188921304Y-72904095D01*
X188870000Y-73162014D01*
X185840000Y-73162014D01*
X185788696Y-72904095D01*
X185688061Y-72661141D01*
X185541962Y-72442487D01*
X185356013Y-72256538D01*
X185137359Y-72110439D01*
X184894405Y-72009804D01*
X184636486Y-71958500D01*
X184373514Y-71958500D01*
X184115595Y-72009804D01*
X183872641Y-72110439D01*
X183653987Y-72256538D01*
X183468038Y-72442487D01*
X183321939Y-72661141D01*
X183221304Y-72904095D01*
X183170000Y-73162014D01*
X182640000Y-73162014D01*
X182588696Y-72904095D01*
X182488061Y-72661141D01*
X182341962Y-72442487D01*
X182156013Y-72256538D01*
X181937359Y-72110439D01*
X181694405Y-72009804D01*
X181436486Y-71958500D01*
X181173514Y-71958500D01*
X180915595Y-72009804D01*
X180672641Y-72110439D01*
X180453987Y-72256538D01*
X180268038Y-72442487D01*
X180121939Y-72661141D01*
X180021304Y-72904095D01*
X179970000Y-73162014D01*
X176920109Y-73162014D01*
X176888696Y-73004095D01*
X176788061Y-72761141D01*
X176641962Y-72542487D01*
X176456013Y-72356538D01*
X176237359Y-72210439D01*
X175994405Y-72109804D01*
X175736486Y-72058500D01*
X175473514Y-72058500D01*
X175215595Y-72109804D01*
X174972641Y-72210439D01*
X174753987Y-72356538D01*
X174568038Y-72542487D01*
X174421939Y-72761141D01*
X174321304Y-73004095D01*
X174270000Y-73262014D01*
X173740000Y-73262014D01*
X173688696Y-73004095D01*
X173588061Y-72761141D01*
X173441962Y-72542487D01*
X173256013Y-72356538D01*
X173037359Y-72210439D01*
X172794405Y-72109804D01*
X172536486Y-72058500D01*
X172273514Y-72058500D01*
X172015595Y-72109804D01*
X171772641Y-72210439D01*
X171553987Y-72356538D01*
X171368038Y-72542487D01*
X171221939Y-72761141D01*
X171121304Y-73004095D01*
X171070000Y-73262014D01*
X168040000Y-73262014D01*
X167988696Y-73004095D01*
X167888061Y-72761141D01*
X167741962Y-72542487D01*
X167556013Y-72356538D01*
X167337359Y-72210439D01*
X167094405Y-72109804D01*
X166836486Y-72058500D01*
X166573514Y-72058500D01*
X166315595Y-72109804D01*
X166072641Y-72210439D01*
X165853987Y-72356538D01*
X165668038Y-72542487D01*
X165521939Y-72761141D01*
X165421304Y-73004095D01*
X165370000Y-73262014D01*
X164840000Y-73262014D01*
X164788696Y-73004095D01*
X164688061Y-72761141D01*
X164541962Y-72542487D01*
X164356013Y-72356538D01*
X164137359Y-72210439D01*
X163894405Y-72109804D01*
X163636486Y-72058500D01*
X163373514Y-72058500D01*
X163115595Y-72109804D01*
X162872641Y-72210439D01*
X162653987Y-72356538D01*
X162468038Y-72542487D01*
X162321939Y-72761141D01*
X162221304Y-73004095D01*
X162170000Y-73262014D01*
X158840000Y-73262014D01*
X158788696Y-73004095D01*
X158688061Y-72761141D01*
X158541962Y-72542487D01*
X158356013Y-72356538D01*
X158137359Y-72210439D01*
X157894405Y-72109804D01*
X157636486Y-72058500D01*
X157373514Y-72058500D01*
X157115595Y-72109804D01*
X156872641Y-72210439D01*
X156653987Y-72356538D01*
X156468038Y-72542487D01*
X156321939Y-72761141D01*
X156221304Y-73004095D01*
X156170000Y-73262014D01*
X155740000Y-73262014D01*
X155688696Y-73004095D01*
X155588061Y-72761141D01*
X155441962Y-72542487D01*
X155256013Y-72356538D01*
X155037359Y-72210439D01*
X154794405Y-72109804D01*
X154536486Y-72058500D01*
X154273514Y-72058500D01*
X154015595Y-72109804D01*
X153772641Y-72210439D01*
X153553987Y-72356538D01*
X153368038Y-72542487D01*
X153221939Y-72761141D01*
X153121304Y-73004095D01*
X153070000Y-73262014D01*
X149840000Y-73262014D01*
X149788696Y-73004095D01*
X149688061Y-72761141D01*
X149541962Y-72542487D01*
X149356013Y-72356538D01*
X149137359Y-72210439D01*
X148894405Y-72109804D01*
X148636486Y-72058500D01*
X148373514Y-72058500D01*
X148115595Y-72109804D01*
X147872641Y-72210439D01*
X147653987Y-72356538D01*
X147468038Y-72542487D01*
X147321939Y-72761141D01*
X147221304Y-73004095D01*
X147170000Y-73262014D01*
X146740000Y-73262014D01*
X146688696Y-73004095D01*
X146588061Y-72761141D01*
X146441962Y-72542487D01*
X146256013Y-72356538D01*
X146074117Y-72235000D01*
X146101939Y-72235000D01*
X146301898Y-72195226D01*
X146490256Y-72117205D01*
X146659774Y-72003937D01*
X146803937Y-71859774D01*
X146917205Y-71690256D01*
X146995226Y-71501898D01*
X147035000Y-71301939D01*
X147035000Y-71098061D01*
X146995226Y-70898102D01*
X146953788Y-70798061D01*
X153865000Y-70798061D01*
X153865000Y-71001939D01*
X153904774Y-71201898D01*
X153982795Y-71390256D01*
X154096063Y-71559774D01*
X154240226Y-71703937D01*
X154409744Y-71817205D01*
X154598102Y-71895226D01*
X154798061Y-71935000D01*
X155001939Y-71935000D01*
X155201898Y-71895226D01*
X155390256Y-71817205D01*
X155559774Y-71703937D01*
X155703937Y-71559774D01*
X155817205Y-71390256D01*
X155895226Y-71201898D01*
X155935000Y-71001939D01*
X155935000Y-70798061D01*
X155915109Y-70698061D01*
X162865000Y-70698061D01*
X162865000Y-70901939D01*
X162904774Y-71101898D01*
X162982795Y-71290256D01*
X163096063Y-71459774D01*
X163240226Y-71603937D01*
X163409744Y-71717205D01*
X163598102Y-71795226D01*
X163798061Y-71835000D01*
X164001939Y-71835000D01*
X164201898Y-71795226D01*
X164390256Y-71717205D01*
X164559774Y-71603937D01*
X164703937Y-71459774D01*
X164817205Y-71290256D01*
X164895226Y-71101898D01*
X164935000Y-70901939D01*
X164935000Y-70698061D01*
X164895226Y-70498102D01*
X164895210Y-70498061D01*
X171865000Y-70498061D01*
X171865000Y-70701939D01*
X171904774Y-70901898D01*
X171982795Y-71090256D01*
X172096063Y-71259774D01*
X172240226Y-71403937D01*
X172409744Y-71517205D01*
X172598102Y-71595226D01*
X172798061Y-71635000D01*
X173001939Y-71635000D01*
X173201898Y-71595226D01*
X173390256Y-71517205D01*
X173559774Y-71403937D01*
X173703937Y-71259774D01*
X173817205Y-71090256D01*
X173895226Y-70901898D01*
X173915880Y-70798061D01*
X180865000Y-70798061D01*
X180865000Y-71001939D01*
X180904774Y-71201898D01*
X180982795Y-71390256D01*
X181096063Y-71559774D01*
X181240226Y-71703937D01*
X181409744Y-71817205D01*
X181598102Y-71895226D01*
X181798061Y-71935000D01*
X182001939Y-71935000D01*
X182201898Y-71895226D01*
X182390256Y-71817205D01*
X182559774Y-71703937D01*
X182703937Y-71559774D01*
X182817205Y-71390256D01*
X182895226Y-71201898D01*
X182935000Y-71001939D01*
X182935000Y-70898061D01*
X189865000Y-70898061D01*
X189865000Y-71101939D01*
X189904774Y-71301898D01*
X189982795Y-71490256D01*
X190096063Y-71659774D01*
X190240226Y-71803937D01*
X190409744Y-71917205D01*
X190598102Y-71995226D01*
X190798061Y-72035000D01*
X191001939Y-72035000D01*
X191201898Y-71995226D01*
X191390256Y-71917205D01*
X191559774Y-71803937D01*
X191703937Y-71659774D01*
X191817205Y-71490256D01*
X191895226Y-71301898D01*
X191935000Y-71101939D01*
X191935000Y-70998061D01*
X198865000Y-70998061D01*
X198865000Y-71201939D01*
X198904774Y-71401898D01*
X198982795Y-71590256D01*
X199096063Y-71759774D01*
X199240226Y-71903937D01*
X199409744Y-72017205D01*
X199598102Y-72095226D01*
X199798061Y-72135000D01*
X200001939Y-72135000D01*
X200201898Y-72095226D01*
X200390256Y-72017205D01*
X200559774Y-71903937D01*
X200703937Y-71759774D01*
X200817205Y-71590256D01*
X200895226Y-71401898D01*
X200935000Y-71201939D01*
X200935000Y-70998061D01*
X200895226Y-70798102D01*
X200817205Y-70609744D01*
X200703937Y-70440226D01*
X200559774Y-70296063D01*
X200390256Y-70182795D01*
X200201898Y-70104774D01*
X200001939Y-70065000D01*
X199798061Y-70065000D01*
X199598102Y-70104774D01*
X199409744Y-70182795D01*
X199240226Y-70296063D01*
X199096063Y-70440226D01*
X198982795Y-70609744D01*
X198904774Y-70798102D01*
X198865000Y-70998061D01*
X191935000Y-70998061D01*
X191935000Y-70898061D01*
X191895226Y-70698102D01*
X191817205Y-70509744D01*
X191703937Y-70340226D01*
X191559774Y-70196063D01*
X191390256Y-70082795D01*
X191201898Y-70004774D01*
X191001939Y-69965000D01*
X190798061Y-69965000D01*
X190598102Y-70004774D01*
X190409744Y-70082795D01*
X190240226Y-70196063D01*
X190096063Y-70340226D01*
X189982795Y-70509744D01*
X189904774Y-70698102D01*
X189865000Y-70898061D01*
X182935000Y-70898061D01*
X182935000Y-70798061D01*
X182895226Y-70598102D01*
X182817205Y-70409744D01*
X182703937Y-70240226D01*
X182559774Y-70096063D01*
X182390256Y-69982795D01*
X182201898Y-69904774D01*
X182001939Y-69865000D01*
X181798061Y-69865000D01*
X181598102Y-69904774D01*
X181409744Y-69982795D01*
X181240226Y-70096063D01*
X181096063Y-70240226D01*
X180982795Y-70409744D01*
X180904774Y-70598102D01*
X180865000Y-70798061D01*
X173915880Y-70798061D01*
X173935000Y-70701939D01*
X173935000Y-70498061D01*
X173895226Y-70298102D01*
X173817205Y-70109744D01*
X173703937Y-69940226D01*
X173559774Y-69796063D01*
X173390256Y-69682795D01*
X173201898Y-69604774D01*
X173001939Y-69565000D01*
X172798061Y-69565000D01*
X172598102Y-69604774D01*
X172409744Y-69682795D01*
X172240226Y-69796063D01*
X172096063Y-69940226D01*
X171982795Y-70109744D01*
X171904774Y-70298102D01*
X171865000Y-70498061D01*
X164895210Y-70498061D01*
X164817205Y-70309744D01*
X164703937Y-70140226D01*
X164559774Y-69996063D01*
X164390256Y-69882795D01*
X164201898Y-69804774D01*
X164001939Y-69765000D01*
X163798061Y-69765000D01*
X163598102Y-69804774D01*
X163409744Y-69882795D01*
X163240226Y-69996063D01*
X163096063Y-70140226D01*
X162982795Y-70309744D01*
X162904774Y-70498102D01*
X162865000Y-70698061D01*
X155915109Y-70698061D01*
X155895226Y-70598102D01*
X155817205Y-70409744D01*
X155703937Y-70240226D01*
X155559774Y-70096063D01*
X155390256Y-69982795D01*
X155201898Y-69904774D01*
X155001939Y-69865000D01*
X154798061Y-69865000D01*
X154598102Y-69904774D01*
X154409744Y-69982795D01*
X154240226Y-70096063D01*
X154096063Y-70240226D01*
X153982795Y-70409744D01*
X153904774Y-70598102D01*
X153865000Y-70798061D01*
X146953788Y-70798061D01*
X146917205Y-70709744D01*
X146803937Y-70540226D01*
X146659774Y-70396063D01*
X146490256Y-70282795D01*
X146301898Y-70204774D01*
X146101939Y-70165000D01*
X145898061Y-70165000D01*
X145698102Y-70204774D01*
X145509744Y-70282795D01*
X145340226Y-70396063D01*
X145196063Y-70540226D01*
X145082795Y-70709744D01*
X145004774Y-70898102D01*
X144965000Y-71098061D01*
X144965000Y-71301939D01*
X145004774Y-71501898D01*
X145082795Y-71690256D01*
X145196063Y-71859774D01*
X145340226Y-72003937D01*
X145421886Y-72058500D01*
X145273514Y-72058500D01*
X145015595Y-72109804D01*
X144772641Y-72210439D01*
X144553987Y-72356538D01*
X144368038Y-72542487D01*
X144221939Y-72761141D01*
X144121304Y-73004095D01*
X144070000Y-73262014D01*
X140820109Y-73262014D01*
X140788696Y-73104095D01*
X140688061Y-72861141D01*
X140541962Y-72642487D01*
X140356013Y-72456538D01*
X140137359Y-72310439D01*
X139894405Y-72209804D01*
X139636486Y-72158500D01*
X139373514Y-72158500D01*
X139115595Y-72209804D01*
X138872641Y-72310439D01*
X138653987Y-72456538D01*
X138468038Y-72642487D01*
X138321939Y-72861141D01*
X138221304Y-73104095D01*
X138170000Y-73362014D01*
X137740000Y-73362014D01*
X137688696Y-73104095D01*
X137588061Y-72861141D01*
X137441962Y-72642487D01*
X137256013Y-72456538D01*
X137037359Y-72310439D01*
X136794405Y-72209804D01*
X136536486Y-72158500D01*
X136273514Y-72158500D01*
X136015595Y-72209804D01*
X135772641Y-72310439D01*
X135553987Y-72456538D01*
X135368038Y-72642487D01*
X135221939Y-72861141D01*
X135121304Y-73104095D01*
X135070000Y-73362014D01*
X131940000Y-73362014D01*
X131888696Y-73104095D01*
X131788061Y-72861141D01*
X131641962Y-72642487D01*
X131456013Y-72456538D01*
X131237359Y-72310439D01*
X130994405Y-72209804D01*
X130736486Y-72158500D01*
X130473514Y-72158500D01*
X130215595Y-72209804D01*
X129972641Y-72310439D01*
X129753987Y-72456538D01*
X129568038Y-72642487D01*
X129421939Y-72861141D01*
X129321304Y-73104095D01*
X129270000Y-73362014D01*
X128840000Y-73362014D01*
X128788696Y-73104095D01*
X128688061Y-72861141D01*
X128541962Y-72642487D01*
X128356013Y-72456538D01*
X128137359Y-72310439D01*
X127894405Y-72209804D01*
X127636486Y-72158500D01*
X127373514Y-72158500D01*
X127115595Y-72209804D01*
X126872641Y-72310439D01*
X126653987Y-72456538D01*
X126468038Y-72642487D01*
X126321939Y-72861141D01*
X126221304Y-73104095D01*
X126170000Y-73362014D01*
X122840000Y-73362014D01*
X122788696Y-73104095D01*
X122688061Y-72861141D01*
X122541962Y-72642487D01*
X122356013Y-72456538D01*
X122137359Y-72310439D01*
X121894405Y-72209804D01*
X121636486Y-72158500D01*
X121373514Y-72158500D01*
X121115595Y-72209804D01*
X120872641Y-72310439D01*
X120653987Y-72456538D01*
X120468038Y-72642487D01*
X120321939Y-72861141D01*
X120221304Y-73104095D01*
X120170000Y-73362014D01*
X119740000Y-73362014D01*
X119688696Y-73104095D01*
X119588061Y-72861141D01*
X119441962Y-72642487D01*
X119256013Y-72456538D01*
X119037359Y-72310439D01*
X118794405Y-72209804D01*
X118536486Y-72158500D01*
X118273514Y-72158500D01*
X118015595Y-72209804D01*
X117772641Y-72310439D01*
X117553987Y-72456538D01*
X117368038Y-72642487D01*
X117221939Y-72861141D01*
X117121304Y-73104095D01*
X117070000Y-73362014D01*
X113940000Y-73362014D01*
X113940000Y-73162014D01*
X113888696Y-72904095D01*
X113788061Y-72661141D01*
X113641962Y-72442487D01*
X113456013Y-72256538D01*
X113237359Y-72110439D01*
X112994405Y-72009804D01*
X112736486Y-71958500D01*
X112473514Y-71958500D01*
X112215595Y-72009804D01*
X111972641Y-72110439D01*
X111753987Y-72256538D01*
X111568038Y-72442487D01*
X111421939Y-72661141D01*
X111321304Y-72904095D01*
X111270000Y-73162014D01*
X111270000Y-73424986D01*
X111321304Y-73682905D01*
X111421939Y-73925859D01*
X111568038Y-74144513D01*
X111701275Y-74277750D01*
X111671368Y-74307657D01*
X111659774Y-74296063D01*
X111490256Y-74182795D01*
X111301898Y-74104774D01*
X111101939Y-74065000D01*
X110898061Y-74065000D01*
X110698102Y-74104774D01*
X110509744Y-74182795D01*
X110340226Y-74296063D01*
X110283632Y-74352657D01*
X110208725Y-74277750D01*
X110341962Y-74144513D01*
X110488061Y-73925859D01*
X110588696Y-73682905D01*
X110640000Y-73424986D01*
X110640000Y-73162014D01*
X110588696Y-72904095D01*
X110488061Y-72661141D01*
X110341962Y-72442487D01*
X110156013Y-72256538D01*
X109937359Y-72110439D01*
X109694405Y-72009804D01*
X109436486Y-71958500D01*
X109173514Y-71958500D01*
X108915595Y-72009804D01*
X108672641Y-72110439D01*
X108453987Y-72256538D01*
X108268038Y-72442487D01*
X108121939Y-72661141D01*
X108021304Y-72904095D01*
X107970000Y-73162014D01*
X96727000Y-73162014D01*
X96727000Y-70798061D01*
X117965000Y-70798061D01*
X117965000Y-71001939D01*
X118004774Y-71201898D01*
X118082795Y-71390256D01*
X118196063Y-71559774D01*
X118340226Y-71703937D01*
X118509744Y-71817205D01*
X118698102Y-71895226D01*
X118898061Y-71935000D01*
X119101939Y-71935000D01*
X119301898Y-71895226D01*
X119490256Y-71817205D01*
X119659774Y-71703937D01*
X119803937Y-71559774D01*
X119917205Y-71390256D01*
X119995226Y-71201898D01*
X120035000Y-71001939D01*
X120035000Y-70798061D01*
X120015109Y-70698061D01*
X126965000Y-70698061D01*
X126965000Y-70901939D01*
X127004774Y-71101898D01*
X127082795Y-71290256D01*
X127196063Y-71459774D01*
X127340226Y-71603937D01*
X127509744Y-71717205D01*
X127698102Y-71795226D01*
X127898061Y-71835000D01*
X128101939Y-71835000D01*
X128301898Y-71795226D01*
X128490256Y-71717205D01*
X128659774Y-71603937D01*
X128803937Y-71459774D01*
X128917205Y-71290256D01*
X128995226Y-71101898D01*
X129035000Y-70901939D01*
X129035000Y-70698061D01*
X135965000Y-70698061D01*
X135965000Y-70901939D01*
X136004774Y-71101898D01*
X136082795Y-71290256D01*
X136196063Y-71459774D01*
X136340226Y-71603937D01*
X136509744Y-71717205D01*
X136698102Y-71795226D01*
X136898061Y-71835000D01*
X137101939Y-71835000D01*
X137301898Y-71795226D01*
X137490256Y-71717205D01*
X137659774Y-71603937D01*
X137803937Y-71459774D01*
X137917205Y-71290256D01*
X137995226Y-71101898D01*
X138035000Y-70901939D01*
X138035000Y-70698061D01*
X137995226Y-70498102D01*
X137917205Y-70309744D01*
X137803937Y-70140226D01*
X137659774Y-69996063D01*
X137490256Y-69882795D01*
X137301898Y-69804774D01*
X137101939Y-69765000D01*
X136898061Y-69765000D01*
X136698102Y-69804774D01*
X136509744Y-69882795D01*
X136340226Y-69996063D01*
X136196063Y-70140226D01*
X136082795Y-70309744D01*
X136004774Y-70498102D01*
X135965000Y-70698061D01*
X129035000Y-70698061D01*
X128995226Y-70498102D01*
X128917205Y-70309744D01*
X128803937Y-70140226D01*
X128659774Y-69996063D01*
X128490256Y-69882795D01*
X128301898Y-69804774D01*
X128101939Y-69765000D01*
X127898061Y-69765000D01*
X127698102Y-69804774D01*
X127509744Y-69882795D01*
X127340226Y-69996063D01*
X127196063Y-70140226D01*
X127082795Y-70309744D01*
X127004774Y-70498102D01*
X126965000Y-70698061D01*
X120015109Y-70698061D01*
X119995226Y-70598102D01*
X119917205Y-70409744D01*
X119803937Y-70240226D01*
X119659774Y-70096063D01*
X119490256Y-69982795D01*
X119301898Y-69904774D01*
X119101939Y-69865000D01*
X118898061Y-69865000D01*
X118698102Y-69904774D01*
X118509744Y-69982795D01*
X118340226Y-70096063D01*
X118196063Y-70240226D01*
X118082795Y-70409744D01*
X118004774Y-70598102D01*
X117965000Y-70798061D01*
X96727000Y-70798061D01*
X96727000Y-64701515D01*
X98114751Y-64701515D01*
X98114751Y-65098485D01*
X98192196Y-65487826D01*
X98344109Y-65854578D01*
X98564654Y-66184646D01*
X98845354Y-66465346D01*
X99175422Y-66685891D01*
X99542174Y-66837804D01*
X99931515Y-66915249D01*
X100328485Y-66915249D01*
X100717826Y-66837804D01*
X101084578Y-66685891D01*
X101414646Y-66465346D01*
X101695346Y-66184646D01*
X101915891Y-65854578D01*
X102067804Y-65487826D01*
X102145249Y-65098485D01*
X102145249Y-64701515D01*
X102067804Y-64312174D01*
X102047028Y-64262014D01*
X107970000Y-64262014D01*
X107970000Y-64524986D01*
X108021304Y-64782905D01*
X108121939Y-65025859D01*
X108268038Y-65244513D01*
X108401275Y-65377750D01*
X108268038Y-65510987D01*
X108121939Y-65729641D01*
X108021304Y-65972595D01*
X107970000Y-66230514D01*
X107970000Y-66493486D01*
X108021304Y-66751405D01*
X108121939Y-66994359D01*
X108268038Y-67213013D01*
X108453987Y-67398962D01*
X108672641Y-67545061D01*
X108915595Y-67645696D01*
X109173514Y-67697000D01*
X109436486Y-67697000D01*
X109694405Y-67645696D01*
X109937359Y-67545061D01*
X110156013Y-67398962D01*
X110341962Y-67213013D01*
X110488061Y-66994359D01*
X110588696Y-66751405D01*
X110640000Y-66493486D01*
X110640000Y-66230514D01*
X110588696Y-65972595D01*
X110488061Y-65729641D01*
X110341962Y-65510987D01*
X110208725Y-65377750D01*
X110341962Y-65244513D01*
X110488061Y-65025859D01*
X110588696Y-64782905D01*
X110640000Y-64524986D01*
X110640000Y-64262014D01*
X111270000Y-64262014D01*
X111270000Y-64524986D01*
X111321304Y-64782905D01*
X111421939Y-65025859D01*
X111568038Y-65244513D01*
X111701275Y-65377750D01*
X111568038Y-65510987D01*
X111421939Y-65729641D01*
X111321304Y-65972595D01*
X111270000Y-66230514D01*
X111270000Y-66493486D01*
X111321304Y-66751405D01*
X111421939Y-66994359D01*
X111568038Y-67213013D01*
X111753987Y-67398962D01*
X111972641Y-67545061D01*
X112215595Y-67645696D01*
X112473514Y-67697000D01*
X112736486Y-67697000D01*
X112994405Y-67645696D01*
X113237359Y-67545061D01*
X113456013Y-67398962D01*
X113641962Y-67213013D01*
X113788061Y-66994359D01*
X113888696Y-66751405D01*
X113940000Y-66493486D01*
X113940000Y-66230514D01*
X113888696Y-65972595D01*
X113788061Y-65729641D01*
X113641962Y-65510987D01*
X113508725Y-65377750D01*
X113641962Y-65244513D01*
X113788061Y-65025859D01*
X113888696Y-64782905D01*
X113940000Y-64524986D01*
X113940000Y-64262014D01*
X116870000Y-64262014D01*
X116870000Y-64524986D01*
X116921304Y-64782905D01*
X117021939Y-65025859D01*
X117168038Y-65244513D01*
X117301275Y-65377750D01*
X117168038Y-65510987D01*
X117021939Y-65729641D01*
X116921304Y-65972595D01*
X116870000Y-66230514D01*
X116870000Y-66493486D01*
X116921304Y-66751405D01*
X117021939Y-66994359D01*
X117168038Y-67213013D01*
X117353987Y-67398962D01*
X117572641Y-67545061D01*
X117815595Y-67645696D01*
X118073514Y-67697000D01*
X118336486Y-67697000D01*
X118594405Y-67645696D01*
X118837359Y-67545061D01*
X119056013Y-67398962D01*
X119241962Y-67213013D01*
X119388061Y-66994359D01*
X119488696Y-66751405D01*
X119540000Y-66493486D01*
X119540000Y-66230514D01*
X119488696Y-65972595D01*
X119388061Y-65729641D01*
X119241962Y-65510987D01*
X119108725Y-65377750D01*
X119241962Y-65244513D01*
X119388061Y-65025859D01*
X119488696Y-64782905D01*
X119540000Y-64524986D01*
X119540000Y-64262014D01*
X120270000Y-64262014D01*
X120270000Y-64524986D01*
X120321304Y-64782905D01*
X120421939Y-65025859D01*
X120568038Y-65244513D01*
X120701275Y-65377750D01*
X120568038Y-65510987D01*
X120421939Y-65729641D01*
X120321304Y-65972595D01*
X120270000Y-66230514D01*
X120270000Y-66493486D01*
X120321304Y-66751405D01*
X120421939Y-66994359D01*
X120568038Y-67213013D01*
X120753987Y-67398962D01*
X120972641Y-67545061D01*
X121215595Y-67645696D01*
X121473514Y-67697000D01*
X121736486Y-67697000D01*
X121994405Y-67645696D01*
X122237359Y-67545061D01*
X122456013Y-67398962D01*
X122641962Y-67213013D01*
X122788061Y-66994359D01*
X122888696Y-66751405D01*
X122940000Y-66493486D01*
X122940000Y-66230514D01*
X122888696Y-65972595D01*
X122788061Y-65729641D01*
X122641962Y-65510987D01*
X122508725Y-65377750D01*
X122641962Y-65244513D01*
X122788061Y-65025859D01*
X122888696Y-64782905D01*
X122940000Y-64524986D01*
X122940000Y-64262014D01*
X125970000Y-64262014D01*
X125970000Y-64524986D01*
X126021304Y-64782905D01*
X126121939Y-65025859D01*
X126268038Y-65244513D01*
X126401275Y-65377750D01*
X126268038Y-65510987D01*
X126121939Y-65729641D01*
X126021304Y-65972595D01*
X125970000Y-66230514D01*
X125970000Y-66493486D01*
X126021304Y-66751405D01*
X126121939Y-66994359D01*
X126268038Y-67213013D01*
X126453987Y-67398962D01*
X126672641Y-67545061D01*
X126915595Y-67645696D01*
X127173514Y-67697000D01*
X127436486Y-67697000D01*
X127694405Y-67645696D01*
X127937359Y-67545061D01*
X128156013Y-67398962D01*
X128341962Y-67213013D01*
X128488061Y-66994359D01*
X128588696Y-66751405D01*
X128640000Y-66493486D01*
X128640000Y-66230514D01*
X128588696Y-65972595D01*
X128488061Y-65729641D01*
X128341962Y-65510987D01*
X128208725Y-65377750D01*
X128341962Y-65244513D01*
X128488061Y-65025859D01*
X128588696Y-64782905D01*
X128640000Y-64524986D01*
X128640000Y-64262014D01*
X129270000Y-64262014D01*
X129270000Y-64524986D01*
X129321304Y-64782905D01*
X129421939Y-65025859D01*
X129568038Y-65244513D01*
X129701275Y-65377750D01*
X129568038Y-65510987D01*
X129421939Y-65729641D01*
X129321304Y-65972595D01*
X129270000Y-66230514D01*
X129270000Y-66493486D01*
X129321304Y-66751405D01*
X129421939Y-66994359D01*
X129568038Y-67213013D01*
X129753987Y-67398962D01*
X129972641Y-67545061D01*
X130215595Y-67645696D01*
X130473514Y-67697000D01*
X130736486Y-67697000D01*
X130994405Y-67645696D01*
X131237359Y-67545061D01*
X131456013Y-67398962D01*
X131641962Y-67213013D01*
X131788061Y-66994359D01*
X131888696Y-66751405D01*
X131940000Y-66493486D01*
X131940000Y-66230514D01*
X131888696Y-65972595D01*
X131788061Y-65729641D01*
X131641962Y-65510987D01*
X131508725Y-65377750D01*
X131641962Y-65244513D01*
X131788061Y-65025859D01*
X131888696Y-64782905D01*
X131940000Y-64524986D01*
X131940000Y-64262014D01*
X134870000Y-64262014D01*
X134870000Y-64524986D01*
X134921304Y-64782905D01*
X135021939Y-65025859D01*
X135168038Y-65244513D01*
X135301275Y-65377750D01*
X135168038Y-65510987D01*
X135021939Y-65729641D01*
X134921304Y-65972595D01*
X134870000Y-66230514D01*
X134870000Y-66493486D01*
X134921304Y-66751405D01*
X135021939Y-66994359D01*
X135168038Y-67213013D01*
X135353987Y-67398962D01*
X135572641Y-67545061D01*
X135815595Y-67645696D01*
X136073514Y-67697000D01*
X136336486Y-67697000D01*
X136594405Y-67645696D01*
X136837359Y-67545061D01*
X137056013Y-67398962D01*
X137241962Y-67213013D01*
X137388061Y-66994359D01*
X137488696Y-66751405D01*
X137540000Y-66493486D01*
X137540000Y-66230514D01*
X137488696Y-65972595D01*
X137388061Y-65729641D01*
X137241962Y-65510987D01*
X137108725Y-65377750D01*
X137241962Y-65244513D01*
X137388061Y-65025859D01*
X137488696Y-64782905D01*
X137540000Y-64524986D01*
X137540000Y-64262014D01*
X138270000Y-64262014D01*
X138270000Y-64524986D01*
X138321304Y-64782905D01*
X138421939Y-65025859D01*
X138568038Y-65244513D01*
X138701275Y-65377750D01*
X138568038Y-65510987D01*
X138421939Y-65729641D01*
X138321304Y-65972595D01*
X138270000Y-66230514D01*
X138270000Y-66493486D01*
X138321304Y-66751405D01*
X138421939Y-66994359D01*
X138568038Y-67213013D01*
X138753987Y-67398962D01*
X138972641Y-67545061D01*
X139215595Y-67645696D01*
X139473514Y-67697000D01*
X139736486Y-67697000D01*
X139994405Y-67645696D01*
X140237359Y-67545061D01*
X140456013Y-67398962D01*
X140641962Y-67213013D01*
X140788061Y-66994359D01*
X140888696Y-66751405D01*
X140940000Y-66493486D01*
X140940000Y-66230514D01*
X140888696Y-65972595D01*
X140788061Y-65729641D01*
X140641962Y-65510987D01*
X140508725Y-65377750D01*
X140641962Y-65244513D01*
X140788061Y-65025859D01*
X140888696Y-64782905D01*
X140940000Y-64524986D01*
X140940000Y-64262014D01*
X143970000Y-64262014D01*
X143970000Y-64524986D01*
X144021304Y-64782905D01*
X144121939Y-65025859D01*
X144268038Y-65244513D01*
X144401275Y-65377750D01*
X144268038Y-65510987D01*
X144121939Y-65729641D01*
X144021304Y-65972595D01*
X143970000Y-66230514D01*
X143970000Y-66493486D01*
X144021304Y-66751405D01*
X144121939Y-66994359D01*
X144268038Y-67213013D01*
X144453987Y-67398962D01*
X144672641Y-67545061D01*
X144915595Y-67645696D01*
X145173514Y-67697000D01*
X145436486Y-67697000D01*
X145694405Y-67645696D01*
X145937359Y-67545061D01*
X146156013Y-67398962D01*
X146341962Y-67213013D01*
X146488061Y-66994359D01*
X146588696Y-66751405D01*
X146640000Y-66493486D01*
X146640000Y-66230514D01*
X146588696Y-65972595D01*
X146488061Y-65729641D01*
X146341962Y-65510987D01*
X146208725Y-65377750D01*
X146341962Y-65244513D01*
X146488061Y-65025859D01*
X146588696Y-64782905D01*
X146640000Y-64524986D01*
X146640000Y-64262014D01*
X147270000Y-64262014D01*
X147270000Y-64524986D01*
X147321304Y-64782905D01*
X147421939Y-65025859D01*
X147568038Y-65244513D01*
X147701275Y-65377750D01*
X147568038Y-65510987D01*
X147421939Y-65729641D01*
X147321304Y-65972595D01*
X147270000Y-66230514D01*
X147270000Y-66493486D01*
X147321304Y-66751405D01*
X147421939Y-66994359D01*
X147568038Y-67213013D01*
X147753987Y-67398962D01*
X147972641Y-67545061D01*
X148215595Y-67645696D01*
X148473514Y-67697000D01*
X148736486Y-67697000D01*
X148994405Y-67645696D01*
X149237359Y-67545061D01*
X149456013Y-67398962D01*
X149641962Y-67213013D01*
X149788061Y-66994359D01*
X149888696Y-66751405D01*
X149940000Y-66493486D01*
X149940000Y-66230514D01*
X149888696Y-65972595D01*
X149788061Y-65729641D01*
X149641962Y-65510987D01*
X149508725Y-65377750D01*
X149641962Y-65244513D01*
X149788061Y-65025859D01*
X149888696Y-64782905D01*
X149940000Y-64524986D01*
X149940000Y-64262014D01*
X152870000Y-64262014D01*
X152870000Y-64524986D01*
X152921304Y-64782905D01*
X153021939Y-65025859D01*
X153168038Y-65244513D01*
X153301275Y-65377750D01*
X153168038Y-65510987D01*
X153021939Y-65729641D01*
X152921304Y-65972595D01*
X152870000Y-66230514D01*
X152870000Y-66493486D01*
X152921304Y-66751405D01*
X153021939Y-66994359D01*
X153168038Y-67213013D01*
X153353987Y-67398962D01*
X153572641Y-67545061D01*
X153815595Y-67645696D01*
X154073514Y-67697000D01*
X154336486Y-67697000D01*
X154594405Y-67645696D01*
X154837359Y-67545061D01*
X155056013Y-67398962D01*
X155241962Y-67213013D01*
X155388061Y-66994359D01*
X155488696Y-66751405D01*
X155540000Y-66493486D01*
X155540000Y-66230514D01*
X155488696Y-65972595D01*
X155388061Y-65729641D01*
X155241962Y-65510987D01*
X155108725Y-65377750D01*
X155241962Y-65244513D01*
X155388061Y-65025859D01*
X155488696Y-64782905D01*
X155540000Y-64524986D01*
X155540000Y-64262014D01*
X156270000Y-64262014D01*
X156270000Y-64524986D01*
X156321304Y-64782905D01*
X156421939Y-65025859D01*
X156568038Y-65244513D01*
X156701275Y-65377750D01*
X156568038Y-65510987D01*
X156421939Y-65729641D01*
X156321304Y-65972595D01*
X156270000Y-66230514D01*
X156270000Y-66493486D01*
X156321304Y-66751405D01*
X156421939Y-66994359D01*
X156568038Y-67213013D01*
X156753987Y-67398962D01*
X156972641Y-67545061D01*
X157215595Y-67645696D01*
X157473514Y-67697000D01*
X157736486Y-67697000D01*
X157994405Y-67645696D01*
X158237359Y-67545061D01*
X158456013Y-67398962D01*
X158641962Y-67213013D01*
X158788061Y-66994359D01*
X158888696Y-66751405D01*
X158940000Y-66493486D01*
X158940000Y-66230514D01*
X158888696Y-65972595D01*
X158788061Y-65729641D01*
X158641962Y-65510987D01*
X158508725Y-65377750D01*
X158641962Y-65244513D01*
X158788061Y-65025859D01*
X158888696Y-64782905D01*
X158940000Y-64524986D01*
X158940000Y-64262014D01*
X158920109Y-64162014D01*
X161770000Y-64162014D01*
X161770000Y-64424986D01*
X161821304Y-64682905D01*
X161921939Y-64925859D01*
X162068038Y-65144513D01*
X162201275Y-65277750D01*
X162068038Y-65410987D01*
X161921939Y-65629641D01*
X161821304Y-65872595D01*
X161770000Y-66130514D01*
X161770000Y-66393486D01*
X161821304Y-66651405D01*
X161921939Y-66894359D01*
X162068038Y-67113013D01*
X162253987Y-67298962D01*
X162472641Y-67445061D01*
X162715595Y-67545696D01*
X162973514Y-67597000D01*
X163236486Y-67597000D01*
X163494405Y-67545696D01*
X163737359Y-67445061D01*
X163956013Y-67298962D01*
X164141962Y-67113013D01*
X164288061Y-66894359D01*
X164388696Y-66651405D01*
X164440000Y-66393486D01*
X164440000Y-66130514D01*
X164388696Y-65872595D01*
X164288061Y-65629641D01*
X164141962Y-65410987D01*
X164008725Y-65277750D01*
X164141962Y-65144513D01*
X164288061Y-64925859D01*
X164388696Y-64682905D01*
X164440000Y-64424986D01*
X164440000Y-64162014D01*
X165270000Y-64162014D01*
X165270000Y-64424986D01*
X165321304Y-64682905D01*
X165421939Y-64925859D01*
X165568038Y-65144513D01*
X165701275Y-65277750D01*
X165568038Y-65410987D01*
X165421939Y-65629641D01*
X165321304Y-65872595D01*
X165270000Y-66130514D01*
X165270000Y-66393486D01*
X165321304Y-66651405D01*
X165421939Y-66894359D01*
X165568038Y-67113013D01*
X165753987Y-67298962D01*
X165972641Y-67445061D01*
X166215595Y-67545696D01*
X166473514Y-67597000D01*
X166736486Y-67597000D01*
X166994405Y-67545696D01*
X167237359Y-67445061D01*
X167456013Y-67298962D01*
X167641962Y-67113013D01*
X167788061Y-66894359D01*
X167888696Y-66651405D01*
X167940000Y-66393486D01*
X167940000Y-66130514D01*
X167888696Y-65872595D01*
X167788061Y-65629641D01*
X167641962Y-65410987D01*
X167508725Y-65277750D01*
X167641962Y-65144513D01*
X167788061Y-64925859D01*
X167888696Y-64682905D01*
X167940000Y-64424986D01*
X167940000Y-64162014D01*
X170870000Y-64162014D01*
X170870000Y-64424986D01*
X170921304Y-64682905D01*
X171021939Y-64925859D01*
X171168038Y-65144513D01*
X171301275Y-65277750D01*
X171168038Y-65410987D01*
X171021939Y-65629641D01*
X170921304Y-65872595D01*
X170870000Y-66130514D01*
X170870000Y-66393486D01*
X170921304Y-66651405D01*
X171021939Y-66894359D01*
X171168038Y-67113013D01*
X171353987Y-67298962D01*
X171572641Y-67445061D01*
X171815595Y-67545696D01*
X172073514Y-67597000D01*
X172336486Y-67597000D01*
X172594405Y-67545696D01*
X172837359Y-67445061D01*
X173056013Y-67298962D01*
X173241962Y-67113013D01*
X173388061Y-66894359D01*
X173488696Y-66651405D01*
X173540000Y-66393486D01*
X173540000Y-66130514D01*
X173488696Y-65872595D01*
X173388061Y-65629641D01*
X173241962Y-65410987D01*
X173108725Y-65277750D01*
X173241962Y-65144513D01*
X173388061Y-64925859D01*
X173488696Y-64682905D01*
X173540000Y-64424986D01*
X173540000Y-64162014D01*
X174270000Y-64162014D01*
X174270000Y-64424986D01*
X174321304Y-64682905D01*
X174421939Y-64925859D01*
X174568038Y-65144513D01*
X174701275Y-65277750D01*
X174568038Y-65410987D01*
X174421939Y-65629641D01*
X174321304Y-65872595D01*
X174270000Y-66130514D01*
X174270000Y-66393486D01*
X174321304Y-66651405D01*
X174421939Y-66894359D01*
X174568038Y-67113013D01*
X174753987Y-67298962D01*
X174972641Y-67445061D01*
X175215595Y-67545696D01*
X175473514Y-67597000D01*
X175736486Y-67597000D01*
X175994405Y-67545696D01*
X176237359Y-67445061D01*
X176456013Y-67298962D01*
X176641962Y-67113013D01*
X176788061Y-66894359D01*
X176888696Y-66651405D01*
X176940000Y-66393486D01*
X176940000Y-66130514D01*
X176888696Y-65872595D01*
X176788061Y-65629641D01*
X176641962Y-65410987D01*
X176508725Y-65277750D01*
X176641962Y-65144513D01*
X176788061Y-64925859D01*
X176888696Y-64682905D01*
X176940000Y-64424986D01*
X176940000Y-64162014D01*
X179970000Y-64162014D01*
X179970000Y-64424986D01*
X180021304Y-64682905D01*
X180121939Y-64925859D01*
X180268038Y-65144513D01*
X180401275Y-65277750D01*
X180268038Y-65410987D01*
X180121939Y-65629641D01*
X180021304Y-65872595D01*
X179970000Y-66130514D01*
X179970000Y-66393486D01*
X180021304Y-66651405D01*
X180121939Y-66894359D01*
X180268038Y-67113013D01*
X180453987Y-67298962D01*
X180672641Y-67445061D01*
X180915595Y-67545696D01*
X181173514Y-67597000D01*
X181436486Y-67597000D01*
X181694405Y-67545696D01*
X181937359Y-67445061D01*
X182156013Y-67298962D01*
X182341962Y-67113013D01*
X182488061Y-66894359D01*
X182588696Y-66651405D01*
X182640000Y-66393486D01*
X182640000Y-66130514D01*
X182588696Y-65872595D01*
X182488061Y-65629641D01*
X182341962Y-65410987D01*
X182208725Y-65277750D01*
X182341962Y-65144513D01*
X182488061Y-64925859D01*
X182588696Y-64682905D01*
X182640000Y-64424986D01*
X182640000Y-64162014D01*
X183270000Y-64162014D01*
X183270000Y-64424986D01*
X183321304Y-64682905D01*
X183421939Y-64925859D01*
X183568038Y-65144513D01*
X183701275Y-65277750D01*
X183568038Y-65410987D01*
X183421939Y-65629641D01*
X183321304Y-65872595D01*
X183270000Y-66130514D01*
X183270000Y-66393486D01*
X183321304Y-66651405D01*
X183421939Y-66894359D01*
X183568038Y-67113013D01*
X183753987Y-67298962D01*
X183972641Y-67445061D01*
X184215595Y-67545696D01*
X184473514Y-67597000D01*
X184736486Y-67597000D01*
X184994405Y-67545696D01*
X185237359Y-67445061D01*
X185456013Y-67298962D01*
X185641962Y-67113013D01*
X185788061Y-66894359D01*
X185888696Y-66651405D01*
X185940000Y-66393486D01*
X185940000Y-66130514D01*
X185888696Y-65872595D01*
X185788061Y-65629641D01*
X185641962Y-65410987D01*
X185508725Y-65277750D01*
X185641962Y-65144513D01*
X185788061Y-64925859D01*
X185888696Y-64682905D01*
X185940000Y-64424986D01*
X185940000Y-64162014D01*
X188870000Y-64162014D01*
X188870000Y-64424986D01*
X188921304Y-64682905D01*
X189021939Y-64925859D01*
X189168038Y-65144513D01*
X189301275Y-65277750D01*
X189168038Y-65410987D01*
X189021939Y-65629641D01*
X188921304Y-65872595D01*
X188870000Y-66130514D01*
X188870000Y-66393486D01*
X188921304Y-66651405D01*
X189021939Y-66894359D01*
X189168038Y-67113013D01*
X189353987Y-67298962D01*
X189572641Y-67445061D01*
X189815595Y-67545696D01*
X190073514Y-67597000D01*
X190336486Y-67597000D01*
X190594405Y-67545696D01*
X190837359Y-67445061D01*
X191056013Y-67298962D01*
X191241962Y-67113013D01*
X191388061Y-66894359D01*
X191488696Y-66651405D01*
X191540000Y-66393486D01*
X191540000Y-66130514D01*
X191488696Y-65872595D01*
X191388061Y-65629641D01*
X191241962Y-65410987D01*
X191108725Y-65277750D01*
X191241962Y-65144513D01*
X191388061Y-64925859D01*
X191488696Y-64682905D01*
X191540000Y-64424986D01*
X191540000Y-64162014D01*
X192270000Y-64162014D01*
X192270000Y-64424986D01*
X192321304Y-64682905D01*
X192421939Y-64925859D01*
X192568038Y-65144513D01*
X192701275Y-65277750D01*
X192568038Y-65410987D01*
X192421939Y-65629641D01*
X192321304Y-65872595D01*
X192270000Y-66130514D01*
X192270000Y-66393486D01*
X192321304Y-66651405D01*
X192421939Y-66894359D01*
X192568038Y-67113013D01*
X192753987Y-67298962D01*
X192972641Y-67445061D01*
X193215595Y-67545696D01*
X193473514Y-67597000D01*
X193736486Y-67597000D01*
X193994405Y-67545696D01*
X194237359Y-67445061D01*
X194456013Y-67298962D01*
X194641962Y-67113013D01*
X194788061Y-66894359D01*
X194888696Y-66651405D01*
X194940000Y-66393486D01*
X194940000Y-66130514D01*
X194888696Y-65872595D01*
X194788061Y-65629641D01*
X194641962Y-65410987D01*
X194508725Y-65277750D01*
X194641962Y-65144513D01*
X194788061Y-64925859D01*
X194888696Y-64682905D01*
X194940000Y-64424986D01*
X194940000Y-64162014D01*
X197970000Y-64162014D01*
X197970000Y-64424986D01*
X198021304Y-64682905D01*
X198121939Y-64925859D01*
X198268038Y-65144513D01*
X198401275Y-65277750D01*
X198268038Y-65410987D01*
X198121939Y-65629641D01*
X198021304Y-65872595D01*
X197970000Y-66130514D01*
X197970000Y-66393486D01*
X198021304Y-66651405D01*
X198121939Y-66894359D01*
X198268038Y-67113013D01*
X198453987Y-67298962D01*
X198672641Y-67445061D01*
X198915595Y-67545696D01*
X199173514Y-67597000D01*
X199436486Y-67597000D01*
X199694405Y-67545696D01*
X199937359Y-67445061D01*
X200156013Y-67298962D01*
X200341962Y-67113013D01*
X200488061Y-66894359D01*
X200588696Y-66651405D01*
X200640000Y-66393486D01*
X200640000Y-66130514D01*
X200588696Y-65872595D01*
X200488061Y-65629641D01*
X200341962Y-65410987D01*
X200208725Y-65277750D01*
X200341962Y-65144513D01*
X200488061Y-64925859D01*
X200588696Y-64682905D01*
X200640000Y-64424986D01*
X200640000Y-64162014D01*
X201170000Y-64162014D01*
X201170000Y-64424986D01*
X201221304Y-64682905D01*
X201321939Y-64925859D01*
X201468038Y-65144513D01*
X201601275Y-65277750D01*
X201468038Y-65410987D01*
X201321939Y-65629641D01*
X201221304Y-65872595D01*
X201170000Y-66130514D01*
X201170000Y-66393486D01*
X201221304Y-66651405D01*
X201321939Y-66894359D01*
X201468038Y-67113013D01*
X201653987Y-67298962D01*
X201872641Y-67445061D01*
X202115595Y-67545696D01*
X202373514Y-67597000D01*
X202636486Y-67597000D01*
X202894405Y-67545696D01*
X203137359Y-67445061D01*
X203356013Y-67298962D01*
X203541962Y-67113013D01*
X203688061Y-66894359D01*
X203788696Y-66651405D01*
X203840000Y-66393486D01*
X203840000Y-66130514D01*
X203788696Y-65872595D01*
X203688061Y-65629641D01*
X203541962Y-65410987D01*
X203408725Y-65277750D01*
X203541962Y-65144513D01*
X203688061Y-64925859D01*
X203788696Y-64682905D01*
X203840000Y-64424986D01*
X203840000Y-64162014D01*
X206870000Y-64162014D01*
X206870000Y-64424986D01*
X206921304Y-64682905D01*
X207021939Y-64925859D01*
X207168038Y-65144513D01*
X207301275Y-65277750D01*
X207168038Y-65410987D01*
X207021939Y-65629641D01*
X206921304Y-65872595D01*
X206870000Y-66130514D01*
X206870000Y-66393486D01*
X206921304Y-66651405D01*
X207021939Y-66894359D01*
X207168038Y-67113013D01*
X207353987Y-67298962D01*
X207572641Y-67445061D01*
X207815595Y-67545696D01*
X208073514Y-67597000D01*
X208336486Y-67597000D01*
X208594405Y-67545696D01*
X208837359Y-67445061D01*
X209056013Y-67298962D01*
X209241962Y-67113013D01*
X209388061Y-66894359D01*
X209488696Y-66651405D01*
X209540000Y-66393486D01*
X209540000Y-66130514D01*
X209488696Y-65872595D01*
X209388061Y-65629641D01*
X209241962Y-65410987D01*
X209108725Y-65277750D01*
X209241962Y-65144513D01*
X209388061Y-64925859D01*
X209488696Y-64682905D01*
X209540000Y-64424986D01*
X209540000Y-64162014D01*
X210070000Y-64162014D01*
X210070000Y-64424986D01*
X210121304Y-64682905D01*
X210221939Y-64925859D01*
X210368038Y-65144513D01*
X210501275Y-65277750D01*
X210368038Y-65410987D01*
X210221939Y-65629641D01*
X210121304Y-65872595D01*
X210070000Y-66130514D01*
X210070000Y-66393486D01*
X210121304Y-66651405D01*
X210221939Y-66894359D01*
X210368038Y-67113013D01*
X210553987Y-67298962D01*
X210772641Y-67445061D01*
X211015595Y-67545696D01*
X211273514Y-67597000D01*
X211536486Y-67597000D01*
X211794405Y-67545696D01*
X212037359Y-67445061D01*
X212256013Y-67298962D01*
X212441962Y-67113013D01*
X212588061Y-66894359D01*
X212688696Y-66651405D01*
X212740000Y-66393486D01*
X212740000Y-66130514D01*
X212688696Y-65872595D01*
X212588061Y-65629641D01*
X212441962Y-65410987D01*
X212308725Y-65277750D01*
X212441962Y-65144513D01*
X212588061Y-64925859D01*
X212680987Y-64701515D01*
X217014751Y-64701515D01*
X217014751Y-65098485D01*
X217092196Y-65487826D01*
X217244109Y-65854578D01*
X217464654Y-66184646D01*
X217745354Y-66465346D01*
X218075422Y-66685891D01*
X218442174Y-66837804D01*
X218831515Y-66915249D01*
X219228485Y-66915249D01*
X219617826Y-66837804D01*
X219984578Y-66685891D01*
X220314646Y-66465346D01*
X220595346Y-66184646D01*
X220815891Y-65854578D01*
X220967804Y-65487826D01*
X221045249Y-65098485D01*
X221045249Y-64701515D01*
X220967804Y-64312174D01*
X220815891Y-63945422D01*
X220595346Y-63615354D01*
X220314646Y-63334654D01*
X219984578Y-63114109D01*
X219617826Y-62962196D01*
X219228485Y-62884751D01*
X218831515Y-62884751D01*
X218442174Y-62962196D01*
X218075422Y-63114109D01*
X217745354Y-63334654D01*
X217464654Y-63615354D01*
X217244109Y-63945422D01*
X217092196Y-64312174D01*
X217014751Y-64701515D01*
X212680987Y-64701515D01*
X212688696Y-64682905D01*
X212740000Y-64424986D01*
X212740000Y-64162014D01*
X212688696Y-63904095D01*
X212588061Y-63661141D01*
X212441962Y-63442487D01*
X212256013Y-63256538D01*
X212037359Y-63110439D01*
X211794405Y-63009804D01*
X211536486Y-62958500D01*
X211273514Y-62958500D01*
X211015595Y-63009804D01*
X210772641Y-63110439D01*
X210553987Y-63256538D01*
X210368038Y-63442487D01*
X210221939Y-63661141D01*
X210121304Y-63904095D01*
X210070000Y-64162014D01*
X209540000Y-64162014D01*
X209488696Y-63904095D01*
X209388061Y-63661141D01*
X209241962Y-63442487D01*
X209056013Y-63256538D01*
X208837359Y-63110439D01*
X208594405Y-63009804D01*
X208336486Y-62958500D01*
X208073514Y-62958500D01*
X207815595Y-63009804D01*
X207572641Y-63110439D01*
X207353987Y-63256538D01*
X207168038Y-63442487D01*
X207021939Y-63661141D01*
X206921304Y-63904095D01*
X206870000Y-64162014D01*
X203840000Y-64162014D01*
X203788696Y-63904095D01*
X203688061Y-63661141D01*
X203541962Y-63442487D01*
X203356013Y-63256538D01*
X203137359Y-63110439D01*
X202894405Y-63009804D01*
X202636486Y-62958500D01*
X202373514Y-62958500D01*
X202115595Y-63009804D01*
X201872641Y-63110439D01*
X201653987Y-63256538D01*
X201468038Y-63442487D01*
X201321939Y-63661141D01*
X201221304Y-63904095D01*
X201170000Y-64162014D01*
X200640000Y-64162014D01*
X200588696Y-63904095D01*
X200488061Y-63661141D01*
X200341962Y-63442487D01*
X200156013Y-63256538D01*
X199937359Y-63110439D01*
X199694405Y-63009804D01*
X199436486Y-62958500D01*
X199173514Y-62958500D01*
X198915595Y-63009804D01*
X198672641Y-63110439D01*
X198453987Y-63256538D01*
X198268038Y-63442487D01*
X198121939Y-63661141D01*
X198021304Y-63904095D01*
X197970000Y-64162014D01*
X194940000Y-64162014D01*
X194888696Y-63904095D01*
X194788061Y-63661141D01*
X194641962Y-63442487D01*
X194456013Y-63256538D01*
X194237359Y-63110439D01*
X193994405Y-63009804D01*
X193736486Y-62958500D01*
X193473514Y-62958500D01*
X193215595Y-63009804D01*
X192972641Y-63110439D01*
X192753987Y-63256538D01*
X192568038Y-63442487D01*
X192421939Y-63661141D01*
X192321304Y-63904095D01*
X192270000Y-64162014D01*
X191540000Y-64162014D01*
X191488696Y-63904095D01*
X191388061Y-63661141D01*
X191241962Y-63442487D01*
X191056013Y-63256538D01*
X190837359Y-63110439D01*
X190594405Y-63009804D01*
X190336486Y-62958500D01*
X190073514Y-62958500D01*
X189815595Y-63009804D01*
X189572641Y-63110439D01*
X189353987Y-63256538D01*
X189168038Y-63442487D01*
X189021939Y-63661141D01*
X188921304Y-63904095D01*
X188870000Y-64162014D01*
X185940000Y-64162014D01*
X185888696Y-63904095D01*
X185788061Y-63661141D01*
X185641962Y-63442487D01*
X185456013Y-63256538D01*
X185237359Y-63110439D01*
X184994405Y-63009804D01*
X184736486Y-62958500D01*
X184473514Y-62958500D01*
X184215595Y-63009804D01*
X183972641Y-63110439D01*
X183753987Y-63256538D01*
X183568038Y-63442487D01*
X183421939Y-63661141D01*
X183321304Y-63904095D01*
X183270000Y-64162014D01*
X182640000Y-64162014D01*
X182588696Y-63904095D01*
X182488061Y-63661141D01*
X182341962Y-63442487D01*
X182156013Y-63256538D01*
X181937359Y-63110439D01*
X181694405Y-63009804D01*
X181436486Y-62958500D01*
X181173514Y-62958500D01*
X180915595Y-63009804D01*
X180672641Y-63110439D01*
X180453987Y-63256538D01*
X180268038Y-63442487D01*
X180121939Y-63661141D01*
X180021304Y-63904095D01*
X179970000Y-64162014D01*
X176940000Y-64162014D01*
X176888696Y-63904095D01*
X176788061Y-63661141D01*
X176641962Y-63442487D01*
X176456013Y-63256538D01*
X176237359Y-63110439D01*
X175994405Y-63009804D01*
X175736486Y-62958500D01*
X175473514Y-62958500D01*
X175215595Y-63009804D01*
X174972641Y-63110439D01*
X174753987Y-63256538D01*
X174568038Y-63442487D01*
X174421939Y-63661141D01*
X174321304Y-63904095D01*
X174270000Y-64162014D01*
X173540000Y-64162014D01*
X173488696Y-63904095D01*
X173388061Y-63661141D01*
X173241962Y-63442487D01*
X173056013Y-63256538D01*
X172837359Y-63110439D01*
X172594405Y-63009804D01*
X172336486Y-62958500D01*
X172073514Y-62958500D01*
X171815595Y-63009804D01*
X171572641Y-63110439D01*
X171353987Y-63256538D01*
X171168038Y-63442487D01*
X171021939Y-63661141D01*
X170921304Y-63904095D01*
X170870000Y-64162014D01*
X167940000Y-64162014D01*
X167888696Y-63904095D01*
X167788061Y-63661141D01*
X167641962Y-63442487D01*
X167456013Y-63256538D01*
X167237359Y-63110439D01*
X166994405Y-63009804D01*
X166736486Y-62958500D01*
X166473514Y-62958500D01*
X166215595Y-63009804D01*
X165972641Y-63110439D01*
X165753987Y-63256538D01*
X165568038Y-63442487D01*
X165421939Y-63661141D01*
X165321304Y-63904095D01*
X165270000Y-64162014D01*
X164440000Y-64162014D01*
X164388696Y-63904095D01*
X164288061Y-63661141D01*
X164141962Y-63442487D01*
X163956013Y-63256538D01*
X163737359Y-63110439D01*
X163494405Y-63009804D01*
X163236486Y-62958500D01*
X162973514Y-62958500D01*
X162715595Y-63009804D01*
X162472641Y-63110439D01*
X162253987Y-63256538D01*
X162068038Y-63442487D01*
X161921939Y-63661141D01*
X161821304Y-63904095D01*
X161770000Y-64162014D01*
X158920109Y-64162014D01*
X158888696Y-64004095D01*
X158788061Y-63761141D01*
X158641962Y-63542487D01*
X158456013Y-63356538D01*
X158237359Y-63210439D01*
X157994405Y-63109804D01*
X157736486Y-63058500D01*
X157473514Y-63058500D01*
X157215595Y-63109804D01*
X156972641Y-63210439D01*
X156753987Y-63356538D01*
X156568038Y-63542487D01*
X156421939Y-63761141D01*
X156321304Y-64004095D01*
X156270000Y-64262014D01*
X155540000Y-64262014D01*
X155488696Y-64004095D01*
X155388061Y-63761141D01*
X155241962Y-63542487D01*
X155056013Y-63356538D01*
X154837359Y-63210439D01*
X154594405Y-63109804D01*
X154336486Y-63058500D01*
X154073514Y-63058500D01*
X153815595Y-63109804D01*
X153572641Y-63210439D01*
X153353987Y-63356538D01*
X153168038Y-63542487D01*
X153021939Y-63761141D01*
X152921304Y-64004095D01*
X152870000Y-64262014D01*
X149940000Y-64262014D01*
X149888696Y-64004095D01*
X149788061Y-63761141D01*
X149641962Y-63542487D01*
X149456013Y-63356538D01*
X149237359Y-63210439D01*
X148994405Y-63109804D01*
X148736486Y-63058500D01*
X148473514Y-63058500D01*
X148215595Y-63109804D01*
X147972641Y-63210439D01*
X147753987Y-63356538D01*
X147568038Y-63542487D01*
X147421939Y-63761141D01*
X147321304Y-64004095D01*
X147270000Y-64262014D01*
X146640000Y-64262014D01*
X146588696Y-64004095D01*
X146488061Y-63761141D01*
X146341962Y-63542487D01*
X146156013Y-63356538D01*
X145937359Y-63210439D01*
X145694405Y-63109804D01*
X145436486Y-63058500D01*
X145173514Y-63058500D01*
X144915595Y-63109804D01*
X144672641Y-63210439D01*
X144453987Y-63356538D01*
X144268038Y-63542487D01*
X144121939Y-63761141D01*
X144021304Y-64004095D01*
X143970000Y-64262014D01*
X140940000Y-64262014D01*
X140888696Y-64004095D01*
X140788061Y-63761141D01*
X140641962Y-63542487D01*
X140456013Y-63356538D01*
X140237359Y-63210439D01*
X139994405Y-63109804D01*
X139736486Y-63058500D01*
X139473514Y-63058500D01*
X139215595Y-63109804D01*
X138972641Y-63210439D01*
X138753987Y-63356538D01*
X138568038Y-63542487D01*
X138421939Y-63761141D01*
X138321304Y-64004095D01*
X138270000Y-64262014D01*
X137540000Y-64262014D01*
X137488696Y-64004095D01*
X137388061Y-63761141D01*
X137241962Y-63542487D01*
X137056013Y-63356538D01*
X136837359Y-63210439D01*
X136594405Y-63109804D01*
X136336486Y-63058500D01*
X136073514Y-63058500D01*
X135815595Y-63109804D01*
X135572641Y-63210439D01*
X135353987Y-63356538D01*
X135168038Y-63542487D01*
X135021939Y-63761141D01*
X134921304Y-64004095D01*
X134870000Y-64262014D01*
X131940000Y-64262014D01*
X131888696Y-64004095D01*
X131788061Y-63761141D01*
X131641962Y-63542487D01*
X131456013Y-63356538D01*
X131237359Y-63210439D01*
X130994405Y-63109804D01*
X130736486Y-63058500D01*
X130473514Y-63058500D01*
X130215595Y-63109804D01*
X129972641Y-63210439D01*
X129753987Y-63356538D01*
X129568038Y-63542487D01*
X129421939Y-63761141D01*
X129321304Y-64004095D01*
X129270000Y-64262014D01*
X128640000Y-64262014D01*
X128588696Y-64004095D01*
X128488061Y-63761141D01*
X128341962Y-63542487D01*
X128156013Y-63356538D01*
X127937359Y-63210439D01*
X127694405Y-63109804D01*
X127436486Y-63058500D01*
X127173514Y-63058500D01*
X126915595Y-63109804D01*
X126672641Y-63210439D01*
X126453987Y-63356538D01*
X126268038Y-63542487D01*
X126121939Y-63761141D01*
X126021304Y-64004095D01*
X125970000Y-64262014D01*
X122940000Y-64262014D01*
X122888696Y-64004095D01*
X122788061Y-63761141D01*
X122641962Y-63542487D01*
X122456013Y-63356538D01*
X122237359Y-63210439D01*
X121994405Y-63109804D01*
X121736486Y-63058500D01*
X121473514Y-63058500D01*
X121215595Y-63109804D01*
X120972641Y-63210439D01*
X120753987Y-63356538D01*
X120568038Y-63542487D01*
X120421939Y-63761141D01*
X120321304Y-64004095D01*
X120270000Y-64262014D01*
X119540000Y-64262014D01*
X119488696Y-64004095D01*
X119388061Y-63761141D01*
X119241962Y-63542487D01*
X119056013Y-63356538D01*
X118837359Y-63210439D01*
X118594405Y-63109804D01*
X118336486Y-63058500D01*
X118073514Y-63058500D01*
X117815595Y-63109804D01*
X117572641Y-63210439D01*
X117353987Y-63356538D01*
X117168038Y-63542487D01*
X117021939Y-63761141D01*
X116921304Y-64004095D01*
X116870000Y-64262014D01*
X113940000Y-64262014D01*
X113888696Y-64004095D01*
X113788061Y-63761141D01*
X113641962Y-63542487D01*
X113456013Y-63356538D01*
X113237359Y-63210439D01*
X112994405Y-63109804D01*
X112736486Y-63058500D01*
X112473514Y-63058500D01*
X112215595Y-63109804D01*
X111972641Y-63210439D01*
X111753987Y-63356538D01*
X111568038Y-63542487D01*
X111421939Y-63761141D01*
X111321304Y-64004095D01*
X111270000Y-64262014D01*
X110640000Y-64262014D01*
X110588696Y-64004095D01*
X110488061Y-63761141D01*
X110341962Y-63542487D01*
X110156013Y-63356538D01*
X109937359Y-63210439D01*
X109694405Y-63109804D01*
X109436486Y-63058500D01*
X109173514Y-63058500D01*
X108915595Y-63109804D01*
X108672641Y-63210439D01*
X108453987Y-63356538D01*
X108268038Y-63542487D01*
X108121939Y-63761141D01*
X108021304Y-64004095D01*
X107970000Y-64262014D01*
X102047028Y-64262014D01*
X101915891Y-63945422D01*
X101695346Y-63615354D01*
X101414646Y-63334654D01*
X101084578Y-63114109D01*
X100717826Y-62962196D01*
X100328485Y-62884751D01*
X99931515Y-62884751D01*
X99542174Y-62962196D01*
X99175422Y-63114109D01*
X98845354Y-63334654D01*
X98564654Y-63615354D01*
X98344109Y-63945422D01*
X98192196Y-64312174D01*
X98114751Y-64701515D01*
X96727000Y-64701515D01*
X96727000Y-57880954D01*
X116960674Y-57880954D01*
X116960674Y-58519046D01*
X117085159Y-59144877D01*
X117329346Y-59734396D01*
X117683851Y-60264950D01*
X118135050Y-60716149D01*
X118665604Y-61070654D01*
X119255123Y-61314841D01*
X119880954Y-61439326D01*
X120519046Y-61439326D01*
X121144877Y-61314841D01*
X121734396Y-61070654D01*
X122264950Y-60716149D01*
X122716149Y-60264950D01*
X123070654Y-59734396D01*
X123314841Y-59144877D01*
X123439326Y-58519046D01*
X123439326Y-57880954D01*
X196960674Y-57880954D01*
X196960674Y-58519046D01*
X197085159Y-59144877D01*
X197329346Y-59734396D01*
X197683851Y-60264950D01*
X198135050Y-60716149D01*
X198665604Y-61070654D01*
X199255123Y-61314841D01*
X199880954Y-61439326D01*
X200519046Y-61439326D01*
X201144877Y-61314841D01*
X201734396Y-61070654D01*
X202264950Y-60716149D01*
X202716149Y-60264950D01*
X203070654Y-59734396D01*
X203314841Y-59144877D01*
X203439326Y-58519046D01*
X203439326Y-57880954D01*
X203314841Y-57255123D01*
X203070654Y-56665604D01*
X202716149Y-56135050D01*
X202264950Y-55683851D01*
X201734396Y-55329346D01*
X201144877Y-55085159D01*
X200519046Y-54960674D01*
X199880954Y-54960674D01*
X199255123Y-55085159D01*
X198665604Y-55329346D01*
X198135050Y-55683851D01*
X197683851Y-56135050D01*
X197329346Y-56665604D01*
X197085159Y-57255123D01*
X196960674Y-57880954D01*
X123439326Y-57880954D01*
X123314841Y-57255123D01*
X123070654Y-56665604D01*
X122716149Y-56135050D01*
X122264950Y-55683851D01*
X121734396Y-55329346D01*
X121144877Y-55085159D01*
X120519046Y-54960674D01*
X119880954Y-54960674D01*
X119255123Y-55085159D01*
X118665604Y-55329346D01*
X118135050Y-55683851D01*
X117683851Y-56135050D01*
X117329346Y-56665604D01*
X117085159Y-57255123D01*
X116960674Y-57880954D01*
X96727000Y-57880954D01*
X96727000Y-54227000D01*
X224273000Y-54227000D01*
X224273000Y-141073000D01*
G37*
X224273000Y-141073000D02*
X201728732Y-141073000D01*
X201734396Y-141070654D01*
X202264950Y-140716149D01*
X202716149Y-140264950D01*
X203070654Y-139734396D01*
X203314841Y-139144877D01*
X203439326Y-138519046D01*
X203439326Y-137880954D01*
X203314841Y-137255123D01*
X203070654Y-136665604D01*
X202716149Y-136135050D01*
X202264950Y-135683851D01*
X201734396Y-135329346D01*
X201144877Y-135085159D01*
X200519046Y-134960674D01*
X199880954Y-134960674D01*
X199255123Y-135085159D01*
X198665604Y-135329346D01*
X198135050Y-135683851D01*
X197683851Y-136135050D01*
X197329346Y-136665604D01*
X197085159Y-137255123D01*
X196960674Y-137880954D01*
X196960674Y-138519046D01*
X197085159Y-139144877D01*
X197329346Y-139734396D01*
X197683851Y-140264950D01*
X198135050Y-140716149D01*
X198665604Y-141070654D01*
X198671268Y-141073000D01*
X121819572Y-141073000D01*
X122296359Y-140754421D01*
X122754421Y-140296359D01*
X123114318Y-139757735D01*
X123362219Y-139159249D01*
X123488598Y-138523899D01*
X123488598Y-137876101D01*
X123362219Y-137240751D01*
X123114318Y-136642265D01*
X123084782Y-136598061D01*
X123665000Y-136598061D01*
X123665000Y-136801939D01*
X123704774Y-137001898D01*
X123782795Y-137190256D01*
X123896063Y-137359774D01*
X124040226Y-137503937D01*
X124209744Y-137617205D01*
X124398102Y-137695226D01*
X124598061Y-137735000D01*
X124801939Y-137735000D01*
X125001898Y-137695226D01*
X125190256Y-137617205D01*
X125359774Y-137503937D01*
X125503937Y-137359774D01*
X125617205Y-137190256D01*
X125695226Y-137001898D01*
X125735000Y-136801939D01*
X125735000Y-136598061D01*
X125695226Y-136398102D01*
X125617205Y-136209744D01*
X125503937Y-136040226D01*
X125359774Y-135896063D01*
X125190256Y-135782795D01*
X125001898Y-135704774D01*
X124801939Y-135665000D01*
X124598061Y-135665000D01*
X124398102Y-135704774D01*
X124209744Y-135782795D01*
X124040226Y-135896063D01*
X123896063Y-136040226D01*
X123782795Y-136209744D01*
X123704774Y-136398102D01*
X123665000Y-136598061D01*
X123084782Y-136598061D01*
X122754421Y-136103641D01*
X122296359Y-135645579D01*
X121757735Y-135285682D01*
X121159249Y-135037781D01*
X120523899Y-134911402D01*
X119876101Y-134911402D01*
X119240751Y-135037781D01*
X118642265Y-135285682D01*
X118103641Y-135645579D01*
X117645579Y-136103641D01*
X117285682Y-136642265D01*
X117037781Y-137240751D01*
X116916116Y-137852405D01*
X116859774Y-137796063D01*
X116690256Y-137682795D01*
X116501898Y-137604774D01*
X116301939Y-137565000D01*
X116098061Y-137565000D01*
X115898102Y-137604774D01*
X115709744Y-137682795D01*
X115540226Y-137796063D01*
X115396063Y-137940226D01*
X115282795Y-138109744D01*
X115204774Y-138298102D01*
X115165000Y-138498061D01*
X115165000Y-138701939D01*
X115204774Y-138901898D01*
X115282795Y-139090256D01*
X115396063Y-139259774D01*
X115540226Y-139403937D01*
X115709744Y-139517205D01*
X115898102Y-139595226D01*
X116098061Y-139635000D01*
X116301939Y-139635000D01*
X116501898Y-139595226D01*
X116690256Y-139517205D01*
X116859774Y-139403937D01*
X117003937Y-139259774D01*
X117050534Y-139190037D01*
X117285682Y-139757735D01*
X117645579Y-140296359D01*
X118103641Y-140754421D01*
X118580428Y-141073000D01*
X96727000Y-141073000D01*
X96727000Y-133698061D01*
X127065000Y-133698061D01*
X127065000Y-133901939D01*
X127104774Y-134101898D01*
X127182795Y-134290256D01*
X127296063Y-134459774D01*
X127440226Y-134603937D01*
X127609744Y-134717205D01*
X127798102Y-134795226D01*
X127998061Y-134835000D01*
X128201939Y-134835000D01*
X128401898Y-134795226D01*
X128590256Y-134717205D01*
X128759774Y-134603937D01*
X128903937Y-134459774D01*
X129017205Y-134290256D01*
X129095226Y-134101898D01*
X129135000Y-133901939D01*
X129135000Y-133698061D01*
X135865000Y-133698061D01*
X135865000Y-133901939D01*
X135904774Y-134101898D01*
X135982795Y-134290256D01*
X136096063Y-134459774D01*
X136240226Y-134603937D01*
X136409744Y-134717205D01*
X136598102Y-134795226D01*
X136798061Y-134835000D01*
X137001939Y-134835000D01*
X137201898Y-134795226D01*
X137390256Y-134717205D01*
X137559774Y-134603937D01*
X137703937Y-134459774D01*
X137817205Y-134290256D01*
X137895226Y-134101898D01*
X137935000Y-133901939D01*
X137935000Y-133698061D01*
X137915109Y-133598061D01*
X144965000Y-133598061D01*
X144965000Y-133801939D01*
X145004774Y-134001898D01*
X145082795Y-134190256D01*
X145196063Y-134359774D01*
X145340226Y-134503937D01*
X145509744Y-134617205D01*
X145698102Y-134695226D01*
X145898061Y-134735000D01*
X146101939Y-134735000D01*
X146301898Y-134695226D01*
X146490256Y-134617205D01*
X146659774Y-134503937D01*
X146803937Y-134359774D01*
X146917205Y-134190256D01*
X146995226Y-134001898D01*
X147035000Y-133801939D01*
X147035000Y-133698061D01*
X153965000Y-133698061D01*
X153965000Y-133901939D01*
X154004774Y-134101898D01*
X154082795Y-134290256D01*
X154196063Y-134459774D01*
X154340226Y-134603937D01*
X154509744Y-134717205D01*
X154698102Y-134795226D01*
X154898061Y-134835000D01*
X155101939Y-134835000D01*
X155301898Y-134795226D01*
X155490256Y-134717205D01*
X155659774Y-134603937D01*
X155803937Y-134459774D01*
X155917205Y-134290256D01*
X155995226Y-134101898D01*
X156035000Y-133901939D01*
X156035000Y-133698061D01*
X163065000Y-133698061D01*
X163065000Y-133901939D01*
X163104774Y-134101898D01*
X163182795Y-134290256D01*
X163296063Y-134459774D01*
X163440226Y-134603937D01*
X163609744Y-134717205D01*
X163798102Y-134795226D01*
X163998061Y-134835000D01*
X164201939Y-134835000D01*
X164401898Y-134795226D01*
X164590256Y-134717205D01*
X164759774Y-134603937D01*
X164903937Y-134459774D01*
X165017205Y-134290256D01*
X165095226Y-134101898D01*
X165135000Y-133901939D01*
X165135000Y-133698061D01*
X171965000Y-133698061D01*
X171965000Y-133901939D01*
X172004774Y-134101898D01*
X172082795Y-134290256D01*
X172196063Y-134459774D01*
X172340226Y-134603937D01*
X172509744Y-134717205D01*
X172698102Y-134795226D01*
X172898061Y-134835000D01*
X173101939Y-134835000D01*
X173301898Y-134795226D01*
X173490256Y-134717205D01*
X173659774Y-134603937D01*
X173803937Y-134459774D01*
X173917205Y-134290256D01*
X173995226Y-134101898D01*
X174035000Y-133901939D01*
X174035000Y-133698061D01*
X173995226Y-133498102D01*
X173995210Y-133498061D01*
X181065000Y-133498061D01*
X181065000Y-133701939D01*
X181104774Y-133901898D01*
X181182795Y-134090256D01*
X181296063Y-134259774D01*
X181440226Y-134403937D01*
X181609744Y-134517205D01*
X181798102Y-134595226D01*
X181998061Y-134635000D01*
X182201939Y-134635000D01*
X182401898Y-134595226D01*
X182590256Y-134517205D01*
X182759774Y-134403937D01*
X182903937Y-134259774D01*
X183017205Y-134090256D01*
X183095226Y-133901898D01*
X183095989Y-133898061D01*
X189865000Y-133898061D01*
X189865000Y-134101939D01*
X189904774Y-134301898D01*
X189982795Y-134490256D01*
X190096063Y-134659774D01*
X190240226Y-134803937D01*
X190409744Y-134917205D01*
X190598102Y-134995226D01*
X190798061Y-135035000D01*
X191001939Y-135035000D01*
X191201898Y-134995226D01*
X191390256Y-134917205D01*
X191559774Y-134803937D01*
X191703937Y-134659774D01*
X191817205Y-134490256D01*
X191895226Y-134301898D01*
X191935000Y-134101939D01*
X191935000Y-133898061D01*
X191895226Y-133698102D01*
X191817205Y-133509744D01*
X191703937Y-133340226D01*
X191559774Y-133196063D01*
X191390256Y-133082795D01*
X191201898Y-133004774D01*
X191001939Y-132965000D01*
X190798061Y-132965000D01*
X190598102Y-133004774D01*
X190409744Y-133082795D01*
X190240226Y-133196063D01*
X190096063Y-133340226D01*
X189982795Y-133509744D01*
X189904774Y-133698102D01*
X189865000Y-133898061D01*
X183095989Y-133898061D01*
X183135000Y-133701939D01*
X183135000Y-133498061D01*
X183095226Y-133298102D01*
X183017205Y-133109744D01*
X182903937Y-132940226D01*
X182861772Y-132898061D01*
X198965000Y-132898061D01*
X198965000Y-133101939D01*
X199004774Y-133301898D01*
X199082795Y-133490256D01*
X199196063Y-133659774D01*
X199340226Y-133803937D01*
X199509744Y-133917205D01*
X199698102Y-133995226D01*
X199898061Y-134035000D01*
X200101939Y-134035000D01*
X200301898Y-133995226D01*
X200490256Y-133917205D01*
X200659774Y-133803937D01*
X200803937Y-133659774D01*
X200917205Y-133490256D01*
X200995226Y-133301898D01*
X201035000Y-133101939D01*
X201035000Y-132898061D01*
X207765000Y-132898061D01*
X207765000Y-133101939D01*
X207804774Y-133301898D01*
X207882795Y-133490256D01*
X207996063Y-133659774D01*
X208140226Y-133803937D01*
X208309744Y-133917205D01*
X208498102Y-133995226D01*
X208698061Y-134035000D01*
X208901939Y-134035000D01*
X209087645Y-133998061D01*
X213165000Y-133998061D01*
X213165000Y-134201939D01*
X213204774Y-134401898D01*
X213282795Y-134590256D01*
X213396063Y-134759774D01*
X213540226Y-134903937D01*
X213709744Y-135017205D01*
X213898102Y-135095226D01*
X214098061Y-135135000D01*
X214301939Y-135135000D01*
X214501898Y-135095226D01*
X214690256Y-135017205D01*
X214859774Y-134903937D01*
X215003937Y-134759774D01*
X215117205Y-134590256D01*
X215195226Y-134401898D01*
X215235000Y-134201939D01*
X215235000Y-133998061D01*
X215195226Y-133798102D01*
X215117205Y-133609744D01*
X215003937Y-133440226D01*
X214859774Y-133296063D01*
X214690256Y-133182795D01*
X214501898Y-133104774D01*
X214301939Y-133065000D01*
X214098061Y-133065000D01*
X213898102Y-133104774D01*
X213709744Y-133182795D01*
X213540226Y-133296063D01*
X213396063Y-133440226D01*
X213282795Y-133609744D01*
X213204774Y-133798102D01*
X213165000Y-133998061D01*
X209087645Y-133998061D01*
X209101898Y-133995226D01*
X209290256Y-133917205D01*
X209459774Y-133803937D01*
X209603937Y-133659774D01*
X209717205Y-133490256D01*
X209795226Y-133301898D01*
X209835000Y-133101939D01*
X209835000Y-132898061D01*
X209795226Y-132698102D01*
X209753788Y-132598061D01*
X210465000Y-132598061D01*
X210465000Y-132801939D01*
X210504774Y-133001898D01*
X210582795Y-133190256D01*
X210696063Y-133359774D01*
X210840226Y-133503937D01*
X211009744Y-133617205D01*
X211198102Y-133695226D01*
X211398061Y-133735000D01*
X211601939Y-133735000D01*
X211801898Y-133695226D01*
X211990256Y-133617205D01*
X212159774Y-133503937D01*
X212303937Y-133359774D01*
X212417205Y-133190256D01*
X212495226Y-133001898D01*
X212535000Y-132801939D01*
X212535000Y-132598061D01*
X212495226Y-132398102D01*
X212417205Y-132209744D01*
X212303937Y-132040226D01*
X212159774Y-131896063D01*
X211990256Y-131782795D01*
X211801898Y-131704774D01*
X211601939Y-131665000D01*
X211398061Y-131665000D01*
X211198102Y-131704774D01*
X211009744Y-131782795D01*
X210840226Y-131896063D01*
X210696063Y-132040226D01*
X210582795Y-132209744D01*
X210504774Y-132398102D01*
X210465000Y-132598061D01*
X209753788Y-132598061D01*
X209717205Y-132509744D01*
X209603937Y-132340226D01*
X209459774Y-132196063D01*
X209290256Y-132082795D01*
X209101898Y-132004774D01*
X208901939Y-131965000D01*
X208698061Y-131965000D01*
X208498102Y-132004774D01*
X208309744Y-132082795D01*
X208140226Y-132196063D01*
X207996063Y-132340226D01*
X207882795Y-132509744D01*
X207804774Y-132698102D01*
X207765000Y-132898061D01*
X201035000Y-132898061D01*
X200995226Y-132698102D01*
X200917205Y-132509744D01*
X200803937Y-132340226D01*
X200659774Y-132196063D01*
X200490256Y-132082795D01*
X200301898Y-132004774D01*
X200101939Y-131965000D01*
X199898061Y-131965000D01*
X199698102Y-132004774D01*
X199509744Y-132082795D01*
X199340226Y-132196063D01*
X199196063Y-132340226D01*
X199082795Y-132509744D01*
X199004774Y-132698102D01*
X198965000Y-132898061D01*
X182861772Y-132898061D01*
X182759774Y-132796063D01*
X182590256Y-132682795D01*
X182401898Y-132604774D01*
X182201939Y-132565000D01*
X181998061Y-132565000D01*
X181798102Y-132604774D01*
X181609744Y-132682795D01*
X181440226Y-132796063D01*
X181296063Y-132940226D01*
X181182795Y-133109744D01*
X181104774Y-133298102D01*
X181065000Y-133498061D01*
X173995210Y-133498061D01*
X173917205Y-133309744D01*
X173803937Y-133140226D01*
X173659774Y-132996063D01*
X173490256Y-132882795D01*
X173301898Y-132804774D01*
X173101939Y-132765000D01*
X172898061Y-132765000D01*
X172698102Y-132804774D01*
X172509744Y-132882795D01*
X172340226Y-132996063D01*
X172196063Y-133140226D01*
X172082795Y-133309744D01*
X172004774Y-133498102D01*
X171965000Y-133698061D01*
X165135000Y-133698061D01*
X165095226Y-133498102D01*
X165017205Y-133309744D01*
X164903937Y-133140226D01*
X164759774Y-132996063D01*
X164590256Y-132882795D01*
X164401898Y-132804774D01*
X164201939Y-132765000D01*
X163998061Y-132765000D01*
X163798102Y-132804774D01*
X163609744Y-132882795D01*
X163440226Y-132996063D01*
X163296063Y-133140226D01*
X163182795Y-133309744D01*
X163104774Y-133498102D01*
X163065000Y-133698061D01*
X156035000Y-133698061D01*
X155995226Y-133498102D01*
X155917205Y-133309744D01*
X155803937Y-133140226D01*
X155659774Y-132996063D01*
X155490256Y-132882795D01*
X155301898Y-132804774D01*
X155101939Y-132765000D01*
X154898061Y-132765000D01*
X154698102Y-132804774D01*
X154509744Y-132882795D01*
X154340226Y-132996063D01*
X154196063Y-133140226D01*
X154082795Y-133309744D01*
X154004774Y-133498102D01*
X153965000Y-133698061D01*
X147035000Y-133698061D01*
X147035000Y-133598061D01*
X146995226Y-133398102D01*
X146917205Y-133209744D01*
X146803937Y-133040226D01*
X146659774Y-132896063D01*
X146490256Y-132782795D01*
X146301898Y-132704774D01*
X146101939Y-132665000D01*
X145898061Y-132665000D01*
X145698102Y-132704774D01*
X145509744Y-132782795D01*
X145340226Y-132896063D01*
X145196063Y-133040226D01*
X145082795Y-133209744D01*
X145004774Y-133398102D01*
X144965000Y-133598061D01*
X137915109Y-133598061D01*
X137895226Y-133498102D01*
X137817205Y-133309744D01*
X137703937Y-133140226D01*
X137559774Y-132996063D01*
X137390256Y-132882795D01*
X137201898Y-132804774D01*
X137001939Y-132765000D01*
X136798061Y-132765000D01*
X136598102Y-132804774D01*
X136409744Y-132882795D01*
X136240226Y-132996063D01*
X136096063Y-133140226D01*
X135982795Y-133309744D01*
X135904774Y-133498102D01*
X135865000Y-133698061D01*
X129135000Y-133698061D01*
X129095226Y-133498102D01*
X129017205Y-133309744D01*
X128903937Y-133140226D01*
X128759774Y-132996063D01*
X128590256Y-132882795D01*
X128401898Y-132804774D01*
X128201939Y-132765000D01*
X127998061Y-132765000D01*
X127798102Y-132804774D01*
X127609744Y-132882795D01*
X127440226Y-132996063D01*
X127296063Y-133140226D01*
X127182795Y-133309744D01*
X127104774Y-133498102D01*
X127065000Y-133698061D01*
X96727000Y-133698061D01*
X96727000Y-130598061D01*
X106265000Y-130598061D01*
X106265000Y-130801939D01*
X106304774Y-131001898D01*
X106382795Y-131190256D01*
X106496063Y-131359774D01*
X106640226Y-131503937D01*
X106809744Y-131617205D01*
X106998102Y-131695226D01*
X107198061Y-131735000D01*
X107401939Y-131735000D01*
X107601898Y-131695226D01*
X107790256Y-131617205D01*
X107959774Y-131503937D01*
X108103937Y-131359774D01*
X108217205Y-131190256D01*
X108295226Y-131001898D01*
X108335000Y-130801939D01*
X108335000Y-130598061D01*
X108295226Y-130398102D01*
X108217205Y-130209744D01*
X108103937Y-130040226D01*
X107959774Y-129896063D01*
X107790256Y-129782795D01*
X107601898Y-129704774D01*
X107401939Y-129665000D01*
X107198061Y-129665000D01*
X106998102Y-129704774D01*
X106809744Y-129782795D01*
X106640226Y-129896063D01*
X106496063Y-130040226D01*
X106382795Y-130209744D01*
X106304774Y-130398102D01*
X106265000Y-130598061D01*
X96727000Y-130598061D01*
X96727000Y-127162014D01*
X108070000Y-127162014D01*
X108070000Y-127424986D01*
X108121304Y-127682905D01*
X108221939Y-127925859D01*
X108368038Y-128144513D01*
X108501275Y-128277750D01*
X108368038Y-128410987D01*
X108221939Y-128629641D01*
X108121304Y-128872595D01*
X108070000Y-129130514D01*
X108070000Y-129393486D01*
X108121304Y-129651405D01*
X108221939Y-129894359D01*
X108368038Y-130113013D01*
X108553987Y-130298962D01*
X108772641Y-130445061D01*
X109015595Y-130545696D01*
X109273514Y-130597000D01*
X109536486Y-130597000D01*
X109794405Y-130545696D01*
X110037359Y-130445061D01*
X110256013Y-130298962D01*
X110441962Y-130113013D01*
X110588061Y-129894359D01*
X110688696Y-129651405D01*
X110740000Y-129393486D01*
X110740000Y-129130514D01*
X110688696Y-128872595D01*
X110588061Y-128629641D01*
X110441962Y-128410987D01*
X110308725Y-128277750D01*
X110441962Y-128144513D01*
X110588061Y-127925859D01*
X110688696Y-127682905D01*
X110740000Y-127424986D01*
X110740000Y-127200014D01*
X111365000Y-127200014D01*
X111365000Y-127462986D01*
X111416304Y-127720905D01*
X111516939Y-127963859D01*
X111663038Y-128182513D01*
X111796275Y-128315750D01*
X111663038Y-128448987D01*
X111516939Y-128667641D01*
X111416304Y-128910595D01*
X111365000Y-129168514D01*
X111365000Y-129431486D01*
X111416304Y-129689405D01*
X111516939Y-129932359D01*
X111663038Y-130151013D01*
X111848987Y-130336962D01*
X112067641Y-130483061D01*
X112310595Y-130583696D01*
X112568514Y-130635000D01*
X112831486Y-130635000D01*
X113089405Y-130583696D01*
X113332359Y-130483061D01*
X113551013Y-130336962D01*
X113736962Y-130151013D01*
X113883061Y-129932359D01*
X113983696Y-129689405D01*
X114035000Y-129431486D01*
X114035000Y-129168514D01*
X113983696Y-128910595D01*
X113883061Y-128667641D01*
X113736962Y-128448987D01*
X113603725Y-128315750D01*
X113736962Y-128182513D01*
X113883061Y-127963859D01*
X113983696Y-127720905D01*
X114035000Y-127462986D01*
X114035000Y-127200014D01*
X114027442Y-127162014D01*
X117070000Y-127162014D01*
X117070000Y-127424986D01*
X117121304Y-127682905D01*
X117221939Y-127925859D01*
X117368038Y-128144513D01*
X117501275Y-128277750D01*
X117368038Y-128410987D01*
X117221939Y-128629641D01*
X117121304Y-128872595D01*
X117070000Y-129130514D01*
X117070000Y-129393486D01*
X117121304Y-129651405D01*
X117221939Y-129894359D01*
X117368038Y-130113013D01*
X117553987Y-130298962D01*
X117772641Y-130445061D01*
X118015595Y-130545696D01*
X118273514Y-130597000D01*
X118536486Y-130597000D01*
X118794405Y-130545696D01*
X119037359Y-130445061D01*
X119256013Y-130298962D01*
X119441962Y-130113013D01*
X119588061Y-129894359D01*
X119688696Y-129651405D01*
X119740000Y-129393486D01*
X119740000Y-129130514D01*
X119688696Y-128872595D01*
X119588061Y-128629641D01*
X119441962Y-128410987D01*
X119308725Y-128277750D01*
X119441962Y-128144513D01*
X119588061Y-127925859D01*
X119688696Y-127682905D01*
X119740000Y-127424986D01*
X119740000Y-127162014D01*
X120270000Y-127162014D01*
X120270000Y-127424986D01*
X120321304Y-127682905D01*
X120421939Y-127925859D01*
X120568038Y-128144513D01*
X120701275Y-128277750D01*
X120568038Y-128410987D01*
X120421939Y-128629641D01*
X120321304Y-128872595D01*
X120270000Y-129130514D01*
X120270000Y-129393486D01*
X120321304Y-129651405D01*
X120421939Y-129894359D01*
X120568038Y-130113013D01*
X120753987Y-130298962D01*
X120972641Y-130445061D01*
X121215595Y-130545696D01*
X121473514Y-130597000D01*
X121736486Y-130597000D01*
X121994405Y-130545696D01*
X122237359Y-130445061D01*
X122456013Y-130298962D01*
X122641962Y-130113013D01*
X122788061Y-129894359D01*
X122888696Y-129651405D01*
X122940000Y-129393486D01*
X122940000Y-129130514D01*
X122888696Y-128872595D01*
X122788061Y-128629641D01*
X122641962Y-128410987D01*
X122508725Y-128277750D01*
X122641962Y-128144513D01*
X122788061Y-127925859D01*
X122888696Y-127682905D01*
X122940000Y-127424986D01*
X122940000Y-127162014D01*
X125970000Y-127162014D01*
X125970000Y-127424986D01*
X126021304Y-127682905D01*
X126121939Y-127925859D01*
X126268038Y-128144513D01*
X126401275Y-128277750D01*
X126268038Y-128410987D01*
X126121939Y-128629641D01*
X126021304Y-128872595D01*
X125970000Y-129130514D01*
X125970000Y-129393486D01*
X126021304Y-129651405D01*
X126121939Y-129894359D01*
X126268038Y-130113013D01*
X126453987Y-130298962D01*
X126672641Y-130445061D01*
X126915595Y-130545696D01*
X127173514Y-130597000D01*
X127436486Y-130597000D01*
X127694405Y-130545696D01*
X127937359Y-130445061D01*
X128156013Y-130298962D01*
X128341962Y-130113013D01*
X128488061Y-129894359D01*
X128588696Y-129651405D01*
X128640000Y-129393486D01*
X128640000Y-129130514D01*
X128588696Y-128872595D01*
X128488061Y-128629641D01*
X128341962Y-128410987D01*
X128208725Y-128277750D01*
X128341962Y-128144513D01*
X128488061Y-127925859D01*
X128588696Y-127682905D01*
X128640000Y-127424986D01*
X128640000Y-127162014D01*
X129170000Y-127162014D01*
X129170000Y-127424986D01*
X129221304Y-127682905D01*
X129321939Y-127925859D01*
X129468038Y-128144513D01*
X129601275Y-128277750D01*
X129468038Y-128410987D01*
X129321939Y-128629641D01*
X129221304Y-128872595D01*
X129170000Y-129130514D01*
X129170000Y-129393486D01*
X129221304Y-129651405D01*
X129321939Y-129894359D01*
X129468038Y-130113013D01*
X129653987Y-130298962D01*
X129872641Y-130445061D01*
X130115595Y-130545696D01*
X130373514Y-130597000D01*
X130636486Y-130597000D01*
X130894405Y-130545696D01*
X131137359Y-130445061D01*
X131356013Y-130298962D01*
X131541962Y-130113013D01*
X131688061Y-129894359D01*
X131788696Y-129651405D01*
X131840000Y-129393486D01*
X131840000Y-129130514D01*
X131788696Y-128872595D01*
X131688061Y-128629641D01*
X131541962Y-128410987D01*
X131408725Y-128277750D01*
X131541962Y-128144513D01*
X131688061Y-127925859D01*
X131788696Y-127682905D01*
X131840000Y-127424986D01*
X131840000Y-127162014D01*
X131820109Y-127062014D01*
X134970000Y-127062014D01*
X134970000Y-127324986D01*
X135021304Y-127582905D01*
X135121939Y-127825859D01*
X135268038Y-128044513D01*
X135401275Y-128177750D01*
X135268038Y-128310987D01*
X135121939Y-128529641D01*
X135021304Y-128772595D01*
X134970000Y-129030514D01*
X134970000Y-129293486D01*
X135021304Y-129551405D01*
X135121939Y-129794359D01*
X135268038Y-130013013D01*
X135453987Y-130198962D01*
X135672641Y-130345061D01*
X135915595Y-130445696D01*
X136173514Y-130497000D01*
X136436486Y-130497000D01*
X136694405Y-130445696D01*
X136937359Y-130345061D01*
X137156013Y-130198962D01*
X137341962Y-130013013D01*
X137488061Y-129794359D01*
X137588696Y-129551405D01*
X137640000Y-129293486D01*
X137640000Y-129030514D01*
X137588696Y-128772595D01*
X137488061Y-128529641D01*
X137341962Y-128310987D01*
X137208725Y-128177750D01*
X137341962Y-128044513D01*
X137488061Y-127825859D01*
X137588696Y-127582905D01*
X137640000Y-127324986D01*
X137640000Y-127062014D01*
X138170000Y-127062014D01*
X138170000Y-127324986D01*
X138221304Y-127582905D01*
X138321939Y-127825859D01*
X138468038Y-128044513D01*
X138601275Y-128177750D01*
X138468038Y-128310987D01*
X138321939Y-128529641D01*
X138221304Y-128772595D01*
X138170000Y-129030514D01*
X138170000Y-129293486D01*
X138221304Y-129551405D01*
X138321939Y-129794359D01*
X138468038Y-130013013D01*
X138653987Y-130198962D01*
X138872641Y-130345061D01*
X139115595Y-130445696D01*
X139373514Y-130497000D01*
X139636486Y-130497000D01*
X139894405Y-130445696D01*
X140137359Y-130345061D01*
X140356013Y-130198962D01*
X140541962Y-130013013D01*
X140688061Y-129794359D01*
X140788696Y-129551405D01*
X140840000Y-129293486D01*
X140840000Y-129030514D01*
X140788696Y-128772595D01*
X140688061Y-128529641D01*
X140541962Y-128310987D01*
X140408725Y-128177750D01*
X140541962Y-128044513D01*
X140688061Y-127825859D01*
X140788696Y-127582905D01*
X140840000Y-127324986D01*
X140840000Y-127062014D01*
X144070000Y-127062014D01*
X144070000Y-127324986D01*
X144121304Y-127582905D01*
X144221939Y-127825859D01*
X144368038Y-128044513D01*
X144501275Y-128177750D01*
X144368038Y-128310987D01*
X144221939Y-128529641D01*
X144121304Y-128772595D01*
X144070000Y-129030514D01*
X144070000Y-129293486D01*
X144121304Y-129551405D01*
X144221939Y-129794359D01*
X144368038Y-130013013D01*
X144553987Y-130198962D01*
X144772641Y-130345061D01*
X145015595Y-130445696D01*
X145273514Y-130497000D01*
X145536486Y-130497000D01*
X145794405Y-130445696D01*
X146037359Y-130345061D01*
X146256013Y-130198962D01*
X146441962Y-130013013D01*
X146588061Y-129794359D01*
X146688696Y-129551405D01*
X146740000Y-129293486D01*
X146740000Y-129030514D01*
X146688696Y-128772595D01*
X146588061Y-128529641D01*
X146441962Y-128310987D01*
X146308725Y-128177750D01*
X146441962Y-128044513D01*
X146588061Y-127825859D01*
X146688696Y-127582905D01*
X146740000Y-127324986D01*
X146740000Y-127062014D01*
X147270000Y-127062014D01*
X147270000Y-127324986D01*
X147321304Y-127582905D01*
X147421939Y-127825859D01*
X147568038Y-128044513D01*
X147701275Y-128177750D01*
X147568038Y-128310987D01*
X147421939Y-128529641D01*
X147321304Y-128772595D01*
X147270000Y-129030514D01*
X147270000Y-129293486D01*
X147321304Y-129551405D01*
X147421939Y-129794359D01*
X147568038Y-130013013D01*
X147753987Y-130198962D01*
X147972641Y-130345061D01*
X148215595Y-130445696D01*
X148473514Y-130497000D01*
X148736486Y-130497000D01*
X148994405Y-130445696D01*
X149237359Y-130345061D01*
X149456013Y-130198962D01*
X149641962Y-130013013D01*
X149788061Y-129794359D01*
X149888696Y-129551405D01*
X149940000Y-129293486D01*
X149940000Y-129030514D01*
X149888696Y-128772595D01*
X149788061Y-128529641D01*
X149641962Y-128310987D01*
X149508725Y-128177750D01*
X149641962Y-128044513D01*
X149788061Y-127825859D01*
X149888696Y-127582905D01*
X149940000Y-127324986D01*
X149940000Y-127062014D01*
X153070000Y-127062014D01*
X153070000Y-127324986D01*
X153121304Y-127582905D01*
X153221939Y-127825859D01*
X153368038Y-128044513D01*
X153501275Y-128177750D01*
X153368038Y-128310987D01*
X153221939Y-128529641D01*
X153121304Y-128772595D01*
X153070000Y-129030514D01*
X153070000Y-129293486D01*
X153121304Y-129551405D01*
X153221939Y-129794359D01*
X153368038Y-130013013D01*
X153553987Y-130198962D01*
X153772641Y-130345061D01*
X154015595Y-130445696D01*
X154273514Y-130497000D01*
X154536486Y-130497000D01*
X154794405Y-130445696D01*
X155037359Y-130345061D01*
X155256013Y-130198962D01*
X155441962Y-130013013D01*
X155588061Y-129794359D01*
X155688696Y-129551405D01*
X155740000Y-129293486D01*
X155740000Y-129030514D01*
X155688696Y-128772595D01*
X155588061Y-128529641D01*
X155441962Y-128310987D01*
X155308725Y-128177750D01*
X155441962Y-128044513D01*
X155588061Y-127825859D01*
X155688696Y-127582905D01*
X155740000Y-127324986D01*
X155740000Y-127062014D01*
X156270000Y-127062014D01*
X156270000Y-127324986D01*
X156321304Y-127582905D01*
X156421939Y-127825859D01*
X156568038Y-128044513D01*
X156701275Y-128177750D01*
X156568038Y-128310987D01*
X156421939Y-128529641D01*
X156321304Y-128772595D01*
X156270000Y-129030514D01*
X156270000Y-129293486D01*
X156321304Y-129551405D01*
X156421939Y-129794359D01*
X156568038Y-130013013D01*
X156753987Y-130198962D01*
X156972641Y-130345061D01*
X157215595Y-130445696D01*
X157473514Y-130497000D01*
X157736486Y-130497000D01*
X157994405Y-130445696D01*
X158237359Y-130345061D01*
X158456013Y-130198962D01*
X158641962Y-130013013D01*
X158788061Y-129794359D01*
X158888696Y-129551405D01*
X158940000Y-129293486D01*
X158940000Y-129030514D01*
X158888696Y-128772595D01*
X158788061Y-128529641D01*
X158641962Y-128310987D01*
X158508725Y-128177750D01*
X158641962Y-128044513D01*
X158788061Y-127825859D01*
X158888696Y-127582905D01*
X158940000Y-127324986D01*
X158940000Y-127062014D01*
X162070000Y-127062014D01*
X162070000Y-127324986D01*
X162121304Y-127582905D01*
X162221939Y-127825859D01*
X162368038Y-128044513D01*
X162501275Y-128177750D01*
X162368038Y-128310987D01*
X162221939Y-128529641D01*
X162121304Y-128772595D01*
X162070000Y-129030514D01*
X162070000Y-129293486D01*
X162121304Y-129551405D01*
X162221939Y-129794359D01*
X162368038Y-130013013D01*
X162553987Y-130198962D01*
X162772641Y-130345061D01*
X163015595Y-130445696D01*
X163273514Y-130497000D01*
X163536486Y-130497000D01*
X163794405Y-130445696D01*
X164037359Y-130345061D01*
X164256013Y-130198962D01*
X164441962Y-130013013D01*
X164588061Y-129794359D01*
X164688696Y-129551405D01*
X164740000Y-129293486D01*
X164740000Y-129030514D01*
X164688696Y-128772595D01*
X164588061Y-128529641D01*
X164441962Y-128310987D01*
X164308725Y-128177750D01*
X164441962Y-128044513D01*
X164588061Y-127825859D01*
X164688696Y-127582905D01*
X164740000Y-127324986D01*
X164740000Y-127062014D01*
X165270000Y-127062014D01*
X165270000Y-127324986D01*
X165321304Y-127582905D01*
X165421939Y-127825859D01*
X165568038Y-128044513D01*
X165701275Y-128177750D01*
X165568038Y-128310987D01*
X165421939Y-128529641D01*
X165321304Y-128772595D01*
X165270000Y-129030514D01*
X165270000Y-129293486D01*
X165321304Y-129551405D01*
X165421939Y-129794359D01*
X165568038Y-130013013D01*
X165753987Y-130198962D01*
X165972641Y-130345061D01*
X166215595Y-130445696D01*
X166473514Y-130497000D01*
X166736486Y-130497000D01*
X166994405Y-130445696D01*
X167237359Y-130345061D01*
X167456013Y-130198962D01*
X167641962Y-130013013D01*
X167788061Y-129794359D01*
X167888696Y-129551405D01*
X167940000Y-129293486D01*
X167940000Y-129030514D01*
X167888696Y-128772595D01*
X167788061Y-128529641D01*
X167641962Y-128310987D01*
X167508725Y-128177750D01*
X167641962Y-128044513D01*
X167788061Y-127825859D01*
X167888696Y-127582905D01*
X167940000Y-127324986D01*
X167940000Y-127062014D01*
X170970000Y-127062014D01*
X170970000Y-127324986D01*
X171021304Y-127582905D01*
X171121939Y-127825859D01*
X171268038Y-128044513D01*
X171401275Y-128177750D01*
X171268038Y-128310987D01*
X171121939Y-128529641D01*
X171021304Y-128772595D01*
X170970000Y-129030514D01*
X170970000Y-129293486D01*
X171021304Y-129551405D01*
X171121939Y-129794359D01*
X171268038Y-130013013D01*
X171453987Y-130198962D01*
X171672641Y-130345061D01*
X171915595Y-130445696D01*
X172173514Y-130497000D01*
X172436486Y-130497000D01*
X172694405Y-130445696D01*
X172937359Y-130345061D01*
X173156013Y-130198962D01*
X173341962Y-130013013D01*
X173488061Y-129794359D01*
X173588696Y-129551405D01*
X173640000Y-129293486D01*
X173640000Y-129030514D01*
X173588696Y-128772595D01*
X173488061Y-128529641D01*
X173341962Y-128310987D01*
X173208725Y-128177750D01*
X173341962Y-128044513D01*
X173488061Y-127825859D01*
X173588696Y-127582905D01*
X173640000Y-127324986D01*
X173640000Y-127062014D01*
X174170000Y-127062014D01*
X174170000Y-127324986D01*
X174221304Y-127582905D01*
X174321939Y-127825859D01*
X174468038Y-128044513D01*
X174601275Y-128177750D01*
X174468038Y-128310987D01*
X174321939Y-128529641D01*
X174221304Y-128772595D01*
X174170000Y-129030514D01*
X174170000Y-129293486D01*
X174221304Y-129551405D01*
X174321939Y-129794359D01*
X174468038Y-130013013D01*
X174653987Y-130198962D01*
X174872641Y-130345061D01*
X175115595Y-130445696D01*
X175373514Y-130497000D01*
X175636486Y-130497000D01*
X175894405Y-130445696D01*
X176137359Y-130345061D01*
X176356013Y-130198962D01*
X176541962Y-130013013D01*
X176688061Y-129794359D01*
X176788696Y-129551405D01*
X176840000Y-129293486D01*
X176840000Y-129030514D01*
X176788696Y-128772595D01*
X176688061Y-128529641D01*
X176541962Y-128310987D01*
X176408725Y-128177750D01*
X176541962Y-128044513D01*
X176688061Y-127825859D01*
X176788696Y-127582905D01*
X176840000Y-127324986D01*
X176840000Y-127062014D01*
X180070000Y-127062014D01*
X180070000Y-127324986D01*
X180121304Y-127582905D01*
X180221939Y-127825859D01*
X180368038Y-128044513D01*
X180501275Y-128177750D01*
X180368038Y-128310987D01*
X180221939Y-128529641D01*
X180121304Y-128772595D01*
X180070000Y-129030514D01*
X180070000Y-129293486D01*
X180121304Y-129551405D01*
X180221939Y-129794359D01*
X180368038Y-130013013D01*
X180553987Y-130198962D01*
X180772641Y-130345061D01*
X181015595Y-130445696D01*
X181273514Y-130497000D01*
X181536486Y-130497000D01*
X181794405Y-130445696D01*
X182037359Y-130345061D01*
X182256013Y-130198962D01*
X182441962Y-130013013D01*
X182588061Y-129794359D01*
X182688696Y-129551405D01*
X182740000Y-129293486D01*
X182740000Y-129030514D01*
X182688696Y-128772595D01*
X182588061Y-128529641D01*
X182441962Y-128310987D01*
X182308725Y-128177750D01*
X182441962Y-128044513D01*
X182588061Y-127825859D01*
X182688696Y-127582905D01*
X182740000Y-127324986D01*
X182740000Y-127062014D01*
X183270000Y-127062014D01*
X183270000Y-127324986D01*
X183321304Y-127582905D01*
X183421939Y-127825859D01*
X183568038Y-128044513D01*
X183701275Y-128177750D01*
X183568038Y-128310987D01*
X183421939Y-128529641D01*
X183321304Y-128772595D01*
X183270000Y-129030514D01*
X183270000Y-129293486D01*
X183321304Y-129551405D01*
X183421939Y-129794359D01*
X183568038Y-130013013D01*
X183753987Y-130198962D01*
X183972641Y-130345061D01*
X184215595Y-130445696D01*
X184473514Y-130497000D01*
X184736486Y-130497000D01*
X184994405Y-130445696D01*
X185237359Y-130345061D01*
X185456013Y-130198962D01*
X185641962Y-130013013D01*
X185788061Y-129794359D01*
X185888696Y-129551405D01*
X185940000Y-129293486D01*
X185940000Y-129030514D01*
X185888696Y-128772595D01*
X185788061Y-128529641D01*
X185641962Y-128310987D01*
X185508725Y-128177750D01*
X185641962Y-128044513D01*
X185788061Y-127825859D01*
X185888696Y-127582905D01*
X185940000Y-127324986D01*
X185940000Y-127062014D01*
X189070000Y-127062014D01*
X189070000Y-127324986D01*
X189121304Y-127582905D01*
X189221939Y-127825859D01*
X189368038Y-128044513D01*
X189501275Y-128177750D01*
X189368038Y-128310987D01*
X189221939Y-128529641D01*
X189121304Y-128772595D01*
X189070000Y-129030514D01*
X189070000Y-129293486D01*
X189121304Y-129551405D01*
X189221939Y-129794359D01*
X189368038Y-130013013D01*
X189553987Y-130198962D01*
X189772641Y-130345061D01*
X190015595Y-130445696D01*
X190273514Y-130497000D01*
X190536486Y-130497000D01*
X190794405Y-130445696D01*
X191037359Y-130345061D01*
X191256013Y-130198962D01*
X191441962Y-130013013D01*
X191588061Y-129794359D01*
X191688696Y-129551405D01*
X191740000Y-129293486D01*
X191740000Y-129030514D01*
X191688696Y-128772595D01*
X191588061Y-128529641D01*
X191441962Y-128310987D01*
X191308725Y-128177750D01*
X191441962Y-128044513D01*
X191588061Y-127825859D01*
X191688696Y-127582905D01*
X191740000Y-127324986D01*
X191740000Y-127062014D01*
X192270000Y-127062014D01*
X192270000Y-127324986D01*
X192321304Y-127582905D01*
X192421939Y-127825859D01*
X192568038Y-128044513D01*
X192701275Y-128177750D01*
X192568038Y-128310987D01*
X192421939Y-128529641D01*
X192321304Y-128772595D01*
X192270000Y-129030514D01*
X192270000Y-129293486D01*
X192321304Y-129551405D01*
X192421939Y-129794359D01*
X192568038Y-130013013D01*
X192753987Y-130198962D01*
X192972641Y-130345061D01*
X193215595Y-130445696D01*
X193473514Y-130497000D01*
X193736486Y-130497000D01*
X193994405Y-130445696D01*
X194237359Y-130345061D01*
X194456013Y-130198962D01*
X194641962Y-130013013D01*
X194788061Y-129794359D01*
X194888696Y-129551405D01*
X194940000Y-129293486D01*
X194940000Y-129030514D01*
X194888696Y-128772595D01*
X194788061Y-128529641D01*
X194641962Y-128310987D01*
X194508725Y-128177750D01*
X194641962Y-128044513D01*
X194788061Y-127825859D01*
X194888696Y-127582905D01*
X194940000Y-127324986D01*
X194940000Y-127062014D01*
X198070000Y-127062014D01*
X198070000Y-127324986D01*
X198121304Y-127582905D01*
X198221939Y-127825859D01*
X198368038Y-128044513D01*
X198501275Y-128177750D01*
X198368038Y-128310987D01*
X198221939Y-128529641D01*
X198121304Y-128772595D01*
X198070000Y-129030514D01*
X198070000Y-129293486D01*
X198121304Y-129551405D01*
X198221939Y-129794359D01*
X198368038Y-130013013D01*
X198553987Y-130198962D01*
X198772641Y-130345061D01*
X199015595Y-130445696D01*
X199273514Y-130497000D01*
X199536486Y-130497000D01*
X199794405Y-130445696D01*
X200037359Y-130345061D01*
X200256013Y-130198962D01*
X200441962Y-130013013D01*
X200588061Y-129794359D01*
X200688696Y-129551405D01*
X200740000Y-129293486D01*
X200740000Y-129030514D01*
X200688696Y-128772595D01*
X200588061Y-128529641D01*
X200441962Y-128310987D01*
X200308725Y-128177750D01*
X200441962Y-128044513D01*
X200588061Y-127825859D01*
X200688696Y-127582905D01*
X200740000Y-127324986D01*
X200740000Y-127062014D01*
X201270000Y-127062014D01*
X201270000Y-127324986D01*
X201321304Y-127582905D01*
X201421939Y-127825859D01*
X201568038Y-128044513D01*
X201701275Y-128177750D01*
X201568038Y-128310987D01*
X201421939Y-128529641D01*
X201321304Y-128772595D01*
X201270000Y-129030514D01*
X201270000Y-129293486D01*
X201321304Y-129551405D01*
X201421939Y-129794359D01*
X201568038Y-130013013D01*
X201753987Y-130198962D01*
X201972641Y-130345061D01*
X202215595Y-130445696D01*
X202473514Y-130497000D01*
X202736486Y-130497000D01*
X202994405Y-130445696D01*
X203237359Y-130345061D01*
X203456013Y-130198962D01*
X203641962Y-130013013D01*
X203788061Y-129794359D01*
X203888696Y-129551405D01*
X203940000Y-129293486D01*
X203940000Y-129030514D01*
X203888696Y-128772595D01*
X203788061Y-128529641D01*
X203641962Y-128310987D01*
X203508725Y-128177750D01*
X203641962Y-128044513D01*
X203788061Y-127825859D01*
X203888696Y-127582905D01*
X203940000Y-127324986D01*
X203940000Y-127062014D01*
X206970000Y-127062014D01*
X206970000Y-127324986D01*
X207021304Y-127582905D01*
X207121939Y-127825859D01*
X207268038Y-128044513D01*
X207401275Y-128177750D01*
X207268038Y-128310987D01*
X207121939Y-128529641D01*
X207021304Y-128772595D01*
X206970000Y-129030514D01*
X206970000Y-129293486D01*
X207021304Y-129551405D01*
X207121939Y-129794359D01*
X207268038Y-130013013D01*
X207453987Y-130198962D01*
X207672641Y-130345061D01*
X207915595Y-130445696D01*
X208173514Y-130497000D01*
X208436486Y-130497000D01*
X208694405Y-130445696D01*
X208937359Y-130345061D01*
X209156013Y-130198962D01*
X209341962Y-130013013D01*
X209488061Y-129794359D01*
X209588696Y-129551405D01*
X209640000Y-129293486D01*
X209640000Y-129030514D01*
X209588696Y-128772595D01*
X209488061Y-128529641D01*
X209341962Y-128310987D01*
X209208725Y-128177750D01*
X209341962Y-128044513D01*
X209488061Y-127825859D01*
X209588696Y-127582905D01*
X209640000Y-127324986D01*
X209640000Y-127062014D01*
X210170000Y-127062014D01*
X210170000Y-127324986D01*
X210221304Y-127582905D01*
X210321939Y-127825859D01*
X210468038Y-128044513D01*
X210601275Y-128177750D01*
X210468038Y-128310987D01*
X210321939Y-128529641D01*
X210221304Y-128772595D01*
X210170000Y-129030514D01*
X210170000Y-129293486D01*
X210221304Y-129551405D01*
X210321939Y-129794359D01*
X210468038Y-130013013D01*
X210653987Y-130198962D01*
X210872641Y-130345061D01*
X211115595Y-130445696D01*
X211373514Y-130497000D01*
X211636486Y-130497000D01*
X211894405Y-130445696D01*
X212137359Y-130345061D01*
X212356013Y-130198962D01*
X212541962Y-130013013D01*
X212688061Y-129794359D01*
X212788696Y-129551405D01*
X212840000Y-129293486D01*
X212840000Y-129030514D01*
X212788696Y-128772595D01*
X212688061Y-128529641D01*
X212541962Y-128310987D01*
X212408725Y-128177750D01*
X212541962Y-128044513D01*
X212688061Y-127825859D01*
X212788696Y-127582905D01*
X212840000Y-127324986D01*
X212840000Y-127062014D01*
X212788696Y-126804095D01*
X212688061Y-126561141D01*
X212541962Y-126342487D01*
X212356013Y-126156538D01*
X212137359Y-126010439D01*
X211894405Y-125909804D01*
X211636486Y-125858500D01*
X211373514Y-125858500D01*
X211115595Y-125909804D01*
X210872641Y-126010439D01*
X210653987Y-126156538D01*
X210468038Y-126342487D01*
X210321939Y-126561141D01*
X210221304Y-126804095D01*
X210170000Y-127062014D01*
X209640000Y-127062014D01*
X209588696Y-126804095D01*
X209488061Y-126561141D01*
X209341962Y-126342487D01*
X209156013Y-126156538D01*
X208937359Y-126010439D01*
X208694405Y-125909804D01*
X208436486Y-125858500D01*
X208173514Y-125858500D01*
X207915595Y-125909804D01*
X207672641Y-126010439D01*
X207453987Y-126156538D01*
X207268038Y-126342487D01*
X207121939Y-126561141D01*
X207021304Y-126804095D01*
X206970000Y-127062014D01*
X203940000Y-127062014D01*
X203888696Y-126804095D01*
X203788061Y-126561141D01*
X203641962Y-126342487D01*
X203456013Y-126156538D01*
X203237359Y-126010439D01*
X202994405Y-125909804D01*
X202736486Y-125858500D01*
X202473514Y-125858500D01*
X202215595Y-125909804D01*
X201972641Y-126010439D01*
X201753987Y-126156538D01*
X201568038Y-126342487D01*
X201421939Y-126561141D01*
X201321304Y-126804095D01*
X201270000Y-127062014D01*
X200740000Y-127062014D01*
X200688696Y-126804095D01*
X200588061Y-126561141D01*
X200441962Y-126342487D01*
X200256013Y-126156538D01*
X200037359Y-126010439D01*
X199794405Y-125909804D01*
X199536486Y-125858500D01*
X199273514Y-125858500D01*
X199015595Y-125909804D01*
X198772641Y-126010439D01*
X198553987Y-126156538D01*
X198368038Y-126342487D01*
X198221939Y-126561141D01*
X198121304Y-126804095D01*
X198070000Y-127062014D01*
X194940000Y-127062014D01*
X194888696Y-126804095D01*
X194788061Y-126561141D01*
X194641962Y-126342487D01*
X194456013Y-126156538D01*
X194237359Y-126010439D01*
X193994405Y-125909804D01*
X193736486Y-125858500D01*
X193473514Y-125858500D01*
X193215595Y-125909804D01*
X192972641Y-126010439D01*
X192753987Y-126156538D01*
X192568038Y-126342487D01*
X192421939Y-126561141D01*
X192321304Y-126804095D01*
X192270000Y-127062014D01*
X191740000Y-127062014D01*
X191688696Y-126804095D01*
X191588061Y-126561141D01*
X191441962Y-126342487D01*
X191256013Y-126156538D01*
X191037359Y-126010439D01*
X190794405Y-125909804D01*
X190536486Y-125858500D01*
X190273514Y-125858500D01*
X190015595Y-125909804D01*
X189772641Y-126010439D01*
X189553987Y-126156538D01*
X189368038Y-126342487D01*
X189221939Y-126561141D01*
X189121304Y-126804095D01*
X189070000Y-127062014D01*
X185940000Y-127062014D01*
X185888696Y-126804095D01*
X185788061Y-126561141D01*
X185641962Y-126342487D01*
X185456013Y-126156538D01*
X185237359Y-126010439D01*
X184994405Y-125909804D01*
X184736486Y-125858500D01*
X184473514Y-125858500D01*
X184215595Y-125909804D01*
X183972641Y-126010439D01*
X183753987Y-126156538D01*
X183568038Y-126342487D01*
X183421939Y-126561141D01*
X183321304Y-126804095D01*
X183270000Y-127062014D01*
X182740000Y-127062014D01*
X182688696Y-126804095D01*
X182588061Y-126561141D01*
X182441962Y-126342487D01*
X182256013Y-126156538D01*
X182037359Y-126010439D01*
X181794405Y-125909804D01*
X181536486Y-125858500D01*
X181273514Y-125858500D01*
X181015595Y-125909804D01*
X180772641Y-126010439D01*
X180553987Y-126156538D01*
X180368038Y-126342487D01*
X180221939Y-126561141D01*
X180121304Y-126804095D01*
X180070000Y-127062014D01*
X176840000Y-127062014D01*
X176788696Y-126804095D01*
X176688061Y-126561141D01*
X176541962Y-126342487D01*
X176356013Y-126156538D01*
X176137359Y-126010439D01*
X175894405Y-125909804D01*
X175636486Y-125858500D01*
X175373514Y-125858500D01*
X175115595Y-125909804D01*
X174872641Y-126010439D01*
X174653987Y-126156538D01*
X174468038Y-126342487D01*
X174321939Y-126561141D01*
X174221304Y-126804095D01*
X174170000Y-127062014D01*
X173640000Y-127062014D01*
X173588696Y-126804095D01*
X173488061Y-126561141D01*
X173341962Y-126342487D01*
X173156013Y-126156538D01*
X172937359Y-126010439D01*
X172694405Y-125909804D01*
X172436486Y-125858500D01*
X172173514Y-125858500D01*
X171915595Y-125909804D01*
X171672641Y-126010439D01*
X171453987Y-126156538D01*
X171268038Y-126342487D01*
X171121939Y-126561141D01*
X171021304Y-126804095D01*
X170970000Y-127062014D01*
X167940000Y-127062014D01*
X167888696Y-126804095D01*
X167788061Y-126561141D01*
X167641962Y-126342487D01*
X167456013Y-126156538D01*
X167237359Y-126010439D01*
X166994405Y-125909804D01*
X166736486Y-125858500D01*
X166473514Y-125858500D01*
X166215595Y-125909804D01*
X165972641Y-126010439D01*
X165753987Y-126156538D01*
X165568038Y-126342487D01*
X165421939Y-126561141D01*
X165321304Y-126804095D01*
X165270000Y-127062014D01*
X164740000Y-127062014D01*
X164688696Y-126804095D01*
X164588061Y-126561141D01*
X164441962Y-126342487D01*
X164256013Y-126156538D01*
X164037359Y-126010439D01*
X163794405Y-125909804D01*
X163536486Y-125858500D01*
X163273514Y-125858500D01*
X163015595Y-125909804D01*
X162772641Y-126010439D01*
X162553987Y-126156538D01*
X162368038Y-126342487D01*
X162221939Y-126561141D01*
X162121304Y-126804095D01*
X162070000Y-127062014D01*
X158940000Y-127062014D01*
X158888696Y-126804095D01*
X158788061Y-126561141D01*
X158641962Y-126342487D01*
X158456013Y-126156538D01*
X158237359Y-126010439D01*
X157994405Y-125909804D01*
X157736486Y-125858500D01*
X157473514Y-125858500D01*
X157215595Y-125909804D01*
X156972641Y-126010439D01*
X156753987Y-126156538D01*
X156568038Y-126342487D01*
X156421939Y-126561141D01*
X156321304Y-126804095D01*
X156270000Y-127062014D01*
X155740000Y-127062014D01*
X155688696Y-126804095D01*
X155588061Y-126561141D01*
X155513764Y-126449947D01*
X155603937Y-126359774D01*
X155717205Y-126190256D01*
X155795226Y-126001898D01*
X155835000Y-125801939D01*
X155835000Y-125598061D01*
X155795226Y-125398102D01*
X155717205Y-125209744D01*
X155603937Y-125040226D01*
X155459774Y-124896063D01*
X155290256Y-124782795D01*
X155101898Y-124704774D01*
X154901939Y-124665000D01*
X154698061Y-124665000D01*
X154498102Y-124704774D01*
X154309744Y-124782795D01*
X154140226Y-124896063D01*
X153996063Y-125040226D01*
X153882795Y-125209744D01*
X153804774Y-125398102D01*
X153765000Y-125598061D01*
X153765000Y-125801939D01*
X153803898Y-125997492D01*
X153772641Y-126010439D01*
X153553987Y-126156538D01*
X153368038Y-126342487D01*
X153221939Y-126561141D01*
X153121304Y-126804095D01*
X153070000Y-127062014D01*
X149940000Y-127062014D01*
X149888696Y-126804095D01*
X149788061Y-126561141D01*
X149641962Y-126342487D01*
X149456013Y-126156538D01*
X149237359Y-126010439D01*
X148994405Y-125909804D01*
X148736486Y-125858500D01*
X148473514Y-125858500D01*
X148215595Y-125909804D01*
X147972641Y-126010439D01*
X147753987Y-126156538D01*
X147568038Y-126342487D01*
X147421939Y-126561141D01*
X147321304Y-126804095D01*
X147270000Y-127062014D01*
X146740000Y-127062014D01*
X146688696Y-126804095D01*
X146588061Y-126561141D01*
X146441962Y-126342487D01*
X146256013Y-126156538D01*
X146037359Y-126010439D01*
X145794405Y-125909804D01*
X145536486Y-125858500D01*
X145273514Y-125858500D01*
X145015595Y-125909804D01*
X144772641Y-126010439D01*
X144553987Y-126156538D01*
X144368038Y-126342487D01*
X144221939Y-126561141D01*
X144121304Y-126804095D01*
X144070000Y-127062014D01*
X140840000Y-127062014D01*
X140788696Y-126804095D01*
X140688061Y-126561141D01*
X140541962Y-126342487D01*
X140356013Y-126156538D01*
X140137359Y-126010439D01*
X139894405Y-125909804D01*
X139636486Y-125858500D01*
X139373514Y-125858500D01*
X139115595Y-125909804D01*
X138872641Y-126010439D01*
X138653987Y-126156538D01*
X138468038Y-126342487D01*
X138321939Y-126561141D01*
X138221304Y-126804095D01*
X138170000Y-127062014D01*
X137640000Y-127062014D01*
X137588696Y-126804095D01*
X137488061Y-126561141D01*
X137341962Y-126342487D01*
X137156013Y-126156538D01*
X136937359Y-126010439D01*
X136694405Y-125909804D01*
X136436486Y-125858500D01*
X136173514Y-125858500D01*
X135915595Y-125909804D01*
X135672641Y-126010439D01*
X135453987Y-126156538D01*
X135268038Y-126342487D01*
X135121939Y-126561141D01*
X135021304Y-126804095D01*
X134970000Y-127062014D01*
X131820109Y-127062014D01*
X131788696Y-126904095D01*
X131688061Y-126661141D01*
X131541962Y-126442487D01*
X131356013Y-126256538D01*
X131137359Y-126110439D01*
X130894405Y-126009804D01*
X130636486Y-125958500D01*
X130373514Y-125958500D01*
X130115595Y-126009804D01*
X129872641Y-126110439D01*
X129653987Y-126256538D01*
X129468038Y-126442487D01*
X129321939Y-126661141D01*
X129221304Y-126904095D01*
X129170000Y-127162014D01*
X128640000Y-127162014D01*
X128588696Y-126904095D01*
X128488061Y-126661141D01*
X128341962Y-126442487D01*
X128156013Y-126256538D01*
X127937359Y-126110439D01*
X127694405Y-126009804D01*
X127436486Y-125958500D01*
X127173514Y-125958500D01*
X126915595Y-126009804D01*
X126672641Y-126110439D01*
X126453987Y-126256538D01*
X126268038Y-126442487D01*
X126121939Y-126661141D01*
X126021304Y-126904095D01*
X125970000Y-127162014D01*
X122940000Y-127162014D01*
X122888696Y-126904095D01*
X122788061Y-126661141D01*
X122641962Y-126442487D01*
X122456013Y-126256538D01*
X122237359Y-126110439D01*
X121994405Y-126009804D01*
X121736486Y-125958500D01*
X121473514Y-125958500D01*
X121215595Y-126009804D01*
X120972641Y-126110439D01*
X120753987Y-126256538D01*
X120568038Y-126442487D01*
X120421939Y-126661141D01*
X120321304Y-126904095D01*
X120270000Y-127162014D01*
X119740000Y-127162014D01*
X119688696Y-126904095D01*
X119588061Y-126661141D01*
X119441962Y-126442487D01*
X119256013Y-126256538D01*
X119037359Y-126110439D01*
X118794405Y-126009804D01*
X118536486Y-125958500D01*
X118273514Y-125958500D01*
X118015595Y-126009804D01*
X117772641Y-126110439D01*
X117553987Y-126256538D01*
X117368038Y-126442487D01*
X117221939Y-126661141D01*
X117121304Y-126904095D01*
X117070000Y-127162014D01*
X114027442Y-127162014D01*
X113983696Y-126942095D01*
X113883061Y-126699141D01*
X113736962Y-126480487D01*
X113551013Y-126294538D01*
X113332359Y-126148439D01*
X113089405Y-126047804D01*
X112831486Y-125996500D01*
X112568514Y-125996500D01*
X112310595Y-126047804D01*
X112067641Y-126148439D01*
X111848987Y-126294538D01*
X111663038Y-126480487D01*
X111516939Y-126699141D01*
X111416304Y-126942095D01*
X111365000Y-127200014D01*
X110740000Y-127200014D01*
X110740000Y-127162014D01*
X110688696Y-126904095D01*
X110588061Y-126661141D01*
X110441962Y-126442487D01*
X110256013Y-126256538D01*
X110037359Y-126110439D01*
X109794405Y-126009804D01*
X109536486Y-125958500D01*
X109273514Y-125958500D01*
X109015595Y-126009804D01*
X108772641Y-126110439D01*
X108553987Y-126256538D01*
X108368038Y-126442487D01*
X108221939Y-126661141D01*
X108121304Y-126904095D01*
X108070000Y-127162014D01*
X96727000Y-127162014D01*
X96727000Y-125498061D01*
X105165000Y-125498061D01*
X105165000Y-125701939D01*
X105204774Y-125901898D01*
X105282795Y-126090256D01*
X105396063Y-126259774D01*
X105540226Y-126403937D01*
X105709744Y-126517205D01*
X105898102Y-126595226D01*
X106098061Y-126635000D01*
X106301939Y-126635000D01*
X106501898Y-126595226D01*
X106690256Y-126517205D01*
X106859774Y-126403937D01*
X107003937Y-126259774D01*
X107117205Y-126090256D01*
X107195226Y-125901898D01*
X107235000Y-125701939D01*
X107235000Y-125498061D01*
X107195226Y-125298102D01*
X107117205Y-125109744D01*
X107003937Y-124940226D01*
X106859774Y-124796063D01*
X106690256Y-124682795D01*
X106501898Y-124604774D01*
X106301939Y-124565000D01*
X106098061Y-124565000D01*
X105898102Y-124604774D01*
X105709744Y-124682795D01*
X105540226Y-124796063D01*
X105396063Y-124940226D01*
X105282795Y-125109744D01*
X105204774Y-125298102D01*
X105165000Y-125498061D01*
X96727000Y-125498061D01*
X96727000Y-124936711D01*
X96853937Y-124809774D01*
X96967205Y-124640256D01*
X97045226Y-124451898D01*
X97085000Y-124251939D01*
X97085000Y-124048061D01*
X97045226Y-123848102D01*
X96967205Y-123659744D01*
X96853937Y-123490226D01*
X96727000Y-123363289D01*
X96727000Y-123101515D01*
X98384751Y-123101515D01*
X98384751Y-123498485D01*
X98462196Y-123887826D01*
X98614109Y-124254578D01*
X98834654Y-124584646D01*
X99115354Y-124865346D01*
X99445422Y-125085891D01*
X99812174Y-125237804D01*
X100201515Y-125315249D01*
X100598485Y-125315249D01*
X100987826Y-125237804D01*
X101354578Y-125085891D01*
X101684646Y-124865346D01*
X101965346Y-124584646D01*
X102023200Y-124498061D01*
X109065000Y-124498061D01*
X109065000Y-124701939D01*
X109104774Y-124901898D01*
X109182795Y-125090256D01*
X109296063Y-125259774D01*
X109440226Y-125403937D01*
X109609744Y-125517205D01*
X109798102Y-125595226D01*
X109998061Y-125635000D01*
X110201939Y-125635000D01*
X110401898Y-125595226D01*
X110590256Y-125517205D01*
X110759774Y-125403937D01*
X110903937Y-125259774D01*
X111017205Y-125090256D01*
X111095226Y-124901898D01*
X111135000Y-124701939D01*
X111135000Y-124498061D01*
X118165000Y-124498061D01*
X118165000Y-124701939D01*
X118204774Y-124901898D01*
X118282795Y-125090256D01*
X118396063Y-125259774D01*
X118540226Y-125403937D01*
X118709744Y-125517205D01*
X118898102Y-125595226D01*
X119098061Y-125635000D01*
X119301939Y-125635000D01*
X119501898Y-125595226D01*
X119690256Y-125517205D01*
X119859774Y-125403937D01*
X120003937Y-125259774D01*
X120117205Y-125090256D01*
X120195226Y-124901898D01*
X120235000Y-124701939D01*
X120235000Y-124698061D01*
X127965000Y-124698061D01*
X127965000Y-124901939D01*
X128004774Y-125101898D01*
X128082795Y-125290256D01*
X128196063Y-125459774D01*
X128340226Y-125603937D01*
X128509744Y-125717205D01*
X128698102Y-125795226D01*
X128898061Y-125835000D01*
X129101939Y-125835000D01*
X129301898Y-125795226D01*
X129490256Y-125717205D01*
X129659774Y-125603937D01*
X129803937Y-125459774D01*
X129917205Y-125290256D01*
X129995226Y-125101898D01*
X130035000Y-124901939D01*
X130035000Y-124698061D01*
X129995226Y-124498102D01*
X129995210Y-124498061D01*
X136065000Y-124498061D01*
X136065000Y-124701939D01*
X136104774Y-124901898D01*
X136182795Y-125090256D01*
X136296063Y-125259774D01*
X136440226Y-125403937D01*
X136609744Y-125517205D01*
X136798102Y-125595226D01*
X136998061Y-125635000D01*
X137201939Y-125635000D01*
X137401898Y-125595226D01*
X137590256Y-125517205D01*
X137759774Y-125403937D01*
X137903937Y-125259774D01*
X138017205Y-125090256D01*
X138095226Y-124901898D01*
X138135000Y-124701939D01*
X138135000Y-124598061D01*
X145765000Y-124598061D01*
X145765000Y-124801939D01*
X145804774Y-125001898D01*
X145882795Y-125190256D01*
X145996063Y-125359774D01*
X146140226Y-125503937D01*
X146309744Y-125617205D01*
X146498102Y-125695226D01*
X146698061Y-125735000D01*
X146901939Y-125735000D01*
X147101898Y-125695226D01*
X147290256Y-125617205D01*
X147459774Y-125503937D01*
X147603937Y-125359774D01*
X147717205Y-125190256D01*
X147795226Y-125001898D01*
X147835000Y-124801939D01*
X147835000Y-124598061D01*
X163065000Y-124598061D01*
X163065000Y-124801939D01*
X163104774Y-125001898D01*
X163182795Y-125190256D01*
X163296063Y-125359774D01*
X163440226Y-125503937D01*
X163609744Y-125617205D01*
X163798102Y-125695226D01*
X163998061Y-125735000D01*
X164201939Y-125735000D01*
X164401898Y-125695226D01*
X164590256Y-125617205D01*
X164759774Y-125503937D01*
X164903937Y-125359774D01*
X165017205Y-125190256D01*
X165095226Y-125001898D01*
X165135000Y-124801939D01*
X165135000Y-124598061D01*
X172065000Y-124598061D01*
X172065000Y-124801939D01*
X172104774Y-125001898D01*
X172182795Y-125190256D01*
X172296063Y-125359774D01*
X172440226Y-125503937D01*
X172609744Y-125617205D01*
X172798102Y-125695226D01*
X172998061Y-125735000D01*
X173201939Y-125735000D01*
X173401898Y-125695226D01*
X173590256Y-125617205D01*
X173759774Y-125503937D01*
X173903937Y-125359774D01*
X174017205Y-125190256D01*
X174095226Y-125001898D01*
X174135000Y-124801939D01*
X174135000Y-124598061D01*
X181765000Y-124598061D01*
X181765000Y-124801939D01*
X181804774Y-125001898D01*
X181882795Y-125190256D01*
X181996063Y-125359774D01*
X182140226Y-125503937D01*
X182309744Y-125617205D01*
X182498102Y-125695226D01*
X182698061Y-125735000D01*
X182901939Y-125735000D01*
X183101898Y-125695226D01*
X183290256Y-125617205D01*
X183459774Y-125503937D01*
X183603937Y-125359774D01*
X183717205Y-125190256D01*
X183795226Y-125001898D01*
X183835000Y-124801939D01*
X183835000Y-124598061D01*
X183795226Y-124398102D01*
X183795210Y-124398061D01*
X190065000Y-124398061D01*
X190065000Y-124601939D01*
X190104774Y-124801898D01*
X190182795Y-124990256D01*
X190296063Y-125159774D01*
X190440226Y-125303937D01*
X190609744Y-125417205D01*
X190798102Y-125495226D01*
X190998061Y-125535000D01*
X191201939Y-125535000D01*
X191401898Y-125495226D01*
X191590256Y-125417205D01*
X191759774Y-125303937D01*
X191903937Y-125159774D01*
X192017205Y-124990256D01*
X192095226Y-124801898D01*
X192115880Y-124698061D01*
X198965000Y-124698061D01*
X198965000Y-124901939D01*
X199004774Y-125101898D01*
X199082795Y-125290256D01*
X199196063Y-125459774D01*
X199340226Y-125603937D01*
X199509744Y-125717205D01*
X199698102Y-125795226D01*
X199898061Y-125835000D01*
X200101939Y-125835000D01*
X200301898Y-125795226D01*
X200490256Y-125717205D01*
X200659774Y-125603937D01*
X200803937Y-125459774D01*
X200917205Y-125290256D01*
X200995226Y-125101898D01*
X201035000Y-124901939D01*
X201035000Y-124698061D01*
X201015109Y-124598061D01*
X208065000Y-124598061D01*
X208065000Y-124801939D01*
X208104774Y-125001898D01*
X208182795Y-125190256D01*
X208296063Y-125359774D01*
X208440226Y-125503937D01*
X208609744Y-125617205D01*
X208798102Y-125695226D01*
X208998061Y-125735000D01*
X209201939Y-125735000D01*
X209401898Y-125695226D01*
X209590256Y-125617205D01*
X209759774Y-125503937D01*
X209903937Y-125359774D01*
X210017205Y-125190256D01*
X210095226Y-125001898D01*
X210135000Y-124801939D01*
X210135000Y-124598061D01*
X210095226Y-124398102D01*
X210017205Y-124209744D01*
X209903937Y-124040226D01*
X209759774Y-123896063D01*
X209590256Y-123782795D01*
X209401898Y-123704774D01*
X209201939Y-123665000D01*
X208998061Y-123665000D01*
X208798102Y-123704774D01*
X208609744Y-123782795D01*
X208440226Y-123896063D01*
X208296063Y-124040226D01*
X208182795Y-124209744D01*
X208104774Y-124398102D01*
X208065000Y-124598061D01*
X201015109Y-124598061D01*
X200995226Y-124498102D01*
X200917205Y-124309744D01*
X200803937Y-124140226D01*
X200659774Y-123996063D01*
X200490256Y-123882795D01*
X200301898Y-123804774D01*
X200101939Y-123765000D01*
X199898061Y-123765000D01*
X199698102Y-123804774D01*
X199509744Y-123882795D01*
X199340226Y-123996063D01*
X199196063Y-124140226D01*
X199082795Y-124309744D01*
X199004774Y-124498102D01*
X198965000Y-124698061D01*
X192115880Y-124698061D01*
X192135000Y-124601939D01*
X192135000Y-124398061D01*
X192095226Y-124198102D01*
X192017205Y-124009744D01*
X191903937Y-123840226D01*
X191759774Y-123696063D01*
X191590256Y-123582795D01*
X191401898Y-123504774D01*
X191201939Y-123465000D01*
X190998061Y-123465000D01*
X190798102Y-123504774D01*
X190609744Y-123582795D01*
X190440226Y-123696063D01*
X190296063Y-123840226D01*
X190182795Y-124009744D01*
X190104774Y-124198102D01*
X190065000Y-124398061D01*
X183795210Y-124398061D01*
X183717205Y-124209744D01*
X183603937Y-124040226D01*
X183459774Y-123896063D01*
X183290256Y-123782795D01*
X183101898Y-123704774D01*
X182901939Y-123665000D01*
X182698061Y-123665000D01*
X182498102Y-123704774D01*
X182309744Y-123782795D01*
X182140226Y-123896063D01*
X181996063Y-124040226D01*
X181882795Y-124209744D01*
X181804774Y-124398102D01*
X181765000Y-124598061D01*
X174135000Y-124598061D01*
X174095226Y-124398102D01*
X174017205Y-124209744D01*
X173903937Y-124040226D01*
X173759774Y-123896063D01*
X173590256Y-123782795D01*
X173401898Y-123704774D01*
X173201939Y-123665000D01*
X172998061Y-123665000D01*
X172798102Y-123704774D01*
X172609744Y-123782795D01*
X172440226Y-123896063D01*
X172296063Y-124040226D01*
X172182795Y-124209744D01*
X172104774Y-124398102D01*
X172065000Y-124598061D01*
X165135000Y-124598061D01*
X165095226Y-124398102D01*
X165017205Y-124209744D01*
X164903937Y-124040226D01*
X164759774Y-123896063D01*
X164590256Y-123782795D01*
X164401898Y-123704774D01*
X164201939Y-123665000D01*
X163998061Y-123665000D01*
X163798102Y-123704774D01*
X163609744Y-123782795D01*
X163440226Y-123896063D01*
X163296063Y-124040226D01*
X163182795Y-124209744D01*
X163104774Y-124398102D01*
X163065000Y-124598061D01*
X147835000Y-124598061D01*
X147795226Y-124398102D01*
X147717205Y-124209744D01*
X147603937Y-124040226D01*
X147459774Y-123896063D01*
X147290256Y-123782795D01*
X147101898Y-123704774D01*
X146901939Y-123665000D01*
X146698061Y-123665000D01*
X146498102Y-123704774D01*
X146309744Y-123782795D01*
X146140226Y-123896063D01*
X145996063Y-124040226D01*
X145882795Y-124209744D01*
X145804774Y-124398102D01*
X145765000Y-124598061D01*
X138135000Y-124598061D01*
X138135000Y-124498061D01*
X138095226Y-124298102D01*
X138017205Y-124109744D01*
X137903937Y-123940226D01*
X137759774Y-123796063D01*
X137590256Y-123682795D01*
X137401898Y-123604774D01*
X137201939Y-123565000D01*
X136998061Y-123565000D01*
X136798102Y-123604774D01*
X136609744Y-123682795D01*
X136440226Y-123796063D01*
X136296063Y-123940226D01*
X136182795Y-124109744D01*
X136104774Y-124298102D01*
X136065000Y-124498061D01*
X129995210Y-124498061D01*
X129917205Y-124309744D01*
X129803937Y-124140226D01*
X129659774Y-123996063D01*
X129490256Y-123882795D01*
X129301898Y-123804774D01*
X129101939Y-123765000D01*
X128898061Y-123765000D01*
X128698102Y-123804774D01*
X128509744Y-123882795D01*
X128340226Y-123996063D01*
X128196063Y-124140226D01*
X128082795Y-124309744D01*
X128004774Y-124498102D01*
X127965000Y-124698061D01*
X120235000Y-124698061D01*
X120235000Y-124498061D01*
X120195226Y-124298102D01*
X120117205Y-124109744D01*
X120003937Y-123940226D01*
X119859774Y-123796063D01*
X119690256Y-123682795D01*
X119501898Y-123604774D01*
X119301939Y-123565000D01*
X119098061Y-123565000D01*
X118898102Y-123604774D01*
X118709744Y-123682795D01*
X118540226Y-123796063D01*
X118396063Y-123940226D01*
X118282795Y-124109744D01*
X118204774Y-124298102D01*
X118165000Y-124498061D01*
X111135000Y-124498061D01*
X111095226Y-124298102D01*
X111017205Y-124109744D01*
X110903937Y-123940226D01*
X110759774Y-123796063D01*
X110590256Y-123682795D01*
X110401898Y-123604774D01*
X110201939Y-123565000D01*
X109998061Y-123565000D01*
X109798102Y-123604774D01*
X109609744Y-123682795D01*
X109440226Y-123796063D01*
X109296063Y-123940226D01*
X109182795Y-124109744D01*
X109104774Y-124298102D01*
X109065000Y-124498061D01*
X102023200Y-124498061D01*
X102185891Y-124254578D01*
X102337804Y-123887826D01*
X102415249Y-123498485D01*
X102415249Y-123101515D01*
X217014751Y-123101515D01*
X217014751Y-123498485D01*
X217092196Y-123887826D01*
X217244109Y-124254578D01*
X217464654Y-124584646D01*
X217745354Y-124865346D01*
X218075422Y-125085891D01*
X218442174Y-125237804D01*
X218831515Y-125315249D01*
X219228485Y-125315249D01*
X219617826Y-125237804D01*
X219984578Y-125085891D01*
X220314646Y-124865346D01*
X220595346Y-124584646D01*
X220815891Y-124254578D01*
X220967804Y-123887826D01*
X221045249Y-123498485D01*
X221045249Y-123101515D01*
X220967804Y-122712174D01*
X220815891Y-122345422D01*
X220595346Y-122015354D01*
X220314646Y-121734654D01*
X219984578Y-121514109D01*
X219617826Y-121362196D01*
X219228485Y-121284751D01*
X218831515Y-121284751D01*
X218442174Y-121362196D01*
X218075422Y-121514109D01*
X217745354Y-121734654D01*
X217464654Y-122015354D01*
X217244109Y-122345422D01*
X217092196Y-122712174D01*
X217014751Y-123101515D01*
X102415249Y-123101515D01*
X102337804Y-122712174D01*
X102185891Y-122345422D01*
X101965346Y-122015354D01*
X101684646Y-121734654D01*
X101354578Y-121514109D01*
X100987826Y-121362196D01*
X100598485Y-121284751D01*
X100201515Y-121284751D01*
X99812174Y-121362196D01*
X99445422Y-121514109D01*
X99115354Y-121734654D01*
X98834654Y-122015354D01*
X98614109Y-122345422D01*
X98462196Y-122712174D01*
X98384751Y-123101515D01*
X96727000Y-123101515D01*
X96727000Y-118100014D01*
X107970000Y-118100014D01*
X107970000Y-118362986D01*
X108021304Y-118620905D01*
X108121939Y-118863859D01*
X108268038Y-119082513D01*
X108401275Y-119215750D01*
X108268038Y-119348987D01*
X108121939Y-119567641D01*
X108021304Y-119810595D01*
X107970000Y-120068514D01*
X107970000Y-120331486D01*
X108021304Y-120589405D01*
X108121939Y-120832359D01*
X108268038Y-121051013D01*
X108453987Y-121236962D01*
X108672641Y-121383061D01*
X108915595Y-121483696D01*
X109173514Y-121535000D01*
X109436486Y-121535000D01*
X109694405Y-121483696D01*
X109937359Y-121383061D01*
X110156013Y-121236962D01*
X110341962Y-121051013D01*
X110488061Y-120832359D01*
X110588696Y-120589405D01*
X110640000Y-120331486D01*
X110640000Y-120068514D01*
X110588696Y-119810595D01*
X110488061Y-119567641D01*
X110341962Y-119348987D01*
X110208725Y-119215750D01*
X110341962Y-119082513D01*
X110488061Y-118863859D01*
X110588696Y-118620905D01*
X110640000Y-118362986D01*
X110640000Y-118162014D01*
X111370000Y-118162014D01*
X111370000Y-118424986D01*
X111421304Y-118682905D01*
X111521939Y-118925859D01*
X111668038Y-119144513D01*
X111801275Y-119277750D01*
X111668038Y-119410987D01*
X111521939Y-119629641D01*
X111421304Y-119872595D01*
X111370000Y-120130514D01*
X111370000Y-120393486D01*
X111421304Y-120651405D01*
X111521939Y-120894359D01*
X111668038Y-121113013D01*
X111853987Y-121298962D01*
X112072641Y-121445061D01*
X112315595Y-121545696D01*
X112573514Y-121597000D01*
X112836486Y-121597000D01*
X113094405Y-121545696D01*
X113337359Y-121445061D01*
X113556013Y-121298962D01*
X113741962Y-121113013D01*
X113888061Y-120894359D01*
X113988696Y-120651405D01*
X114040000Y-120393486D01*
X114040000Y-120130514D01*
X113988696Y-119872595D01*
X113888061Y-119629641D01*
X113741962Y-119410987D01*
X113608725Y-119277750D01*
X113741962Y-119144513D01*
X113888061Y-118925859D01*
X113988696Y-118682905D01*
X114040000Y-118424986D01*
X114040000Y-118162014D01*
X114020109Y-118062014D01*
X117170000Y-118062014D01*
X117170000Y-118324986D01*
X117221304Y-118582905D01*
X117321939Y-118825859D01*
X117468038Y-119044513D01*
X117601275Y-119177750D01*
X117468038Y-119310987D01*
X117321939Y-119529641D01*
X117221304Y-119772595D01*
X117170000Y-120030514D01*
X117170000Y-120293486D01*
X117221304Y-120551405D01*
X117321939Y-120794359D01*
X117468038Y-121013013D01*
X117653987Y-121198962D01*
X117872641Y-121345061D01*
X118115595Y-121445696D01*
X118373514Y-121497000D01*
X118636486Y-121497000D01*
X118894405Y-121445696D01*
X119137359Y-121345061D01*
X119356013Y-121198962D01*
X119541962Y-121013013D01*
X119688061Y-120794359D01*
X119788696Y-120551405D01*
X119840000Y-120293486D01*
X119840000Y-120030514D01*
X119788696Y-119772595D01*
X119688061Y-119529641D01*
X119541962Y-119310987D01*
X119408725Y-119177750D01*
X119541962Y-119044513D01*
X119688061Y-118825859D01*
X119788696Y-118582905D01*
X119840000Y-118324986D01*
X119840000Y-118062014D01*
X120470000Y-118062014D01*
X120470000Y-118324986D01*
X120521304Y-118582905D01*
X120621939Y-118825859D01*
X120768038Y-119044513D01*
X120901275Y-119177750D01*
X120768038Y-119310987D01*
X120621939Y-119529641D01*
X120521304Y-119772595D01*
X120470000Y-120030514D01*
X120470000Y-120293486D01*
X120521304Y-120551405D01*
X120621939Y-120794359D01*
X120768038Y-121013013D01*
X120953987Y-121198962D01*
X121172641Y-121345061D01*
X121415595Y-121445696D01*
X121673514Y-121497000D01*
X121936486Y-121497000D01*
X122194405Y-121445696D01*
X122437359Y-121345061D01*
X122656013Y-121198962D01*
X122841962Y-121013013D01*
X122988061Y-120794359D01*
X123088696Y-120551405D01*
X123140000Y-120293486D01*
X123140000Y-120030514D01*
X123088696Y-119772595D01*
X122988061Y-119529641D01*
X122841962Y-119310987D01*
X122708725Y-119177750D01*
X122841962Y-119044513D01*
X122988061Y-118825859D01*
X123088696Y-118582905D01*
X123140000Y-118324986D01*
X123140000Y-118062014D01*
X125970000Y-118062014D01*
X125970000Y-118324986D01*
X126021304Y-118582905D01*
X126121939Y-118825859D01*
X126268038Y-119044513D01*
X126401275Y-119177750D01*
X126268038Y-119310987D01*
X126121939Y-119529641D01*
X126021304Y-119772595D01*
X125970000Y-120030514D01*
X125970000Y-120293486D01*
X126021304Y-120551405D01*
X126121939Y-120794359D01*
X126268038Y-121013013D01*
X126453987Y-121198962D01*
X126672641Y-121345061D01*
X126915595Y-121445696D01*
X127173514Y-121497000D01*
X127436486Y-121497000D01*
X127694405Y-121445696D01*
X127937359Y-121345061D01*
X128156013Y-121198962D01*
X128341962Y-121013013D01*
X128488061Y-120794359D01*
X128588696Y-120551405D01*
X128640000Y-120293486D01*
X128640000Y-120030514D01*
X128588696Y-119772595D01*
X128488061Y-119529641D01*
X128341962Y-119310987D01*
X128208725Y-119177750D01*
X128341962Y-119044513D01*
X128488061Y-118825859D01*
X128588696Y-118582905D01*
X128640000Y-118324986D01*
X128640000Y-118062014D01*
X129170000Y-118062014D01*
X129170000Y-118324986D01*
X129221304Y-118582905D01*
X129321939Y-118825859D01*
X129468038Y-119044513D01*
X129601275Y-119177750D01*
X129468038Y-119310987D01*
X129321939Y-119529641D01*
X129221304Y-119772595D01*
X129170000Y-120030514D01*
X129170000Y-120293486D01*
X129221304Y-120551405D01*
X129321939Y-120794359D01*
X129468038Y-121013013D01*
X129653987Y-121198962D01*
X129872641Y-121345061D01*
X130115595Y-121445696D01*
X130373514Y-121497000D01*
X130636486Y-121497000D01*
X130894405Y-121445696D01*
X131137359Y-121345061D01*
X131356013Y-121198962D01*
X131541962Y-121013013D01*
X131688061Y-120794359D01*
X131788696Y-120551405D01*
X131840000Y-120293486D01*
X131840000Y-120030514D01*
X131788696Y-119772595D01*
X131688061Y-119529641D01*
X131541962Y-119310987D01*
X131408725Y-119177750D01*
X131541962Y-119044513D01*
X131688061Y-118825859D01*
X131788696Y-118582905D01*
X131840000Y-118324986D01*
X131840000Y-118062014D01*
X135070000Y-118062014D01*
X135070000Y-118324986D01*
X135121304Y-118582905D01*
X135221939Y-118825859D01*
X135368038Y-119044513D01*
X135501275Y-119177750D01*
X135368038Y-119310987D01*
X135221939Y-119529641D01*
X135121304Y-119772595D01*
X135070000Y-120030514D01*
X135070000Y-120293486D01*
X135121304Y-120551405D01*
X135221939Y-120794359D01*
X135368038Y-121013013D01*
X135553987Y-121198962D01*
X135772641Y-121345061D01*
X136015595Y-121445696D01*
X136273514Y-121497000D01*
X136536486Y-121497000D01*
X136794405Y-121445696D01*
X137037359Y-121345061D01*
X137256013Y-121198962D01*
X137441962Y-121013013D01*
X137588061Y-120794359D01*
X137688696Y-120551405D01*
X137740000Y-120293486D01*
X137740000Y-120030514D01*
X137688696Y-119772595D01*
X137588061Y-119529641D01*
X137441962Y-119310987D01*
X137308725Y-119177750D01*
X137441962Y-119044513D01*
X137588061Y-118825859D01*
X137688696Y-118582905D01*
X137740000Y-118324986D01*
X137740000Y-118062014D01*
X138270000Y-118062014D01*
X138270000Y-118324986D01*
X138321304Y-118582905D01*
X138421939Y-118825859D01*
X138568038Y-119044513D01*
X138701275Y-119177750D01*
X138568038Y-119310987D01*
X138421939Y-119529641D01*
X138321304Y-119772595D01*
X138270000Y-120030514D01*
X138270000Y-120293486D01*
X138321304Y-120551405D01*
X138421939Y-120794359D01*
X138568038Y-121013013D01*
X138753987Y-121198962D01*
X138972641Y-121345061D01*
X139215595Y-121445696D01*
X139473514Y-121497000D01*
X139736486Y-121497000D01*
X139994405Y-121445696D01*
X140237359Y-121345061D01*
X140456013Y-121198962D01*
X140641962Y-121013013D01*
X140788061Y-120794359D01*
X140888696Y-120551405D01*
X140940000Y-120293486D01*
X140940000Y-120030514D01*
X140888696Y-119772595D01*
X140788061Y-119529641D01*
X140641962Y-119310987D01*
X140508725Y-119177750D01*
X140641962Y-119044513D01*
X140788061Y-118825859D01*
X140888696Y-118582905D01*
X140940000Y-118324986D01*
X140940000Y-118062014D01*
X143970000Y-118062014D01*
X143970000Y-118324986D01*
X144021304Y-118582905D01*
X144121939Y-118825859D01*
X144268038Y-119044513D01*
X144401275Y-119177750D01*
X144268038Y-119310987D01*
X144121939Y-119529641D01*
X144021304Y-119772595D01*
X143970000Y-120030514D01*
X143970000Y-120293486D01*
X144021304Y-120551405D01*
X144121939Y-120794359D01*
X144268038Y-121013013D01*
X144453987Y-121198962D01*
X144672641Y-121345061D01*
X144915595Y-121445696D01*
X145173514Y-121497000D01*
X145436486Y-121497000D01*
X145694405Y-121445696D01*
X145937359Y-121345061D01*
X146156013Y-121198962D01*
X146341962Y-121013013D01*
X146488061Y-120794359D01*
X146588696Y-120551405D01*
X146640000Y-120293486D01*
X146640000Y-120030514D01*
X146588696Y-119772595D01*
X146488061Y-119529641D01*
X146341962Y-119310987D01*
X146208725Y-119177750D01*
X146341962Y-119044513D01*
X146488061Y-118825859D01*
X146588696Y-118582905D01*
X146640000Y-118324986D01*
X146640000Y-118062014D01*
X147170000Y-118062014D01*
X147170000Y-118324986D01*
X147221304Y-118582905D01*
X147321939Y-118825859D01*
X147468038Y-119044513D01*
X147601275Y-119177750D01*
X147468038Y-119310987D01*
X147321939Y-119529641D01*
X147221304Y-119772595D01*
X147170000Y-120030514D01*
X147170000Y-120293486D01*
X147221304Y-120551405D01*
X147321939Y-120794359D01*
X147468038Y-121013013D01*
X147653987Y-121198962D01*
X147872641Y-121345061D01*
X148115595Y-121445696D01*
X148373514Y-121497000D01*
X148636486Y-121497000D01*
X148894405Y-121445696D01*
X149137359Y-121345061D01*
X149356013Y-121198962D01*
X149541962Y-121013013D01*
X149688061Y-120794359D01*
X149788696Y-120551405D01*
X149840000Y-120293486D01*
X149840000Y-120030514D01*
X149788696Y-119772595D01*
X149688061Y-119529641D01*
X149541962Y-119310987D01*
X149408725Y-119177750D01*
X149541962Y-119044513D01*
X149688061Y-118825859D01*
X149788696Y-118582905D01*
X149840000Y-118324986D01*
X149840000Y-118062014D01*
X153070000Y-118062014D01*
X153070000Y-118324986D01*
X153121304Y-118582905D01*
X153221939Y-118825859D01*
X153368038Y-119044513D01*
X153501275Y-119177750D01*
X153368038Y-119310987D01*
X153221939Y-119529641D01*
X153121304Y-119772595D01*
X153070000Y-120030514D01*
X153070000Y-120293486D01*
X153121304Y-120551405D01*
X153221939Y-120794359D01*
X153368038Y-121013013D01*
X153553987Y-121198962D01*
X153772641Y-121345061D01*
X154015595Y-121445696D01*
X154273514Y-121497000D01*
X154536486Y-121497000D01*
X154794405Y-121445696D01*
X155037359Y-121345061D01*
X155256013Y-121198962D01*
X155441962Y-121013013D01*
X155588061Y-120794359D01*
X155688696Y-120551405D01*
X155740000Y-120293486D01*
X155740000Y-120030514D01*
X155688696Y-119772595D01*
X155588061Y-119529641D01*
X155441962Y-119310987D01*
X155308725Y-119177750D01*
X155441962Y-119044513D01*
X155588061Y-118825859D01*
X155688696Y-118582905D01*
X155740000Y-118324986D01*
X155740000Y-118062014D01*
X156270000Y-118062014D01*
X156270000Y-118324986D01*
X156321304Y-118582905D01*
X156421939Y-118825859D01*
X156568038Y-119044513D01*
X156701275Y-119177750D01*
X156568038Y-119310987D01*
X156421939Y-119529641D01*
X156321304Y-119772595D01*
X156270000Y-120030514D01*
X156270000Y-120293486D01*
X156321304Y-120551405D01*
X156421939Y-120794359D01*
X156568038Y-121013013D01*
X156753987Y-121198962D01*
X156972641Y-121345061D01*
X157215595Y-121445696D01*
X157473514Y-121497000D01*
X157736486Y-121497000D01*
X157994405Y-121445696D01*
X158237359Y-121345061D01*
X158456013Y-121198962D01*
X158641962Y-121013013D01*
X158788061Y-120794359D01*
X158888696Y-120551405D01*
X158940000Y-120293486D01*
X158940000Y-120030514D01*
X158888696Y-119772595D01*
X158788061Y-119529641D01*
X158641962Y-119310987D01*
X158508725Y-119177750D01*
X158641962Y-119044513D01*
X158788061Y-118825859D01*
X158888696Y-118582905D01*
X158940000Y-118324986D01*
X158940000Y-118062014D01*
X161970000Y-118062014D01*
X161970000Y-118324986D01*
X162021304Y-118582905D01*
X162121939Y-118825859D01*
X162268038Y-119044513D01*
X162401275Y-119177750D01*
X162268038Y-119310987D01*
X162121939Y-119529641D01*
X162021304Y-119772595D01*
X161970000Y-120030514D01*
X161970000Y-120293486D01*
X162021304Y-120551405D01*
X162121939Y-120794359D01*
X162268038Y-121013013D01*
X162453987Y-121198962D01*
X162672641Y-121345061D01*
X162915595Y-121445696D01*
X163173514Y-121497000D01*
X163436486Y-121497000D01*
X163694405Y-121445696D01*
X163937359Y-121345061D01*
X164156013Y-121198962D01*
X164341962Y-121013013D01*
X164488061Y-120794359D01*
X164588696Y-120551405D01*
X164640000Y-120293486D01*
X164640000Y-120030514D01*
X164588696Y-119772595D01*
X164488061Y-119529641D01*
X164341962Y-119310987D01*
X164208725Y-119177750D01*
X164341962Y-119044513D01*
X164488061Y-118825859D01*
X164588696Y-118582905D01*
X164640000Y-118324986D01*
X164640000Y-118062014D01*
X165170000Y-118062014D01*
X165170000Y-118324986D01*
X165221304Y-118582905D01*
X165321939Y-118825859D01*
X165468038Y-119044513D01*
X165601275Y-119177750D01*
X165468038Y-119310987D01*
X165321939Y-119529641D01*
X165221304Y-119772595D01*
X165170000Y-120030514D01*
X165170000Y-120293486D01*
X165221304Y-120551405D01*
X165321939Y-120794359D01*
X165468038Y-121013013D01*
X165653987Y-121198962D01*
X165872641Y-121345061D01*
X166115595Y-121445696D01*
X166373514Y-121497000D01*
X166636486Y-121497000D01*
X166894405Y-121445696D01*
X167137359Y-121345061D01*
X167356013Y-121198962D01*
X167541962Y-121013013D01*
X167688061Y-120794359D01*
X167788696Y-120551405D01*
X167840000Y-120293486D01*
X167840000Y-120030514D01*
X167788696Y-119772595D01*
X167688061Y-119529641D01*
X167541962Y-119310987D01*
X167408725Y-119177750D01*
X167541962Y-119044513D01*
X167688061Y-118825859D01*
X167788696Y-118582905D01*
X167840000Y-118324986D01*
X167840000Y-118062014D01*
X171270000Y-118062014D01*
X171270000Y-118324986D01*
X171321304Y-118582905D01*
X171421939Y-118825859D01*
X171568038Y-119044513D01*
X171701275Y-119177750D01*
X171568038Y-119310987D01*
X171421939Y-119529641D01*
X171321304Y-119772595D01*
X171270000Y-120030514D01*
X171270000Y-120293486D01*
X171321304Y-120551405D01*
X171421939Y-120794359D01*
X171568038Y-121013013D01*
X171753987Y-121198962D01*
X171972641Y-121345061D01*
X172215595Y-121445696D01*
X172473514Y-121497000D01*
X172736486Y-121497000D01*
X172994405Y-121445696D01*
X173237359Y-121345061D01*
X173456013Y-121198962D01*
X173641962Y-121013013D01*
X173788061Y-120794359D01*
X173888696Y-120551405D01*
X173940000Y-120293486D01*
X173940000Y-120030514D01*
X173888696Y-119772595D01*
X173788061Y-119529641D01*
X173641962Y-119310987D01*
X173508725Y-119177750D01*
X173641962Y-119044513D01*
X173788061Y-118825859D01*
X173888696Y-118582905D01*
X173940000Y-118324986D01*
X173940000Y-118062014D01*
X174470000Y-118062014D01*
X174470000Y-118324986D01*
X174521304Y-118582905D01*
X174621939Y-118825859D01*
X174768038Y-119044513D01*
X174901275Y-119177750D01*
X174768038Y-119310987D01*
X174621939Y-119529641D01*
X174521304Y-119772595D01*
X174470000Y-120030514D01*
X174470000Y-120293486D01*
X174521304Y-120551405D01*
X174621939Y-120794359D01*
X174768038Y-121013013D01*
X174953987Y-121198962D01*
X175172641Y-121345061D01*
X175415595Y-121445696D01*
X175673514Y-121497000D01*
X175936486Y-121497000D01*
X176194405Y-121445696D01*
X176437359Y-121345061D01*
X176656013Y-121198962D01*
X176841962Y-121013013D01*
X176988061Y-120794359D01*
X177088696Y-120551405D01*
X177140000Y-120293486D01*
X177140000Y-120030514D01*
X177088696Y-119772595D01*
X176988061Y-119529641D01*
X176841962Y-119310987D01*
X176708725Y-119177750D01*
X176841962Y-119044513D01*
X176988061Y-118825859D01*
X177088696Y-118582905D01*
X177140000Y-118324986D01*
X177140000Y-118062014D01*
X179970000Y-118062014D01*
X179970000Y-118324986D01*
X180021304Y-118582905D01*
X180121939Y-118825859D01*
X180268038Y-119044513D01*
X180401275Y-119177750D01*
X180268038Y-119310987D01*
X180121939Y-119529641D01*
X180021304Y-119772595D01*
X179970000Y-120030514D01*
X179970000Y-120293486D01*
X180021304Y-120551405D01*
X180121939Y-120794359D01*
X180268038Y-121013013D01*
X180453987Y-121198962D01*
X180672641Y-121345061D01*
X180915595Y-121445696D01*
X181173514Y-121497000D01*
X181436486Y-121497000D01*
X181694405Y-121445696D01*
X181937359Y-121345061D01*
X182156013Y-121198962D01*
X182341962Y-121013013D01*
X182488061Y-120794359D01*
X182588696Y-120551405D01*
X182640000Y-120293486D01*
X182640000Y-120030514D01*
X182588696Y-119772595D01*
X182488061Y-119529641D01*
X182341962Y-119310987D01*
X182208725Y-119177750D01*
X182341962Y-119044513D01*
X182488061Y-118825859D01*
X182588696Y-118582905D01*
X182640000Y-118324986D01*
X182640000Y-118062014D01*
X183170000Y-118062014D01*
X183170000Y-118324986D01*
X183221304Y-118582905D01*
X183321939Y-118825859D01*
X183468038Y-119044513D01*
X183601275Y-119177750D01*
X183468038Y-119310987D01*
X183321939Y-119529641D01*
X183221304Y-119772595D01*
X183170000Y-120030514D01*
X183170000Y-120293486D01*
X183221304Y-120551405D01*
X183321939Y-120794359D01*
X183468038Y-121013013D01*
X183653987Y-121198962D01*
X183872641Y-121345061D01*
X184115595Y-121445696D01*
X184373514Y-121497000D01*
X184636486Y-121497000D01*
X184894405Y-121445696D01*
X185137359Y-121345061D01*
X185356013Y-121198962D01*
X185541962Y-121013013D01*
X185688061Y-120794359D01*
X185788696Y-120551405D01*
X185840000Y-120293486D01*
X185840000Y-120030514D01*
X185788696Y-119772595D01*
X185688061Y-119529641D01*
X185541962Y-119310987D01*
X185408725Y-119177750D01*
X185541962Y-119044513D01*
X185688061Y-118825859D01*
X185788696Y-118582905D01*
X185840000Y-118324986D01*
X185840000Y-118062014D01*
X189170000Y-118062014D01*
X189170000Y-118324986D01*
X189221304Y-118582905D01*
X189321939Y-118825859D01*
X189468038Y-119044513D01*
X189601275Y-119177750D01*
X189468038Y-119310987D01*
X189321939Y-119529641D01*
X189221304Y-119772595D01*
X189170000Y-120030514D01*
X189170000Y-120293486D01*
X189221304Y-120551405D01*
X189321939Y-120794359D01*
X189468038Y-121013013D01*
X189653987Y-121198962D01*
X189872641Y-121345061D01*
X190115595Y-121445696D01*
X190373514Y-121497000D01*
X190636486Y-121497000D01*
X190894405Y-121445696D01*
X191137359Y-121345061D01*
X191356013Y-121198962D01*
X191541962Y-121013013D01*
X191688061Y-120794359D01*
X191788696Y-120551405D01*
X191840000Y-120293486D01*
X191840000Y-120030514D01*
X191788696Y-119772595D01*
X191688061Y-119529641D01*
X191541962Y-119310987D01*
X191408725Y-119177750D01*
X191541962Y-119044513D01*
X191688061Y-118825859D01*
X191788696Y-118582905D01*
X191840000Y-118324986D01*
X191840000Y-118062014D01*
X192370000Y-118062014D01*
X192370000Y-118324986D01*
X192421304Y-118582905D01*
X192521939Y-118825859D01*
X192668038Y-119044513D01*
X192801275Y-119177750D01*
X192668038Y-119310987D01*
X192521939Y-119529641D01*
X192421304Y-119772595D01*
X192370000Y-120030514D01*
X192370000Y-120293486D01*
X192421304Y-120551405D01*
X192521939Y-120794359D01*
X192668038Y-121013013D01*
X192853987Y-121198962D01*
X193072641Y-121345061D01*
X193315595Y-121445696D01*
X193573514Y-121497000D01*
X193836486Y-121497000D01*
X194094405Y-121445696D01*
X194337359Y-121345061D01*
X194556013Y-121198962D01*
X194741962Y-121013013D01*
X194888061Y-120794359D01*
X194988696Y-120551405D01*
X195040000Y-120293486D01*
X195040000Y-120030514D01*
X194988696Y-119772595D01*
X194888061Y-119529641D01*
X194741962Y-119310987D01*
X194608725Y-119177750D01*
X194741962Y-119044513D01*
X194888061Y-118825859D01*
X194988696Y-118582905D01*
X195040000Y-118324986D01*
X195040000Y-118062014D01*
X197970000Y-118062014D01*
X197970000Y-118324986D01*
X198021304Y-118582905D01*
X198121939Y-118825859D01*
X198268038Y-119044513D01*
X198401275Y-119177750D01*
X198268038Y-119310987D01*
X198121939Y-119529641D01*
X198021304Y-119772595D01*
X197970000Y-120030514D01*
X197970000Y-120293486D01*
X198021304Y-120551405D01*
X198121939Y-120794359D01*
X198268038Y-121013013D01*
X198453987Y-121198962D01*
X198672641Y-121345061D01*
X198915595Y-121445696D01*
X199173514Y-121497000D01*
X199436486Y-121497000D01*
X199694405Y-121445696D01*
X199937359Y-121345061D01*
X200156013Y-121198962D01*
X200341962Y-121013013D01*
X200488061Y-120794359D01*
X200588696Y-120551405D01*
X200640000Y-120293486D01*
X200640000Y-120030514D01*
X200588696Y-119772595D01*
X200488061Y-119529641D01*
X200341962Y-119310987D01*
X200208725Y-119177750D01*
X200341962Y-119044513D01*
X200488061Y-118825859D01*
X200588696Y-118582905D01*
X200640000Y-118324986D01*
X200640000Y-118062014D01*
X201170000Y-118062014D01*
X201170000Y-118324986D01*
X201221304Y-118582905D01*
X201321939Y-118825859D01*
X201468038Y-119044513D01*
X201601275Y-119177750D01*
X201468038Y-119310987D01*
X201321939Y-119529641D01*
X201221304Y-119772595D01*
X201170000Y-120030514D01*
X201170000Y-120293486D01*
X201221304Y-120551405D01*
X201321939Y-120794359D01*
X201468038Y-121013013D01*
X201653987Y-121198962D01*
X201872641Y-121345061D01*
X202115595Y-121445696D01*
X202373514Y-121497000D01*
X202636486Y-121497000D01*
X202894405Y-121445696D01*
X203137359Y-121345061D01*
X203356013Y-121198962D01*
X203541962Y-121013013D01*
X203688061Y-120794359D01*
X203788696Y-120551405D01*
X203840000Y-120293486D01*
X203840000Y-120030514D01*
X203788696Y-119772595D01*
X203688061Y-119529641D01*
X203541962Y-119310987D01*
X203408725Y-119177750D01*
X203541962Y-119044513D01*
X203688061Y-118825859D01*
X203788696Y-118582905D01*
X203840000Y-118324986D01*
X203840000Y-118062014D01*
X207170000Y-118062014D01*
X207170000Y-118324986D01*
X207221304Y-118582905D01*
X207321939Y-118825859D01*
X207468038Y-119044513D01*
X207601275Y-119177750D01*
X207468038Y-119310987D01*
X207321939Y-119529641D01*
X207221304Y-119772595D01*
X207170000Y-120030514D01*
X207170000Y-120293486D01*
X207221304Y-120551405D01*
X207321939Y-120794359D01*
X207468038Y-121013013D01*
X207653987Y-121198962D01*
X207872641Y-121345061D01*
X208115595Y-121445696D01*
X208373514Y-121497000D01*
X208636486Y-121497000D01*
X208894405Y-121445696D01*
X209137359Y-121345061D01*
X209356013Y-121198962D01*
X209541962Y-121013013D01*
X209688061Y-120794359D01*
X209788696Y-120551405D01*
X209840000Y-120293486D01*
X209840000Y-120030514D01*
X209788696Y-119772595D01*
X209688061Y-119529641D01*
X209541962Y-119310987D01*
X209408725Y-119177750D01*
X209541962Y-119044513D01*
X209688061Y-118825859D01*
X209788696Y-118582905D01*
X209840000Y-118324986D01*
X209840000Y-118062014D01*
X210370000Y-118062014D01*
X210370000Y-118324986D01*
X210421304Y-118582905D01*
X210521939Y-118825859D01*
X210668038Y-119044513D01*
X210801275Y-119177750D01*
X210668038Y-119310987D01*
X210521939Y-119529641D01*
X210421304Y-119772595D01*
X210370000Y-120030514D01*
X210370000Y-120293486D01*
X210421304Y-120551405D01*
X210521939Y-120794359D01*
X210668038Y-121013013D01*
X210853987Y-121198962D01*
X211072641Y-121345061D01*
X211315595Y-121445696D01*
X211573514Y-121497000D01*
X211836486Y-121497000D01*
X212094405Y-121445696D01*
X212337359Y-121345061D01*
X212556013Y-121198962D01*
X212741962Y-121013013D01*
X212888061Y-120794359D01*
X212988696Y-120551405D01*
X213040000Y-120293486D01*
X213040000Y-120030514D01*
X212988696Y-119772595D01*
X212888061Y-119529641D01*
X212741962Y-119310987D01*
X212608725Y-119177750D01*
X212741962Y-119044513D01*
X212888061Y-118825859D01*
X212988696Y-118582905D01*
X213040000Y-118324986D01*
X213040000Y-118062014D01*
X212988696Y-117804095D01*
X212888061Y-117561141D01*
X212741962Y-117342487D01*
X212556013Y-117156538D01*
X212337359Y-117010439D01*
X212094405Y-116909804D01*
X211836486Y-116858500D01*
X211573514Y-116858500D01*
X211315595Y-116909804D01*
X211072641Y-117010439D01*
X210853987Y-117156538D01*
X210668038Y-117342487D01*
X210521939Y-117561141D01*
X210421304Y-117804095D01*
X210370000Y-118062014D01*
X209840000Y-118062014D01*
X209788696Y-117804095D01*
X209688061Y-117561141D01*
X209541962Y-117342487D01*
X209356013Y-117156538D01*
X209137359Y-117010439D01*
X209133485Y-117008834D01*
X209201898Y-116995226D01*
X209390256Y-116917205D01*
X209559774Y-116803937D01*
X209703937Y-116659774D01*
X209817205Y-116490256D01*
X209895226Y-116301898D01*
X209935000Y-116101939D01*
X209935000Y-115898061D01*
X209895226Y-115698102D01*
X209817205Y-115509744D01*
X209703937Y-115340226D01*
X209559774Y-115196063D01*
X209390256Y-115082795D01*
X209201898Y-115004774D01*
X209001939Y-114965000D01*
X208798061Y-114965000D01*
X208598102Y-115004774D01*
X208409744Y-115082795D01*
X208240226Y-115196063D01*
X208096063Y-115340226D01*
X207982795Y-115509744D01*
X207904774Y-115698102D01*
X207865000Y-115898061D01*
X207865000Y-116101939D01*
X207904774Y-116301898D01*
X207982795Y-116490256D01*
X208096063Y-116659774D01*
X208240226Y-116803937D01*
X208333729Y-116866414D01*
X208115595Y-116909804D01*
X207872641Y-117010439D01*
X207653987Y-117156538D01*
X207468038Y-117342487D01*
X207321939Y-117561141D01*
X207221304Y-117804095D01*
X207170000Y-118062014D01*
X203840000Y-118062014D01*
X203788696Y-117804095D01*
X203688061Y-117561141D01*
X203541962Y-117342487D01*
X203356013Y-117156538D01*
X203137359Y-117010439D01*
X202894405Y-116909804D01*
X202636486Y-116858500D01*
X202373514Y-116858500D01*
X202115595Y-116909804D01*
X201872641Y-117010439D01*
X201653987Y-117156538D01*
X201468038Y-117342487D01*
X201321939Y-117561141D01*
X201221304Y-117804095D01*
X201170000Y-118062014D01*
X200640000Y-118062014D01*
X200588696Y-117804095D01*
X200488061Y-117561141D01*
X200341962Y-117342487D01*
X200156013Y-117156538D01*
X199937359Y-117010439D01*
X199755233Y-116935000D01*
X199901939Y-116935000D01*
X200101898Y-116895226D01*
X200290256Y-116817205D01*
X200459774Y-116703937D01*
X200603937Y-116559774D01*
X200717205Y-116390256D01*
X200795226Y-116201898D01*
X200835000Y-116001939D01*
X200835000Y-115798061D01*
X200795226Y-115598102D01*
X200717205Y-115409744D01*
X200603937Y-115240226D01*
X200459774Y-115096063D01*
X200290256Y-114982795D01*
X200101898Y-114904774D01*
X199901939Y-114865000D01*
X199698061Y-114865000D01*
X199498102Y-114904774D01*
X199309744Y-114982795D01*
X199140226Y-115096063D01*
X198996063Y-115240226D01*
X198882795Y-115409744D01*
X198804774Y-115598102D01*
X198765000Y-115798061D01*
X198765000Y-116001939D01*
X198804774Y-116201898D01*
X198882795Y-116390256D01*
X198996063Y-116559774D01*
X199140226Y-116703937D01*
X199309744Y-116817205D01*
X199409438Y-116858500D01*
X199173514Y-116858500D01*
X198915595Y-116909804D01*
X198672641Y-117010439D01*
X198453987Y-117156538D01*
X198268038Y-117342487D01*
X198121939Y-117561141D01*
X198021304Y-117804095D01*
X197970000Y-118062014D01*
X195040000Y-118062014D01*
X194988696Y-117804095D01*
X194888061Y-117561141D01*
X194741962Y-117342487D01*
X194556013Y-117156538D01*
X194337359Y-117010439D01*
X194094405Y-116909804D01*
X193836486Y-116858500D01*
X193573514Y-116858500D01*
X193315595Y-116909804D01*
X193072641Y-117010439D01*
X192853987Y-117156538D01*
X192668038Y-117342487D01*
X192521939Y-117561141D01*
X192421304Y-117804095D01*
X192370000Y-118062014D01*
X191840000Y-118062014D01*
X191788696Y-117804095D01*
X191688061Y-117561141D01*
X191541962Y-117342487D01*
X191356013Y-117156538D01*
X191137359Y-117010439D01*
X190955233Y-116935000D01*
X191101939Y-116935000D01*
X191301898Y-116895226D01*
X191490256Y-116817205D01*
X191659774Y-116703937D01*
X191803937Y-116559774D01*
X191917205Y-116390256D01*
X191995226Y-116201898D01*
X192035000Y-116001939D01*
X192035000Y-115798061D01*
X191995226Y-115598102D01*
X191917205Y-115409744D01*
X191803937Y-115240226D01*
X191659774Y-115096063D01*
X191490256Y-114982795D01*
X191301898Y-114904774D01*
X191101939Y-114865000D01*
X190898061Y-114865000D01*
X190698102Y-114904774D01*
X190509744Y-114982795D01*
X190340226Y-115096063D01*
X190196063Y-115240226D01*
X190082795Y-115409744D01*
X190004774Y-115598102D01*
X189965000Y-115798061D01*
X189965000Y-116001939D01*
X190004774Y-116201898D01*
X190082795Y-116390256D01*
X190196063Y-116559774D01*
X190340226Y-116703937D01*
X190509744Y-116817205D01*
X190609438Y-116858500D01*
X190373514Y-116858500D01*
X190115595Y-116909804D01*
X189872641Y-117010439D01*
X189653987Y-117156538D01*
X189468038Y-117342487D01*
X189321939Y-117561141D01*
X189221304Y-117804095D01*
X189170000Y-118062014D01*
X185840000Y-118062014D01*
X185788696Y-117804095D01*
X185688061Y-117561141D01*
X185541962Y-117342487D01*
X185356013Y-117156538D01*
X185137359Y-117010439D01*
X184894405Y-116909804D01*
X184636486Y-116858500D01*
X184373514Y-116858500D01*
X184115595Y-116909804D01*
X183872641Y-117010439D01*
X183653987Y-117156538D01*
X183468038Y-117342487D01*
X183321939Y-117561141D01*
X183221304Y-117804095D01*
X183170000Y-118062014D01*
X182640000Y-118062014D01*
X182588696Y-117804095D01*
X182488061Y-117561141D01*
X182341962Y-117342487D01*
X182156013Y-117156538D01*
X181974117Y-117035000D01*
X182001939Y-117035000D01*
X182201898Y-116995226D01*
X182390256Y-116917205D01*
X182559774Y-116803937D01*
X182703937Y-116659774D01*
X182817205Y-116490256D01*
X182895226Y-116301898D01*
X182935000Y-116101939D01*
X182935000Y-115898061D01*
X182895226Y-115698102D01*
X182817205Y-115509744D01*
X182703937Y-115340226D01*
X182559774Y-115196063D01*
X182390256Y-115082795D01*
X182201898Y-115004774D01*
X182001939Y-114965000D01*
X181798061Y-114965000D01*
X181598102Y-115004774D01*
X181409744Y-115082795D01*
X181240226Y-115196063D01*
X181096063Y-115340226D01*
X180982795Y-115509744D01*
X180904774Y-115698102D01*
X180865000Y-115898061D01*
X180865000Y-116101939D01*
X180904774Y-116301898D01*
X180982795Y-116490256D01*
X181096063Y-116659774D01*
X181240226Y-116803937D01*
X181321886Y-116858500D01*
X181173514Y-116858500D01*
X180915595Y-116909804D01*
X180672641Y-117010439D01*
X180453987Y-117156538D01*
X180268038Y-117342487D01*
X180121939Y-117561141D01*
X180021304Y-117804095D01*
X179970000Y-118062014D01*
X177140000Y-118062014D01*
X177088696Y-117804095D01*
X176988061Y-117561141D01*
X176841962Y-117342487D01*
X176656013Y-117156538D01*
X176437359Y-117010439D01*
X176194405Y-116909804D01*
X175936486Y-116858500D01*
X175673514Y-116858500D01*
X175415595Y-116909804D01*
X175172641Y-117010439D01*
X174953987Y-117156538D01*
X174768038Y-117342487D01*
X174621939Y-117561141D01*
X174521304Y-117804095D01*
X174470000Y-118062014D01*
X173940000Y-118062014D01*
X173888696Y-117804095D01*
X173788061Y-117561141D01*
X173641962Y-117342487D01*
X173456013Y-117156538D01*
X173237359Y-117010439D01*
X173005501Y-116914400D01*
X173101898Y-116895226D01*
X173290256Y-116817205D01*
X173459774Y-116703937D01*
X173603937Y-116559774D01*
X173717205Y-116390256D01*
X173795226Y-116201898D01*
X173835000Y-116001939D01*
X173835000Y-115798061D01*
X173795226Y-115598102D01*
X173717205Y-115409744D01*
X173603937Y-115240226D01*
X173459774Y-115096063D01*
X173290256Y-114982795D01*
X173101898Y-114904774D01*
X172901939Y-114865000D01*
X172698061Y-114865000D01*
X172498102Y-114904774D01*
X172309744Y-114982795D01*
X172140226Y-115096063D01*
X171996063Y-115240226D01*
X171882795Y-115409744D01*
X171804774Y-115598102D01*
X171765000Y-115798061D01*
X171765000Y-116001939D01*
X171804774Y-116201898D01*
X171882795Y-116390256D01*
X171996063Y-116559774D01*
X172140226Y-116703937D01*
X172309744Y-116817205D01*
X172430226Y-116867111D01*
X172215595Y-116909804D01*
X171972641Y-117010439D01*
X171753987Y-117156538D01*
X171568038Y-117342487D01*
X171421939Y-117561141D01*
X171321304Y-117804095D01*
X171270000Y-118062014D01*
X167840000Y-118062014D01*
X167788696Y-117804095D01*
X167688061Y-117561141D01*
X167541962Y-117342487D01*
X167356013Y-117156538D01*
X167137359Y-117010439D01*
X166894405Y-116909804D01*
X166636486Y-116858500D01*
X166373514Y-116858500D01*
X166115595Y-116909804D01*
X165872641Y-117010439D01*
X165653987Y-117156538D01*
X165468038Y-117342487D01*
X165321939Y-117561141D01*
X165221304Y-117804095D01*
X165170000Y-118062014D01*
X164640000Y-118062014D01*
X164588696Y-117804095D01*
X164488061Y-117561141D01*
X164341962Y-117342487D01*
X164156013Y-117156538D01*
X163937359Y-117010439D01*
X163694405Y-116909804D01*
X163436486Y-116858500D01*
X163173514Y-116858500D01*
X162915595Y-116909804D01*
X162672641Y-117010439D01*
X162453987Y-117156538D01*
X162268038Y-117342487D01*
X162121939Y-117561141D01*
X162021304Y-117804095D01*
X161970000Y-118062014D01*
X158940000Y-118062014D01*
X158888696Y-117804095D01*
X158788061Y-117561141D01*
X158641962Y-117342487D01*
X158456013Y-117156538D01*
X158237359Y-117010439D01*
X157994405Y-116909804D01*
X157736486Y-116858500D01*
X157473514Y-116858500D01*
X157215595Y-116909804D01*
X156972641Y-117010439D01*
X156753987Y-117156538D01*
X156568038Y-117342487D01*
X156421939Y-117561141D01*
X156321304Y-117804095D01*
X156270000Y-118062014D01*
X155740000Y-118062014D01*
X155688696Y-117804095D01*
X155588061Y-117561141D01*
X155441962Y-117342487D01*
X155256013Y-117156538D01*
X155037359Y-117010439D01*
X154855233Y-116935000D01*
X154901939Y-116935000D01*
X155101898Y-116895226D01*
X155290256Y-116817205D01*
X155459774Y-116703937D01*
X155603937Y-116559774D01*
X155717205Y-116390256D01*
X155795226Y-116201898D01*
X155835000Y-116001939D01*
X155835000Y-115798061D01*
X162965000Y-115798061D01*
X162965000Y-116001939D01*
X163004774Y-116201898D01*
X163082795Y-116390256D01*
X163196063Y-116559774D01*
X163340226Y-116703937D01*
X163509744Y-116817205D01*
X163698102Y-116895226D01*
X163898061Y-116935000D01*
X164101939Y-116935000D01*
X164301898Y-116895226D01*
X164490256Y-116817205D01*
X164659774Y-116703937D01*
X164803937Y-116559774D01*
X164917205Y-116390256D01*
X164995226Y-116201898D01*
X165035000Y-116001939D01*
X165035000Y-115798061D01*
X164995226Y-115598102D01*
X164917205Y-115409744D01*
X164803937Y-115240226D01*
X164659774Y-115096063D01*
X164490256Y-114982795D01*
X164301898Y-114904774D01*
X164101939Y-114865000D01*
X163898061Y-114865000D01*
X163698102Y-114904774D01*
X163509744Y-114982795D01*
X163340226Y-115096063D01*
X163196063Y-115240226D01*
X163082795Y-115409744D01*
X163004774Y-115598102D01*
X162965000Y-115798061D01*
X155835000Y-115798061D01*
X155795226Y-115598102D01*
X155717205Y-115409744D01*
X155603937Y-115240226D01*
X155459774Y-115096063D01*
X155290256Y-114982795D01*
X155101898Y-114904774D01*
X154901939Y-114865000D01*
X154698061Y-114865000D01*
X154498102Y-114904774D01*
X154309744Y-114982795D01*
X154140226Y-115096063D01*
X153996063Y-115240226D01*
X153882795Y-115409744D01*
X153804774Y-115598102D01*
X153765000Y-115798061D01*
X153765000Y-116001939D01*
X153804774Y-116201898D01*
X153882795Y-116390256D01*
X153996063Y-116559774D01*
X154140226Y-116703937D01*
X154309744Y-116817205D01*
X154409438Y-116858500D01*
X154273514Y-116858500D01*
X154015595Y-116909804D01*
X153772641Y-117010439D01*
X153553987Y-117156538D01*
X153368038Y-117342487D01*
X153221939Y-117561141D01*
X153121304Y-117804095D01*
X153070000Y-118062014D01*
X149840000Y-118062014D01*
X149788696Y-117804095D01*
X149688061Y-117561141D01*
X149541962Y-117342487D01*
X149356013Y-117156538D01*
X149137359Y-117010439D01*
X148894405Y-116909804D01*
X148636486Y-116858500D01*
X148373514Y-116858500D01*
X148115595Y-116909804D01*
X147872641Y-117010439D01*
X147653987Y-117156538D01*
X147468038Y-117342487D01*
X147321939Y-117561141D01*
X147221304Y-117804095D01*
X147170000Y-118062014D01*
X146640000Y-118062014D01*
X146588696Y-117804095D01*
X146488061Y-117561141D01*
X146341962Y-117342487D01*
X146156013Y-117156538D01*
X145937359Y-117010439D01*
X145694405Y-116909804D01*
X145436486Y-116858500D01*
X145173514Y-116858500D01*
X144915595Y-116909804D01*
X144672641Y-117010439D01*
X144453987Y-117156538D01*
X144268038Y-117342487D01*
X144121939Y-117561141D01*
X144021304Y-117804095D01*
X143970000Y-118062014D01*
X140940000Y-118062014D01*
X140888696Y-117804095D01*
X140788061Y-117561141D01*
X140641962Y-117342487D01*
X140456013Y-117156538D01*
X140237359Y-117010439D01*
X139994405Y-116909804D01*
X139736486Y-116858500D01*
X139473514Y-116858500D01*
X139215595Y-116909804D01*
X138972641Y-117010439D01*
X138753987Y-117156538D01*
X138568038Y-117342487D01*
X138421939Y-117561141D01*
X138321304Y-117804095D01*
X138270000Y-118062014D01*
X137740000Y-118062014D01*
X137688696Y-117804095D01*
X137588061Y-117561141D01*
X137441962Y-117342487D01*
X137256013Y-117156538D01*
X137037359Y-117010439D01*
X136855233Y-116935000D01*
X136901939Y-116935000D01*
X137101898Y-116895226D01*
X137290256Y-116817205D01*
X137459774Y-116703937D01*
X137603937Y-116559774D01*
X137717205Y-116390256D01*
X137795226Y-116201898D01*
X137835000Y-116001939D01*
X137835000Y-115798061D01*
X137815109Y-115698061D01*
X144965000Y-115698061D01*
X144965000Y-115901939D01*
X145004774Y-116101898D01*
X145082795Y-116290256D01*
X145196063Y-116459774D01*
X145340226Y-116603937D01*
X145509744Y-116717205D01*
X145698102Y-116795226D01*
X145898061Y-116835000D01*
X146101939Y-116835000D01*
X146301898Y-116795226D01*
X146490256Y-116717205D01*
X146659774Y-116603937D01*
X146803937Y-116459774D01*
X146917205Y-116290256D01*
X146995226Y-116101898D01*
X147035000Y-115901939D01*
X147035000Y-115698061D01*
X146995226Y-115498102D01*
X146917205Y-115309744D01*
X146803937Y-115140226D01*
X146659774Y-114996063D01*
X146490256Y-114882795D01*
X146301898Y-114804774D01*
X146101939Y-114765000D01*
X145898061Y-114765000D01*
X145698102Y-114804774D01*
X145509744Y-114882795D01*
X145340226Y-114996063D01*
X145196063Y-115140226D01*
X145082795Y-115309744D01*
X145004774Y-115498102D01*
X144965000Y-115698061D01*
X137815109Y-115698061D01*
X137795226Y-115598102D01*
X137717205Y-115409744D01*
X137603937Y-115240226D01*
X137459774Y-115096063D01*
X137290256Y-114982795D01*
X137101898Y-114904774D01*
X136901939Y-114865000D01*
X136698061Y-114865000D01*
X136498102Y-114904774D01*
X136309744Y-114982795D01*
X136140226Y-115096063D01*
X135996063Y-115240226D01*
X135882795Y-115409744D01*
X135804774Y-115598102D01*
X135765000Y-115798061D01*
X135765000Y-116001939D01*
X135804774Y-116201898D01*
X135882795Y-116390256D01*
X135996063Y-116559774D01*
X136140226Y-116703937D01*
X136309744Y-116817205D01*
X136409438Y-116858500D01*
X136273514Y-116858500D01*
X136015595Y-116909804D01*
X135772641Y-117010439D01*
X135553987Y-117156538D01*
X135368038Y-117342487D01*
X135221939Y-117561141D01*
X135121304Y-117804095D01*
X135070000Y-118062014D01*
X131840000Y-118062014D01*
X131788696Y-117804095D01*
X131688061Y-117561141D01*
X131541962Y-117342487D01*
X131356013Y-117156538D01*
X131137359Y-117010439D01*
X130894405Y-116909804D01*
X130636486Y-116858500D01*
X130373514Y-116858500D01*
X130115595Y-116909804D01*
X129872641Y-117010439D01*
X129653987Y-117156538D01*
X129468038Y-117342487D01*
X129321939Y-117561141D01*
X129221304Y-117804095D01*
X129170000Y-118062014D01*
X128640000Y-118062014D01*
X128588696Y-117804095D01*
X128488061Y-117561141D01*
X128341962Y-117342487D01*
X128156013Y-117156538D01*
X127937359Y-117010439D01*
X127694405Y-116909804D01*
X127436486Y-116858500D01*
X127173514Y-116858500D01*
X126915595Y-116909804D01*
X126672641Y-117010439D01*
X126453987Y-117156538D01*
X126268038Y-117342487D01*
X126121939Y-117561141D01*
X126021304Y-117804095D01*
X125970000Y-118062014D01*
X123140000Y-118062014D01*
X123088696Y-117804095D01*
X122988061Y-117561141D01*
X122841962Y-117342487D01*
X122656013Y-117156538D01*
X122437359Y-117010439D01*
X122194405Y-116909804D01*
X121936486Y-116858500D01*
X121673514Y-116858500D01*
X121415595Y-116909804D01*
X121172641Y-117010439D01*
X120953987Y-117156538D01*
X120768038Y-117342487D01*
X120621939Y-117561141D01*
X120521304Y-117804095D01*
X120470000Y-118062014D01*
X119840000Y-118062014D01*
X119788696Y-117804095D01*
X119688061Y-117561141D01*
X119541962Y-117342487D01*
X119356013Y-117156538D01*
X119137359Y-117010439D01*
X118894405Y-116909804D01*
X118636486Y-116858500D01*
X118373514Y-116858500D01*
X118115595Y-116909804D01*
X117872641Y-117010439D01*
X117653987Y-117156538D01*
X117468038Y-117342487D01*
X117321939Y-117561141D01*
X117221304Y-117804095D01*
X117170000Y-118062014D01*
X114020109Y-118062014D01*
X113988696Y-117904095D01*
X113888061Y-117661141D01*
X113741962Y-117442487D01*
X113556013Y-117256538D01*
X113337359Y-117110439D01*
X113094405Y-117009804D01*
X112836486Y-116958500D01*
X112573514Y-116958500D01*
X112315595Y-117009804D01*
X112072641Y-117110439D01*
X111853987Y-117256538D01*
X111668038Y-117442487D01*
X111521939Y-117661141D01*
X111421304Y-117904095D01*
X111370000Y-118162014D01*
X110640000Y-118162014D01*
X110640000Y-118100014D01*
X110588696Y-117842095D01*
X110488061Y-117599141D01*
X110341962Y-117380487D01*
X110156013Y-117194538D01*
X109937359Y-117048439D01*
X109694405Y-116947804D01*
X109436486Y-116896500D01*
X109173514Y-116896500D01*
X108915595Y-116947804D01*
X108672641Y-117048439D01*
X108453987Y-117194538D01*
X108268038Y-117380487D01*
X108121939Y-117599141D01*
X108021304Y-117842095D01*
X107970000Y-118100014D01*
X96727000Y-118100014D01*
X96727000Y-115698061D01*
X109065000Y-115698061D01*
X109065000Y-115901939D01*
X109104774Y-116101898D01*
X109182795Y-116290256D01*
X109296063Y-116459774D01*
X109440226Y-116603937D01*
X109609744Y-116717205D01*
X109798102Y-116795226D01*
X109998061Y-116835000D01*
X110201939Y-116835000D01*
X110401898Y-116795226D01*
X110590256Y-116717205D01*
X110759774Y-116603937D01*
X110903937Y-116459774D01*
X111017205Y-116290256D01*
X111095226Y-116101898D01*
X111135000Y-115901939D01*
X111135000Y-115698061D01*
X117865000Y-115698061D01*
X117865000Y-115901939D01*
X117904774Y-116101898D01*
X117982795Y-116290256D01*
X118096063Y-116459774D01*
X118240226Y-116603937D01*
X118409744Y-116717205D01*
X118598102Y-116795226D01*
X118798061Y-116835000D01*
X119001939Y-116835000D01*
X119201898Y-116795226D01*
X119390256Y-116717205D01*
X119559774Y-116603937D01*
X119703937Y-116459774D01*
X119817205Y-116290256D01*
X119895226Y-116101898D01*
X119935000Y-115901939D01*
X119935000Y-115698061D01*
X119915109Y-115598061D01*
X126965000Y-115598061D01*
X126965000Y-115801939D01*
X127004774Y-116001898D01*
X127082795Y-116190256D01*
X127196063Y-116359774D01*
X127340226Y-116503937D01*
X127509744Y-116617205D01*
X127698102Y-116695226D01*
X127898061Y-116735000D01*
X128101939Y-116735000D01*
X128301898Y-116695226D01*
X128490256Y-116617205D01*
X128659774Y-116503937D01*
X128803937Y-116359774D01*
X128917205Y-116190256D01*
X128995226Y-116001898D01*
X129035000Y-115801939D01*
X129035000Y-115598061D01*
X128995226Y-115398102D01*
X128917205Y-115209744D01*
X128803937Y-115040226D01*
X128659774Y-114896063D01*
X128490256Y-114782795D01*
X128301898Y-114704774D01*
X128101939Y-114665000D01*
X127898061Y-114665000D01*
X127698102Y-114704774D01*
X127509744Y-114782795D01*
X127340226Y-114896063D01*
X127196063Y-115040226D01*
X127082795Y-115209744D01*
X127004774Y-115398102D01*
X126965000Y-115598061D01*
X119915109Y-115598061D01*
X119895226Y-115498102D01*
X119817205Y-115309744D01*
X119703937Y-115140226D01*
X119559774Y-114996063D01*
X119390256Y-114882795D01*
X119201898Y-114804774D01*
X119001939Y-114765000D01*
X118798061Y-114765000D01*
X118598102Y-114804774D01*
X118409744Y-114882795D01*
X118240226Y-114996063D01*
X118096063Y-115140226D01*
X117982795Y-115309744D01*
X117904774Y-115498102D01*
X117865000Y-115698061D01*
X111135000Y-115698061D01*
X111095226Y-115498102D01*
X111017205Y-115309744D01*
X110903937Y-115140226D01*
X110759774Y-114996063D01*
X110590256Y-114882795D01*
X110401898Y-114804774D01*
X110201939Y-114765000D01*
X109998061Y-114765000D01*
X109798102Y-114804774D01*
X109609744Y-114882795D01*
X109440226Y-114996063D01*
X109296063Y-115140226D01*
X109182795Y-115309744D01*
X109104774Y-115498102D01*
X109065000Y-115698061D01*
X96727000Y-115698061D01*
X96727000Y-109262014D01*
X107970000Y-109262014D01*
X107970000Y-109524986D01*
X108021304Y-109782905D01*
X108121939Y-110025859D01*
X108268038Y-110244513D01*
X108401275Y-110377750D01*
X108268038Y-110510987D01*
X108121939Y-110729641D01*
X108021304Y-110972595D01*
X107970000Y-111230514D01*
X107970000Y-111493486D01*
X108021304Y-111751405D01*
X108121939Y-111994359D01*
X108268038Y-112213013D01*
X108453987Y-112398962D01*
X108672641Y-112545061D01*
X108915595Y-112645696D01*
X109173514Y-112697000D01*
X109436486Y-112697000D01*
X109694405Y-112645696D01*
X109937359Y-112545061D01*
X110156013Y-112398962D01*
X110341962Y-112213013D01*
X110488061Y-111994359D01*
X110588696Y-111751405D01*
X110640000Y-111493486D01*
X110640000Y-111230514D01*
X110588696Y-110972595D01*
X110488061Y-110729641D01*
X110341962Y-110510987D01*
X110208725Y-110377750D01*
X110341962Y-110244513D01*
X110488061Y-110025859D01*
X110588696Y-109782905D01*
X110640000Y-109524986D01*
X110640000Y-109262014D01*
X111365000Y-109262014D01*
X111365000Y-109524986D01*
X111416304Y-109782905D01*
X111516939Y-110025859D01*
X111663038Y-110244513D01*
X111796275Y-110377750D01*
X111663038Y-110510987D01*
X111516939Y-110729641D01*
X111416304Y-110972595D01*
X111365000Y-111230514D01*
X111365000Y-111493486D01*
X111416304Y-111751405D01*
X111516939Y-111994359D01*
X111663038Y-112213013D01*
X111848987Y-112398962D01*
X112067641Y-112545061D01*
X112310595Y-112645696D01*
X112568514Y-112697000D01*
X112831486Y-112697000D01*
X113089405Y-112645696D01*
X113332359Y-112545061D01*
X113551013Y-112398962D01*
X113736962Y-112213013D01*
X113883061Y-111994359D01*
X113983696Y-111751405D01*
X114035000Y-111493486D01*
X114035000Y-111230514D01*
X113983696Y-110972595D01*
X113883061Y-110729641D01*
X113736962Y-110510987D01*
X113603725Y-110377750D01*
X113736962Y-110244513D01*
X113883061Y-110025859D01*
X113983696Y-109782905D01*
X114035000Y-109524986D01*
X114035000Y-109262014D01*
X117070000Y-109262014D01*
X117070000Y-109524986D01*
X117121304Y-109782905D01*
X117221939Y-110025859D01*
X117368038Y-110244513D01*
X117501275Y-110377750D01*
X117368038Y-110510987D01*
X117221939Y-110729641D01*
X117121304Y-110972595D01*
X117070000Y-111230514D01*
X117070000Y-111493486D01*
X117121304Y-111751405D01*
X117221939Y-111994359D01*
X117368038Y-112213013D01*
X117553987Y-112398962D01*
X117772641Y-112545061D01*
X118015595Y-112645696D01*
X118273514Y-112697000D01*
X118536486Y-112697000D01*
X118794405Y-112645696D01*
X119037359Y-112545061D01*
X119256013Y-112398962D01*
X119441962Y-112213013D01*
X119588061Y-111994359D01*
X119688696Y-111751405D01*
X119740000Y-111493486D01*
X119740000Y-111230514D01*
X119688696Y-110972595D01*
X119588061Y-110729641D01*
X119441962Y-110510987D01*
X119308725Y-110377750D01*
X119441962Y-110244513D01*
X119588061Y-110025859D01*
X119688696Y-109782905D01*
X119740000Y-109524986D01*
X119740000Y-109262014D01*
X120170000Y-109262014D01*
X120170000Y-109524986D01*
X120221304Y-109782905D01*
X120321939Y-110025859D01*
X120468038Y-110244513D01*
X120601275Y-110377750D01*
X120468038Y-110510987D01*
X120321939Y-110729641D01*
X120221304Y-110972595D01*
X120170000Y-111230514D01*
X120170000Y-111493486D01*
X120221304Y-111751405D01*
X120321939Y-111994359D01*
X120468038Y-112213013D01*
X120653987Y-112398962D01*
X120872641Y-112545061D01*
X121115595Y-112645696D01*
X121373514Y-112697000D01*
X121636486Y-112697000D01*
X121894405Y-112645696D01*
X122137359Y-112545061D01*
X122356013Y-112398962D01*
X122541962Y-112213013D01*
X122688061Y-111994359D01*
X122788696Y-111751405D01*
X122840000Y-111493486D01*
X122840000Y-111230514D01*
X122788696Y-110972595D01*
X122688061Y-110729641D01*
X122541962Y-110510987D01*
X122408725Y-110377750D01*
X122541962Y-110244513D01*
X122688061Y-110025859D01*
X122788696Y-109782905D01*
X122840000Y-109524986D01*
X122840000Y-109262014D01*
X126170000Y-109262014D01*
X126170000Y-109524986D01*
X126221304Y-109782905D01*
X126321939Y-110025859D01*
X126468038Y-110244513D01*
X126601275Y-110377750D01*
X126468038Y-110510987D01*
X126321939Y-110729641D01*
X126221304Y-110972595D01*
X126170000Y-111230514D01*
X126170000Y-111493486D01*
X126221304Y-111751405D01*
X126321939Y-111994359D01*
X126468038Y-112213013D01*
X126653987Y-112398962D01*
X126872641Y-112545061D01*
X127115595Y-112645696D01*
X127373514Y-112697000D01*
X127636486Y-112697000D01*
X127894405Y-112645696D01*
X128137359Y-112545061D01*
X128356013Y-112398962D01*
X128541962Y-112213013D01*
X128688061Y-111994359D01*
X128788696Y-111751405D01*
X128840000Y-111493486D01*
X128840000Y-111230514D01*
X128788696Y-110972595D01*
X128688061Y-110729641D01*
X128541962Y-110510987D01*
X128408725Y-110377750D01*
X128541962Y-110244513D01*
X128688061Y-110025859D01*
X128788696Y-109782905D01*
X128840000Y-109524986D01*
X128840000Y-109262014D01*
X129370000Y-109262014D01*
X129370000Y-109524986D01*
X129421304Y-109782905D01*
X129521939Y-110025859D01*
X129668038Y-110244513D01*
X129801275Y-110377750D01*
X129668038Y-110510987D01*
X129521939Y-110729641D01*
X129421304Y-110972595D01*
X129370000Y-111230514D01*
X129370000Y-111493486D01*
X129421304Y-111751405D01*
X129521939Y-111994359D01*
X129668038Y-112213013D01*
X129853987Y-112398962D01*
X130072641Y-112545061D01*
X130315595Y-112645696D01*
X130573514Y-112697000D01*
X130836486Y-112697000D01*
X131094405Y-112645696D01*
X131337359Y-112545061D01*
X131556013Y-112398962D01*
X131741962Y-112213013D01*
X131888061Y-111994359D01*
X131988696Y-111751405D01*
X132040000Y-111493486D01*
X132040000Y-111230514D01*
X131988696Y-110972595D01*
X131888061Y-110729641D01*
X131741962Y-110510987D01*
X131608725Y-110377750D01*
X131741962Y-110244513D01*
X131888061Y-110025859D01*
X131988696Y-109782905D01*
X132040000Y-109524986D01*
X132040000Y-109262014D01*
X135170000Y-109262014D01*
X135170000Y-109524986D01*
X135221304Y-109782905D01*
X135321939Y-110025859D01*
X135468038Y-110244513D01*
X135601275Y-110377750D01*
X135468038Y-110510987D01*
X135321939Y-110729641D01*
X135221304Y-110972595D01*
X135170000Y-111230514D01*
X135170000Y-111493486D01*
X135221304Y-111751405D01*
X135321939Y-111994359D01*
X135468038Y-112213013D01*
X135653987Y-112398962D01*
X135872641Y-112545061D01*
X136115595Y-112645696D01*
X136373514Y-112697000D01*
X136636486Y-112697000D01*
X136894405Y-112645696D01*
X137137359Y-112545061D01*
X137356013Y-112398962D01*
X137541962Y-112213013D01*
X137688061Y-111994359D01*
X137788696Y-111751405D01*
X137840000Y-111493486D01*
X137840000Y-111230514D01*
X137788696Y-110972595D01*
X137688061Y-110729641D01*
X137541962Y-110510987D01*
X137408725Y-110377750D01*
X137541962Y-110244513D01*
X137688061Y-110025859D01*
X137788696Y-109782905D01*
X137840000Y-109524986D01*
X137840000Y-109262014D01*
X138370000Y-109262014D01*
X138370000Y-109524986D01*
X138421304Y-109782905D01*
X138521939Y-110025859D01*
X138668038Y-110244513D01*
X138801275Y-110377750D01*
X138668038Y-110510987D01*
X138521939Y-110729641D01*
X138421304Y-110972595D01*
X138370000Y-111230514D01*
X138370000Y-111493486D01*
X138421304Y-111751405D01*
X138521939Y-111994359D01*
X138668038Y-112213013D01*
X138853987Y-112398962D01*
X139072641Y-112545061D01*
X139315595Y-112645696D01*
X139573514Y-112697000D01*
X139836486Y-112697000D01*
X140094405Y-112645696D01*
X140337359Y-112545061D01*
X140556013Y-112398962D01*
X140741962Y-112213013D01*
X140888061Y-111994359D01*
X140988696Y-111751405D01*
X141040000Y-111493486D01*
X141040000Y-111230514D01*
X140988696Y-110972595D01*
X140888061Y-110729641D01*
X140741962Y-110510987D01*
X140608725Y-110377750D01*
X140741962Y-110244513D01*
X140888061Y-110025859D01*
X140988696Y-109782905D01*
X141040000Y-109524986D01*
X141040000Y-109262014D01*
X144170000Y-109262014D01*
X144170000Y-109524986D01*
X144221304Y-109782905D01*
X144321939Y-110025859D01*
X144468038Y-110244513D01*
X144601275Y-110377750D01*
X144468038Y-110510987D01*
X144321939Y-110729641D01*
X144221304Y-110972595D01*
X144170000Y-111230514D01*
X144170000Y-111493486D01*
X144221304Y-111751405D01*
X144321939Y-111994359D01*
X144468038Y-112213013D01*
X144653987Y-112398962D01*
X144872641Y-112545061D01*
X145115595Y-112645696D01*
X145373514Y-112697000D01*
X145636486Y-112697000D01*
X145894405Y-112645696D01*
X146137359Y-112545061D01*
X146356013Y-112398962D01*
X146541962Y-112213013D01*
X146688061Y-111994359D01*
X146788696Y-111751405D01*
X146840000Y-111493486D01*
X146840000Y-111230514D01*
X146788696Y-110972595D01*
X146688061Y-110729641D01*
X146541962Y-110510987D01*
X146408725Y-110377750D01*
X146541962Y-110244513D01*
X146688061Y-110025859D01*
X146788696Y-109782905D01*
X146840000Y-109524986D01*
X146840000Y-109262014D01*
X147370000Y-109262014D01*
X147370000Y-109524986D01*
X147421304Y-109782905D01*
X147521939Y-110025859D01*
X147668038Y-110244513D01*
X147801275Y-110377750D01*
X147668038Y-110510987D01*
X147521939Y-110729641D01*
X147421304Y-110972595D01*
X147370000Y-111230514D01*
X147370000Y-111493486D01*
X147421304Y-111751405D01*
X147521939Y-111994359D01*
X147668038Y-112213013D01*
X147853987Y-112398962D01*
X148072641Y-112545061D01*
X148315595Y-112645696D01*
X148573514Y-112697000D01*
X148836486Y-112697000D01*
X149094405Y-112645696D01*
X149337359Y-112545061D01*
X149556013Y-112398962D01*
X149741962Y-112213013D01*
X149888061Y-111994359D01*
X149988696Y-111751405D01*
X150040000Y-111493486D01*
X150040000Y-111230514D01*
X149988696Y-110972595D01*
X149888061Y-110729641D01*
X149741962Y-110510987D01*
X149608725Y-110377750D01*
X149741962Y-110244513D01*
X149888061Y-110025859D01*
X149988696Y-109782905D01*
X150040000Y-109524986D01*
X150040000Y-109362014D01*
X153170000Y-109362014D01*
X153170000Y-109624986D01*
X153221304Y-109882905D01*
X153321939Y-110125859D01*
X153468038Y-110344513D01*
X153601275Y-110477750D01*
X153468038Y-110610987D01*
X153321939Y-110829641D01*
X153221304Y-111072595D01*
X153170000Y-111330514D01*
X153170000Y-111593486D01*
X153221304Y-111851405D01*
X153321939Y-112094359D01*
X153468038Y-112313013D01*
X153653987Y-112498962D01*
X153872641Y-112645061D01*
X154115595Y-112745696D01*
X154373514Y-112797000D01*
X154636486Y-112797000D01*
X154894405Y-112745696D01*
X155137359Y-112645061D01*
X155356013Y-112498962D01*
X155541962Y-112313013D01*
X155688061Y-112094359D01*
X155788696Y-111851405D01*
X155840000Y-111593486D01*
X155840000Y-111330514D01*
X155788696Y-111072595D01*
X155688061Y-110829641D01*
X155541962Y-110610987D01*
X155408725Y-110477750D01*
X155541962Y-110344513D01*
X155688061Y-110125859D01*
X155788696Y-109882905D01*
X155840000Y-109624986D01*
X155840000Y-109362014D01*
X156370000Y-109362014D01*
X156370000Y-109624986D01*
X156421304Y-109882905D01*
X156521939Y-110125859D01*
X156668038Y-110344513D01*
X156801275Y-110477750D01*
X156668038Y-110610987D01*
X156521939Y-110829641D01*
X156421304Y-111072595D01*
X156370000Y-111330514D01*
X156370000Y-111593486D01*
X156421304Y-111851405D01*
X156521939Y-112094359D01*
X156668038Y-112313013D01*
X156853987Y-112498962D01*
X157072641Y-112645061D01*
X157315595Y-112745696D01*
X157573514Y-112797000D01*
X157836486Y-112797000D01*
X158094405Y-112745696D01*
X158337359Y-112645061D01*
X158556013Y-112498962D01*
X158741962Y-112313013D01*
X158888061Y-112094359D01*
X158988696Y-111851405D01*
X159040000Y-111593486D01*
X159040000Y-111330514D01*
X158988696Y-111072595D01*
X158888061Y-110829641D01*
X158741962Y-110610987D01*
X158608725Y-110477750D01*
X158741962Y-110344513D01*
X158888061Y-110125859D01*
X158988696Y-109882905D01*
X159040000Y-109624986D01*
X159040000Y-109362014D01*
X162170000Y-109362014D01*
X162170000Y-109624986D01*
X162221304Y-109882905D01*
X162321939Y-110125859D01*
X162468038Y-110344513D01*
X162601275Y-110477750D01*
X162468038Y-110610987D01*
X162321939Y-110829641D01*
X162221304Y-111072595D01*
X162170000Y-111330514D01*
X162170000Y-111593486D01*
X162221304Y-111851405D01*
X162321939Y-112094359D01*
X162468038Y-112313013D01*
X162653987Y-112498962D01*
X162872641Y-112645061D01*
X163115595Y-112745696D01*
X163373514Y-112797000D01*
X163636486Y-112797000D01*
X163894405Y-112745696D01*
X164137359Y-112645061D01*
X164356013Y-112498962D01*
X164541962Y-112313013D01*
X164688061Y-112094359D01*
X164788696Y-111851405D01*
X164840000Y-111593486D01*
X164840000Y-111330514D01*
X164788696Y-111072595D01*
X164688061Y-110829641D01*
X164541962Y-110610987D01*
X164408725Y-110477750D01*
X164541962Y-110344513D01*
X164688061Y-110125859D01*
X164788696Y-109882905D01*
X164840000Y-109624986D01*
X164840000Y-109362014D01*
X165370000Y-109362014D01*
X165370000Y-109624986D01*
X165421304Y-109882905D01*
X165521939Y-110125859D01*
X165668038Y-110344513D01*
X165801275Y-110477750D01*
X165668038Y-110610987D01*
X165521939Y-110829641D01*
X165421304Y-111072595D01*
X165370000Y-111330514D01*
X165370000Y-111593486D01*
X165421304Y-111851405D01*
X165521939Y-112094359D01*
X165668038Y-112313013D01*
X165853987Y-112498962D01*
X166072641Y-112645061D01*
X166315595Y-112745696D01*
X166573514Y-112797000D01*
X166836486Y-112797000D01*
X167094405Y-112745696D01*
X167337359Y-112645061D01*
X167556013Y-112498962D01*
X167741962Y-112313013D01*
X167888061Y-112094359D01*
X167988696Y-111851405D01*
X168040000Y-111593486D01*
X168040000Y-111330514D01*
X167988696Y-111072595D01*
X167888061Y-110829641D01*
X167741962Y-110610987D01*
X167608725Y-110477750D01*
X167741962Y-110344513D01*
X167888061Y-110125859D01*
X167988696Y-109882905D01*
X168040000Y-109624986D01*
X168040000Y-109362014D01*
X171170000Y-109362014D01*
X171170000Y-109624986D01*
X171221304Y-109882905D01*
X171321939Y-110125859D01*
X171468038Y-110344513D01*
X171601275Y-110477750D01*
X171468038Y-110610987D01*
X171321939Y-110829641D01*
X171221304Y-111072595D01*
X171170000Y-111330514D01*
X171170000Y-111593486D01*
X171221304Y-111851405D01*
X171321939Y-112094359D01*
X171468038Y-112313013D01*
X171653987Y-112498962D01*
X171872641Y-112645061D01*
X172115595Y-112745696D01*
X172373514Y-112797000D01*
X172636486Y-112797000D01*
X172894405Y-112745696D01*
X173137359Y-112645061D01*
X173356013Y-112498962D01*
X173541962Y-112313013D01*
X173688061Y-112094359D01*
X173788696Y-111851405D01*
X173840000Y-111593486D01*
X173840000Y-111330514D01*
X173788696Y-111072595D01*
X173688061Y-110829641D01*
X173541962Y-110610987D01*
X173408725Y-110477750D01*
X173541962Y-110344513D01*
X173688061Y-110125859D01*
X173788696Y-109882905D01*
X173840000Y-109624986D01*
X173840000Y-109362014D01*
X174370000Y-109362014D01*
X174370000Y-109624986D01*
X174421304Y-109882905D01*
X174521939Y-110125859D01*
X174668038Y-110344513D01*
X174801275Y-110477750D01*
X174668038Y-110610987D01*
X174521939Y-110829641D01*
X174421304Y-111072595D01*
X174370000Y-111330514D01*
X174370000Y-111593486D01*
X174421304Y-111851405D01*
X174521939Y-112094359D01*
X174668038Y-112313013D01*
X174853987Y-112498962D01*
X175072641Y-112645061D01*
X175315595Y-112745696D01*
X175573514Y-112797000D01*
X175836486Y-112797000D01*
X176094405Y-112745696D01*
X176337359Y-112645061D01*
X176556013Y-112498962D01*
X176741962Y-112313013D01*
X176888061Y-112094359D01*
X176988696Y-111851405D01*
X177040000Y-111593486D01*
X177040000Y-111330514D01*
X176988696Y-111072595D01*
X176888061Y-110829641D01*
X176741962Y-110610987D01*
X176608725Y-110477750D01*
X176741962Y-110344513D01*
X176888061Y-110125859D01*
X176988696Y-109882905D01*
X177040000Y-109624986D01*
X177040000Y-109362014D01*
X180170000Y-109362014D01*
X180170000Y-109624986D01*
X180221304Y-109882905D01*
X180321939Y-110125859D01*
X180468038Y-110344513D01*
X180601275Y-110477750D01*
X180468038Y-110610987D01*
X180321939Y-110829641D01*
X180221304Y-111072595D01*
X180170000Y-111330514D01*
X180170000Y-111593486D01*
X180221304Y-111851405D01*
X180321939Y-112094359D01*
X180468038Y-112313013D01*
X180653987Y-112498962D01*
X180872641Y-112645061D01*
X181115595Y-112745696D01*
X181373514Y-112797000D01*
X181636486Y-112797000D01*
X181894405Y-112745696D01*
X182137359Y-112645061D01*
X182356013Y-112498962D01*
X182541962Y-112313013D01*
X182688061Y-112094359D01*
X182788696Y-111851405D01*
X182840000Y-111593486D01*
X182840000Y-111330514D01*
X182788696Y-111072595D01*
X182688061Y-110829641D01*
X182541962Y-110610987D01*
X182408725Y-110477750D01*
X182541962Y-110344513D01*
X182688061Y-110125859D01*
X182788696Y-109882905D01*
X182840000Y-109624986D01*
X182840000Y-109362014D01*
X183370000Y-109362014D01*
X183370000Y-109624986D01*
X183421304Y-109882905D01*
X183521939Y-110125859D01*
X183668038Y-110344513D01*
X183801275Y-110477750D01*
X183668038Y-110610987D01*
X183521939Y-110829641D01*
X183421304Y-111072595D01*
X183370000Y-111330514D01*
X183370000Y-111593486D01*
X183421304Y-111851405D01*
X183521939Y-112094359D01*
X183668038Y-112313013D01*
X183853987Y-112498962D01*
X184072641Y-112645061D01*
X184315595Y-112745696D01*
X184573514Y-112797000D01*
X184836486Y-112797000D01*
X185094405Y-112745696D01*
X185337359Y-112645061D01*
X185556013Y-112498962D01*
X185741962Y-112313013D01*
X185888061Y-112094359D01*
X185988696Y-111851405D01*
X186040000Y-111593486D01*
X186040000Y-111330514D01*
X185988696Y-111072595D01*
X185888061Y-110829641D01*
X185741962Y-110610987D01*
X185608725Y-110477750D01*
X185741962Y-110344513D01*
X185888061Y-110125859D01*
X185988696Y-109882905D01*
X186040000Y-109624986D01*
X186040000Y-109362014D01*
X189170000Y-109362014D01*
X189170000Y-109624986D01*
X189221304Y-109882905D01*
X189321939Y-110125859D01*
X189468038Y-110344513D01*
X189601275Y-110477750D01*
X189468038Y-110610987D01*
X189321939Y-110829641D01*
X189221304Y-111072595D01*
X189170000Y-111330514D01*
X189170000Y-111593486D01*
X189221304Y-111851405D01*
X189321939Y-112094359D01*
X189468038Y-112313013D01*
X189653987Y-112498962D01*
X189872641Y-112645061D01*
X190115595Y-112745696D01*
X190373514Y-112797000D01*
X190636486Y-112797000D01*
X190894405Y-112745696D01*
X191137359Y-112645061D01*
X191356013Y-112498962D01*
X191541962Y-112313013D01*
X191688061Y-112094359D01*
X191788696Y-111851405D01*
X191840000Y-111593486D01*
X191840000Y-111330514D01*
X191788696Y-111072595D01*
X191688061Y-110829641D01*
X191541962Y-110610987D01*
X191408725Y-110477750D01*
X191541962Y-110344513D01*
X191688061Y-110125859D01*
X191788696Y-109882905D01*
X191840000Y-109624986D01*
X191840000Y-109362014D01*
X192370000Y-109362014D01*
X192370000Y-109624986D01*
X192421304Y-109882905D01*
X192521939Y-110125859D01*
X192668038Y-110344513D01*
X192801275Y-110477750D01*
X192668038Y-110610987D01*
X192521939Y-110829641D01*
X192421304Y-111072595D01*
X192370000Y-111330514D01*
X192370000Y-111593486D01*
X192421304Y-111851405D01*
X192521939Y-112094359D01*
X192668038Y-112313013D01*
X192853987Y-112498962D01*
X193072641Y-112645061D01*
X193315595Y-112745696D01*
X193573514Y-112797000D01*
X193836486Y-112797000D01*
X194094405Y-112745696D01*
X194337359Y-112645061D01*
X194556013Y-112498962D01*
X194741962Y-112313013D01*
X194888061Y-112094359D01*
X194988696Y-111851405D01*
X195040000Y-111593486D01*
X195040000Y-111330514D01*
X194988696Y-111072595D01*
X194888061Y-110829641D01*
X194741962Y-110610987D01*
X194608725Y-110477750D01*
X194741962Y-110344513D01*
X194888061Y-110125859D01*
X194988696Y-109882905D01*
X195040000Y-109624986D01*
X195040000Y-109362014D01*
X198170000Y-109362014D01*
X198170000Y-109624986D01*
X198221304Y-109882905D01*
X198321939Y-110125859D01*
X198468038Y-110344513D01*
X198601275Y-110477750D01*
X198468038Y-110610987D01*
X198321939Y-110829641D01*
X198221304Y-111072595D01*
X198170000Y-111330514D01*
X198170000Y-111593486D01*
X198221304Y-111851405D01*
X198321939Y-112094359D01*
X198468038Y-112313013D01*
X198653987Y-112498962D01*
X198872641Y-112645061D01*
X199115595Y-112745696D01*
X199373514Y-112797000D01*
X199636486Y-112797000D01*
X199894405Y-112745696D01*
X200137359Y-112645061D01*
X200356013Y-112498962D01*
X200541962Y-112313013D01*
X200688061Y-112094359D01*
X200788696Y-111851405D01*
X200840000Y-111593486D01*
X200840000Y-111330514D01*
X200788696Y-111072595D01*
X200688061Y-110829641D01*
X200541962Y-110610987D01*
X200408725Y-110477750D01*
X200541962Y-110344513D01*
X200688061Y-110125859D01*
X200788696Y-109882905D01*
X200840000Y-109624986D01*
X200840000Y-109362014D01*
X201370000Y-109362014D01*
X201370000Y-109624986D01*
X201421304Y-109882905D01*
X201521939Y-110125859D01*
X201668038Y-110344513D01*
X201801275Y-110477750D01*
X201668038Y-110610987D01*
X201521939Y-110829641D01*
X201421304Y-111072595D01*
X201370000Y-111330514D01*
X201370000Y-111593486D01*
X201421304Y-111851405D01*
X201521939Y-112094359D01*
X201668038Y-112313013D01*
X201853987Y-112498962D01*
X202072641Y-112645061D01*
X202315595Y-112745696D01*
X202573514Y-112797000D01*
X202836486Y-112797000D01*
X203094405Y-112745696D01*
X203337359Y-112645061D01*
X203556013Y-112498962D01*
X203741962Y-112313013D01*
X203888061Y-112094359D01*
X203988696Y-111851405D01*
X204040000Y-111593486D01*
X204040000Y-111330514D01*
X203988696Y-111072595D01*
X203888061Y-110829641D01*
X203741962Y-110610987D01*
X203608725Y-110477750D01*
X203741962Y-110344513D01*
X203888061Y-110125859D01*
X203988696Y-109882905D01*
X204040000Y-109624986D01*
X204040000Y-109362014D01*
X207170000Y-109362014D01*
X207170000Y-109624986D01*
X207221304Y-109882905D01*
X207321939Y-110125859D01*
X207468038Y-110344513D01*
X207601275Y-110477750D01*
X207468038Y-110610987D01*
X207321939Y-110829641D01*
X207221304Y-111072595D01*
X207170000Y-111330514D01*
X207170000Y-111593486D01*
X207221304Y-111851405D01*
X207321939Y-112094359D01*
X207468038Y-112313013D01*
X207653987Y-112498962D01*
X207872641Y-112645061D01*
X208115595Y-112745696D01*
X208373514Y-112797000D01*
X208636486Y-112797000D01*
X208894405Y-112745696D01*
X209137359Y-112645061D01*
X209356013Y-112498962D01*
X209541962Y-112313013D01*
X209688061Y-112094359D01*
X209788696Y-111851405D01*
X209840000Y-111593486D01*
X209840000Y-111330514D01*
X209788696Y-111072595D01*
X209688061Y-110829641D01*
X209541962Y-110610987D01*
X209408725Y-110477750D01*
X209541962Y-110344513D01*
X209688061Y-110125859D01*
X209788696Y-109882905D01*
X209840000Y-109624986D01*
X209840000Y-109362014D01*
X210370000Y-109362014D01*
X210370000Y-109624986D01*
X210421304Y-109882905D01*
X210521939Y-110125859D01*
X210668038Y-110344513D01*
X210801275Y-110477750D01*
X210668038Y-110610987D01*
X210521939Y-110829641D01*
X210421304Y-111072595D01*
X210370000Y-111330514D01*
X210370000Y-111593486D01*
X210421304Y-111851405D01*
X210521939Y-112094359D01*
X210668038Y-112313013D01*
X210853987Y-112498962D01*
X211072641Y-112645061D01*
X211315595Y-112745696D01*
X211573514Y-112797000D01*
X211836486Y-112797000D01*
X212094405Y-112745696D01*
X212337359Y-112645061D01*
X212556013Y-112498962D01*
X212741962Y-112313013D01*
X212888061Y-112094359D01*
X212988696Y-111851405D01*
X213040000Y-111593486D01*
X213040000Y-111330514D01*
X212988696Y-111072595D01*
X212888061Y-110829641D01*
X212741962Y-110610987D01*
X212608725Y-110477750D01*
X212741962Y-110344513D01*
X212888061Y-110125859D01*
X212988696Y-109882905D01*
X213040000Y-109624986D01*
X213040000Y-109362014D01*
X212988696Y-109104095D01*
X212888061Y-108861141D01*
X212741962Y-108642487D01*
X212556013Y-108456538D01*
X212337359Y-108310439D01*
X212094405Y-108209804D01*
X211836486Y-108158500D01*
X211573514Y-108158500D01*
X211315595Y-108209804D01*
X211072641Y-108310439D01*
X210853987Y-108456538D01*
X210668038Y-108642487D01*
X210521939Y-108861141D01*
X210421304Y-109104095D01*
X210370000Y-109362014D01*
X209840000Y-109362014D01*
X209788696Y-109104095D01*
X209688061Y-108861141D01*
X209541962Y-108642487D01*
X209356013Y-108456538D01*
X209137359Y-108310439D01*
X208894405Y-108209804D01*
X208636486Y-108158500D01*
X208373514Y-108158500D01*
X208115595Y-108209804D01*
X207872641Y-108310439D01*
X207653987Y-108456538D01*
X207468038Y-108642487D01*
X207321939Y-108861141D01*
X207221304Y-109104095D01*
X207170000Y-109362014D01*
X204040000Y-109362014D01*
X203988696Y-109104095D01*
X203888061Y-108861141D01*
X203741962Y-108642487D01*
X203556013Y-108456538D01*
X203337359Y-108310439D01*
X203094405Y-108209804D01*
X202836486Y-108158500D01*
X202573514Y-108158500D01*
X202315595Y-108209804D01*
X202072641Y-108310439D01*
X201853987Y-108456538D01*
X201668038Y-108642487D01*
X201521939Y-108861141D01*
X201421304Y-109104095D01*
X201370000Y-109362014D01*
X200840000Y-109362014D01*
X200788696Y-109104095D01*
X200688061Y-108861141D01*
X200541962Y-108642487D01*
X200356013Y-108456538D01*
X200137359Y-108310439D01*
X199894405Y-108209804D01*
X199636486Y-108158500D01*
X199373514Y-108158500D01*
X199115595Y-108209804D01*
X198872641Y-108310439D01*
X198653987Y-108456538D01*
X198468038Y-108642487D01*
X198321939Y-108861141D01*
X198221304Y-109104095D01*
X198170000Y-109362014D01*
X195040000Y-109362014D01*
X194988696Y-109104095D01*
X194888061Y-108861141D01*
X194741962Y-108642487D01*
X194556013Y-108456538D01*
X194337359Y-108310439D01*
X194094405Y-108209804D01*
X193836486Y-108158500D01*
X193573514Y-108158500D01*
X193315595Y-108209804D01*
X193072641Y-108310439D01*
X192853987Y-108456538D01*
X192668038Y-108642487D01*
X192521939Y-108861141D01*
X192421304Y-109104095D01*
X192370000Y-109362014D01*
X191840000Y-109362014D01*
X191788696Y-109104095D01*
X191688061Y-108861141D01*
X191541962Y-108642487D01*
X191356013Y-108456538D01*
X191137359Y-108310439D01*
X190894405Y-108209804D01*
X190636486Y-108158500D01*
X190373514Y-108158500D01*
X190115595Y-108209804D01*
X189872641Y-108310439D01*
X189653987Y-108456538D01*
X189468038Y-108642487D01*
X189321939Y-108861141D01*
X189221304Y-109104095D01*
X189170000Y-109362014D01*
X186040000Y-109362014D01*
X185988696Y-109104095D01*
X185888061Y-108861141D01*
X185741962Y-108642487D01*
X185556013Y-108456538D01*
X185337359Y-108310439D01*
X185094405Y-108209804D01*
X184836486Y-108158500D01*
X184573514Y-108158500D01*
X184315595Y-108209804D01*
X184072641Y-108310439D01*
X183853987Y-108456538D01*
X183668038Y-108642487D01*
X183521939Y-108861141D01*
X183421304Y-109104095D01*
X183370000Y-109362014D01*
X182840000Y-109362014D01*
X182788696Y-109104095D01*
X182688061Y-108861141D01*
X182541962Y-108642487D01*
X182356013Y-108456538D01*
X182137359Y-108310439D01*
X181894405Y-108209804D01*
X181636486Y-108158500D01*
X181373514Y-108158500D01*
X181115595Y-108209804D01*
X180872641Y-108310439D01*
X180653987Y-108456538D01*
X180468038Y-108642487D01*
X180321939Y-108861141D01*
X180221304Y-109104095D01*
X180170000Y-109362014D01*
X177040000Y-109362014D01*
X176988696Y-109104095D01*
X176888061Y-108861141D01*
X176741962Y-108642487D01*
X176556013Y-108456538D01*
X176337359Y-108310439D01*
X176094405Y-108209804D01*
X175836486Y-108158500D01*
X175573514Y-108158500D01*
X175315595Y-108209804D01*
X175072641Y-108310439D01*
X174853987Y-108456538D01*
X174668038Y-108642487D01*
X174521939Y-108861141D01*
X174421304Y-109104095D01*
X174370000Y-109362014D01*
X173840000Y-109362014D01*
X173788696Y-109104095D01*
X173688061Y-108861141D01*
X173541962Y-108642487D01*
X173356013Y-108456538D01*
X173137359Y-108310439D01*
X172894405Y-108209804D01*
X172636486Y-108158500D01*
X172373514Y-108158500D01*
X172115595Y-108209804D01*
X171872641Y-108310439D01*
X171653987Y-108456538D01*
X171468038Y-108642487D01*
X171321939Y-108861141D01*
X171221304Y-109104095D01*
X171170000Y-109362014D01*
X168040000Y-109362014D01*
X167988696Y-109104095D01*
X167888061Y-108861141D01*
X167741962Y-108642487D01*
X167556013Y-108456538D01*
X167337359Y-108310439D01*
X167094405Y-108209804D01*
X166836486Y-108158500D01*
X166573514Y-108158500D01*
X166315595Y-108209804D01*
X166072641Y-108310439D01*
X165853987Y-108456538D01*
X165668038Y-108642487D01*
X165521939Y-108861141D01*
X165421304Y-109104095D01*
X165370000Y-109362014D01*
X164840000Y-109362014D01*
X164788696Y-109104095D01*
X164688061Y-108861141D01*
X164541962Y-108642487D01*
X164356013Y-108456538D01*
X164137359Y-108310439D01*
X163894405Y-108209804D01*
X163636486Y-108158500D01*
X163373514Y-108158500D01*
X163115595Y-108209804D01*
X162872641Y-108310439D01*
X162653987Y-108456538D01*
X162468038Y-108642487D01*
X162321939Y-108861141D01*
X162221304Y-109104095D01*
X162170000Y-109362014D01*
X159040000Y-109362014D01*
X158988696Y-109104095D01*
X158888061Y-108861141D01*
X158741962Y-108642487D01*
X158556013Y-108456538D01*
X158337359Y-108310439D01*
X158094405Y-108209804D01*
X157836486Y-108158500D01*
X157573514Y-108158500D01*
X157315595Y-108209804D01*
X157072641Y-108310439D01*
X156853987Y-108456538D01*
X156668038Y-108642487D01*
X156521939Y-108861141D01*
X156421304Y-109104095D01*
X156370000Y-109362014D01*
X155840000Y-109362014D01*
X155788696Y-109104095D01*
X155688061Y-108861141D01*
X155541962Y-108642487D01*
X155356013Y-108456538D01*
X155137359Y-108310439D01*
X154894405Y-108209804D01*
X154636486Y-108158500D01*
X154373514Y-108158500D01*
X154115595Y-108209804D01*
X153872641Y-108310439D01*
X153653987Y-108456538D01*
X153468038Y-108642487D01*
X153321939Y-108861141D01*
X153221304Y-109104095D01*
X153170000Y-109362014D01*
X150040000Y-109362014D01*
X150040000Y-109262014D01*
X149988696Y-109004095D01*
X149888061Y-108761141D01*
X149741962Y-108542487D01*
X149556013Y-108356538D01*
X149337359Y-108210439D01*
X149094405Y-108109804D01*
X148836486Y-108058500D01*
X148573514Y-108058500D01*
X148315595Y-108109804D01*
X148072641Y-108210439D01*
X147853987Y-108356538D01*
X147668038Y-108542487D01*
X147521939Y-108761141D01*
X147421304Y-109004095D01*
X147370000Y-109262014D01*
X146840000Y-109262014D01*
X146788696Y-109004095D01*
X146688061Y-108761141D01*
X146541962Y-108542487D01*
X146356013Y-108356538D01*
X146137359Y-108210439D01*
X145894405Y-108109804D01*
X145636486Y-108058500D01*
X145373514Y-108058500D01*
X145115595Y-108109804D01*
X144872641Y-108210439D01*
X144653987Y-108356538D01*
X144468038Y-108542487D01*
X144321939Y-108761141D01*
X144221304Y-109004095D01*
X144170000Y-109262014D01*
X141040000Y-109262014D01*
X140988696Y-109004095D01*
X140888061Y-108761141D01*
X140741962Y-108542487D01*
X140556013Y-108356538D01*
X140337359Y-108210439D01*
X140094405Y-108109804D01*
X139836486Y-108058500D01*
X139573514Y-108058500D01*
X139315595Y-108109804D01*
X139072641Y-108210439D01*
X138853987Y-108356538D01*
X138668038Y-108542487D01*
X138521939Y-108761141D01*
X138421304Y-109004095D01*
X138370000Y-109262014D01*
X137840000Y-109262014D01*
X137788696Y-109004095D01*
X137688061Y-108761141D01*
X137541962Y-108542487D01*
X137356013Y-108356538D01*
X137137359Y-108210439D01*
X136894405Y-108109804D01*
X136636486Y-108058500D01*
X136373514Y-108058500D01*
X136115595Y-108109804D01*
X135872641Y-108210439D01*
X135653987Y-108356538D01*
X135468038Y-108542487D01*
X135321939Y-108761141D01*
X135221304Y-109004095D01*
X135170000Y-109262014D01*
X132040000Y-109262014D01*
X131988696Y-109004095D01*
X131888061Y-108761141D01*
X131741962Y-108542487D01*
X131556013Y-108356538D01*
X131337359Y-108210439D01*
X131094405Y-108109804D01*
X130836486Y-108058500D01*
X130573514Y-108058500D01*
X130315595Y-108109804D01*
X130072641Y-108210439D01*
X129853987Y-108356538D01*
X129668038Y-108542487D01*
X129521939Y-108761141D01*
X129421304Y-109004095D01*
X129370000Y-109262014D01*
X128840000Y-109262014D01*
X128788696Y-109004095D01*
X128688061Y-108761141D01*
X128541962Y-108542487D01*
X128356013Y-108356538D01*
X128137359Y-108210439D01*
X127894405Y-108109804D01*
X127636486Y-108058500D01*
X127373514Y-108058500D01*
X127115595Y-108109804D01*
X126872641Y-108210439D01*
X126653987Y-108356538D01*
X126468038Y-108542487D01*
X126321939Y-108761141D01*
X126221304Y-109004095D01*
X126170000Y-109262014D01*
X122840000Y-109262014D01*
X122788696Y-109004095D01*
X122688061Y-108761141D01*
X122541962Y-108542487D01*
X122356013Y-108356538D01*
X122137359Y-108210439D01*
X121894405Y-108109804D01*
X121636486Y-108058500D01*
X121373514Y-108058500D01*
X121115595Y-108109804D01*
X120872641Y-108210439D01*
X120653987Y-108356538D01*
X120468038Y-108542487D01*
X120321939Y-108761141D01*
X120221304Y-109004095D01*
X120170000Y-109262014D01*
X119740000Y-109262014D01*
X119688696Y-109004095D01*
X119588061Y-108761141D01*
X119441962Y-108542487D01*
X119256013Y-108356538D01*
X119037359Y-108210439D01*
X118794405Y-108109804D01*
X118536486Y-108058500D01*
X118273514Y-108058500D01*
X118015595Y-108109804D01*
X117772641Y-108210439D01*
X117553987Y-108356538D01*
X117368038Y-108542487D01*
X117221939Y-108761141D01*
X117121304Y-109004095D01*
X117070000Y-109262014D01*
X114035000Y-109262014D01*
X113983696Y-109004095D01*
X113883061Y-108761141D01*
X113736962Y-108542487D01*
X113551013Y-108356538D01*
X113332359Y-108210439D01*
X113089405Y-108109804D01*
X112831486Y-108058500D01*
X112568514Y-108058500D01*
X112310595Y-108109804D01*
X112067641Y-108210439D01*
X111848987Y-108356538D01*
X111663038Y-108542487D01*
X111516939Y-108761141D01*
X111416304Y-109004095D01*
X111365000Y-109262014D01*
X110640000Y-109262014D01*
X110588696Y-109004095D01*
X110488061Y-108761141D01*
X110341962Y-108542487D01*
X110156013Y-108356538D01*
X109937359Y-108210439D01*
X109694405Y-108109804D01*
X109436486Y-108058500D01*
X109173514Y-108058500D01*
X108915595Y-108109804D01*
X108672641Y-108210439D01*
X108453987Y-108356538D01*
X108268038Y-108542487D01*
X108121939Y-108761141D01*
X108021304Y-109004095D01*
X107970000Y-109262014D01*
X96727000Y-109262014D01*
X96727000Y-106698061D01*
X109065000Y-106698061D01*
X109065000Y-106901939D01*
X109104774Y-107101898D01*
X109182795Y-107290256D01*
X109296063Y-107459774D01*
X109440226Y-107603937D01*
X109609744Y-107717205D01*
X109798102Y-107795226D01*
X109998061Y-107835000D01*
X110201939Y-107835000D01*
X110401898Y-107795226D01*
X110590256Y-107717205D01*
X110759774Y-107603937D01*
X110903937Y-107459774D01*
X111017205Y-107290256D01*
X111095226Y-107101898D01*
X111135000Y-106901939D01*
X111135000Y-106698061D01*
X111115109Y-106598061D01*
X118165000Y-106598061D01*
X118165000Y-106801939D01*
X118204774Y-107001898D01*
X118282795Y-107190256D01*
X118396063Y-107359774D01*
X118540226Y-107503937D01*
X118709744Y-107617205D01*
X118898102Y-107695226D01*
X119098061Y-107735000D01*
X119301939Y-107735000D01*
X119501898Y-107695226D01*
X119690256Y-107617205D01*
X119859774Y-107503937D01*
X120003937Y-107359774D01*
X120117205Y-107190256D01*
X120195226Y-107001898D01*
X120215880Y-106898061D01*
X126965000Y-106898061D01*
X126965000Y-107101939D01*
X127004774Y-107301898D01*
X127082795Y-107490256D01*
X127196063Y-107659774D01*
X127340226Y-107803937D01*
X127509744Y-107917205D01*
X127698102Y-107995226D01*
X127898061Y-108035000D01*
X128101939Y-108035000D01*
X128301898Y-107995226D01*
X128490256Y-107917205D01*
X128659774Y-107803937D01*
X128803937Y-107659774D01*
X128917205Y-107490256D01*
X128995226Y-107301898D01*
X129035000Y-107101939D01*
X129035000Y-106898061D01*
X128995226Y-106698102D01*
X128995210Y-106698061D01*
X136065000Y-106698061D01*
X136065000Y-106901939D01*
X136104774Y-107101898D01*
X136182795Y-107290256D01*
X136296063Y-107459774D01*
X136440226Y-107603937D01*
X136609744Y-107717205D01*
X136798102Y-107795226D01*
X136998061Y-107835000D01*
X137201939Y-107835000D01*
X137401898Y-107795226D01*
X137590256Y-107717205D01*
X137759774Y-107603937D01*
X137903937Y-107459774D01*
X138017205Y-107290256D01*
X138095226Y-107101898D01*
X138135000Y-106901939D01*
X138135000Y-106698061D01*
X144965000Y-106698061D01*
X144965000Y-106901939D01*
X145004774Y-107101898D01*
X145082795Y-107290256D01*
X145196063Y-107459774D01*
X145340226Y-107603937D01*
X145509744Y-107717205D01*
X145698102Y-107795226D01*
X145898061Y-107835000D01*
X146101939Y-107835000D01*
X146301898Y-107795226D01*
X146490256Y-107717205D01*
X146659774Y-107603937D01*
X146803937Y-107459774D01*
X146917205Y-107290256D01*
X146995226Y-107101898D01*
X147035000Y-106901939D01*
X147035000Y-106698061D01*
X154065000Y-106698061D01*
X154065000Y-106901939D01*
X154104774Y-107101898D01*
X154182795Y-107290256D01*
X154296063Y-107459774D01*
X154440226Y-107603937D01*
X154609744Y-107717205D01*
X154798102Y-107795226D01*
X154998061Y-107835000D01*
X155201939Y-107835000D01*
X155401898Y-107795226D01*
X155590256Y-107717205D01*
X155759774Y-107603937D01*
X155903937Y-107459774D01*
X156017205Y-107290256D01*
X156095226Y-107101898D01*
X156135000Y-106901939D01*
X156135000Y-106798061D01*
X162965000Y-106798061D01*
X162965000Y-107001939D01*
X163004774Y-107201898D01*
X163082795Y-107390256D01*
X163196063Y-107559774D01*
X163340226Y-107703937D01*
X163509744Y-107817205D01*
X163698102Y-107895226D01*
X163898061Y-107935000D01*
X164101939Y-107935000D01*
X164301898Y-107895226D01*
X164490256Y-107817205D01*
X164659774Y-107703937D01*
X164803937Y-107559774D01*
X164917205Y-107390256D01*
X164995226Y-107201898D01*
X165035000Y-107001939D01*
X165035000Y-106798061D01*
X171965000Y-106798061D01*
X171965000Y-107001939D01*
X172004774Y-107201898D01*
X172082795Y-107390256D01*
X172196063Y-107559774D01*
X172340226Y-107703937D01*
X172509744Y-107817205D01*
X172698102Y-107895226D01*
X172898061Y-107935000D01*
X173101939Y-107935000D01*
X173301898Y-107895226D01*
X173490256Y-107817205D01*
X173659774Y-107703937D01*
X173803937Y-107559774D01*
X173917205Y-107390256D01*
X173995226Y-107201898D01*
X174035000Y-107001939D01*
X174035000Y-106798061D01*
X174015109Y-106698061D01*
X180965000Y-106698061D01*
X180965000Y-106901939D01*
X181004774Y-107101898D01*
X181082795Y-107290256D01*
X181196063Y-107459774D01*
X181340226Y-107603937D01*
X181509744Y-107717205D01*
X181698102Y-107795226D01*
X181898061Y-107835000D01*
X182101939Y-107835000D01*
X182301898Y-107795226D01*
X182490256Y-107717205D01*
X182659774Y-107603937D01*
X182803937Y-107459774D01*
X182917205Y-107290256D01*
X182995226Y-107101898D01*
X183035000Y-106901939D01*
X183035000Y-106698061D01*
X190065000Y-106698061D01*
X190065000Y-106901939D01*
X190104774Y-107101898D01*
X190182795Y-107290256D01*
X190296063Y-107459774D01*
X190440226Y-107603937D01*
X190609744Y-107717205D01*
X190798102Y-107795226D01*
X190998061Y-107835000D01*
X191201939Y-107835000D01*
X191401898Y-107795226D01*
X191590256Y-107717205D01*
X191759774Y-107603937D01*
X191903937Y-107459774D01*
X192017205Y-107290256D01*
X192095226Y-107101898D01*
X192135000Y-106901939D01*
X192135000Y-106798061D01*
X198965000Y-106798061D01*
X198965000Y-107001939D01*
X199004774Y-107201898D01*
X199082795Y-107390256D01*
X199196063Y-107559774D01*
X199340226Y-107703937D01*
X199509744Y-107817205D01*
X199698102Y-107895226D01*
X199898061Y-107935000D01*
X200101939Y-107935000D01*
X200301898Y-107895226D01*
X200490256Y-107817205D01*
X200659774Y-107703937D01*
X200803937Y-107559774D01*
X200917205Y-107390256D01*
X200995226Y-107201898D01*
X201035000Y-107001939D01*
X201035000Y-106898061D01*
X208065000Y-106898061D01*
X208065000Y-107101939D01*
X208104774Y-107301898D01*
X208182795Y-107490256D01*
X208296063Y-107659774D01*
X208440226Y-107803937D01*
X208609744Y-107917205D01*
X208798102Y-107995226D01*
X208998061Y-108035000D01*
X209201939Y-108035000D01*
X209401898Y-107995226D01*
X209590256Y-107917205D01*
X209759774Y-107803937D01*
X209903937Y-107659774D01*
X210017205Y-107490256D01*
X210095226Y-107301898D01*
X210135000Y-107101939D01*
X210135000Y-106898061D01*
X210095226Y-106698102D01*
X210017205Y-106509744D01*
X209903937Y-106340226D01*
X209759774Y-106196063D01*
X209590256Y-106082795D01*
X209401898Y-106004774D01*
X209201939Y-105965000D01*
X208998061Y-105965000D01*
X208798102Y-106004774D01*
X208609744Y-106082795D01*
X208440226Y-106196063D01*
X208296063Y-106340226D01*
X208182795Y-106509744D01*
X208104774Y-106698102D01*
X208065000Y-106898061D01*
X201035000Y-106898061D01*
X201035000Y-106798061D01*
X200995226Y-106598102D01*
X200917205Y-106409744D01*
X200803937Y-106240226D01*
X200659774Y-106096063D01*
X200490256Y-105982795D01*
X200301898Y-105904774D01*
X200101939Y-105865000D01*
X199898061Y-105865000D01*
X199698102Y-105904774D01*
X199509744Y-105982795D01*
X199340226Y-106096063D01*
X199196063Y-106240226D01*
X199082795Y-106409744D01*
X199004774Y-106598102D01*
X198965000Y-106798061D01*
X192135000Y-106798061D01*
X192135000Y-106698061D01*
X192095226Y-106498102D01*
X192017205Y-106309744D01*
X191903937Y-106140226D01*
X191759774Y-105996063D01*
X191590256Y-105882795D01*
X191401898Y-105804774D01*
X191201939Y-105765000D01*
X190998061Y-105765000D01*
X190798102Y-105804774D01*
X190609744Y-105882795D01*
X190440226Y-105996063D01*
X190296063Y-106140226D01*
X190182795Y-106309744D01*
X190104774Y-106498102D01*
X190065000Y-106698061D01*
X183035000Y-106698061D01*
X182995226Y-106498102D01*
X182917205Y-106309744D01*
X182803937Y-106140226D01*
X182659774Y-105996063D01*
X182490256Y-105882795D01*
X182301898Y-105804774D01*
X182101939Y-105765000D01*
X181898061Y-105765000D01*
X181698102Y-105804774D01*
X181509744Y-105882795D01*
X181340226Y-105996063D01*
X181196063Y-106140226D01*
X181082795Y-106309744D01*
X181004774Y-106498102D01*
X180965000Y-106698061D01*
X174015109Y-106698061D01*
X173995226Y-106598102D01*
X173917205Y-106409744D01*
X173803937Y-106240226D01*
X173659774Y-106096063D01*
X173490256Y-105982795D01*
X173301898Y-105904774D01*
X173101939Y-105865000D01*
X172898061Y-105865000D01*
X172698102Y-105904774D01*
X172509744Y-105982795D01*
X172340226Y-106096063D01*
X172196063Y-106240226D01*
X172082795Y-106409744D01*
X172004774Y-106598102D01*
X171965000Y-106798061D01*
X165035000Y-106798061D01*
X164995226Y-106598102D01*
X164917205Y-106409744D01*
X164803937Y-106240226D01*
X164659774Y-106096063D01*
X164490256Y-105982795D01*
X164301898Y-105904774D01*
X164101939Y-105865000D01*
X163898061Y-105865000D01*
X163698102Y-105904774D01*
X163509744Y-105982795D01*
X163340226Y-106096063D01*
X163196063Y-106240226D01*
X163082795Y-106409744D01*
X163004774Y-106598102D01*
X162965000Y-106798061D01*
X156135000Y-106798061D01*
X156135000Y-106698061D01*
X156095226Y-106498102D01*
X156017205Y-106309744D01*
X155903937Y-106140226D01*
X155759774Y-105996063D01*
X155590256Y-105882795D01*
X155401898Y-105804774D01*
X155201939Y-105765000D01*
X154998061Y-105765000D01*
X154798102Y-105804774D01*
X154609744Y-105882795D01*
X154440226Y-105996063D01*
X154296063Y-106140226D01*
X154182795Y-106309744D01*
X154104774Y-106498102D01*
X154065000Y-106698061D01*
X147035000Y-106698061D01*
X146995226Y-106498102D01*
X146917205Y-106309744D01*
X146803937Y-106140226D01*
X146659774Y-105996063D01*
X146490256Y-105882795D01*
X146301898Y-105804774D01*
X146101939Y-105765000D01*
X145898061Y-105765000D01*
X145698102Y-105804774D01*
X145509744Y-105882795D01*
X145340226Y-105996063D01*
X145196063Y-106140226D01*
X145082795Y-106309744D01*
X145004774Y-106498102D01*
X144965000Y-106698061D01*
X138135000Y-106698061D01*
X138095226Y-106498102D01*
X138017205Y-106309744D01*
X137903937Y-106140226D01*
X137759774Y-105996063D01*
X137590256Y-105882795D01*
X137401898Y-105804774D01*
X137201939Y-105765000D01*
X136998061Y-105765000D01*
X136798102Y-105804774D01*
X136609744Y-105882795D01*
X136440226Y-105996063D01*
X136296063Y-106140226D01*
X136182795Y-106309744D01*
X136104774Y-106498102D01*
X136065000Y-106698061D01*
X128995210Y-106698061D01*
X128917205Y-106509744D01*
X128803937Y-106340226D01*
X128659774Y-106196063D01*
X128490256Y-106082795D01*
X128301898Y-106004774D01*
X128101939Y-105965000D01*
X127898061Y-105965000D01*
X127698102Y-106004774D01*
X127509744Y-106082795D01*
X127340226Y-106196063D01*
X127196063Y-106340226D01*
X127082795Y-106509744D01*
X127004774Y-106698102D01*
X126965000Y-106898061D01*
X120215880Y-106898061D01*
X120235000Y-106801939D01*
X120235000Y-106598061D01*
X120195226Y-106398102D01*
X120117205Y-106209744D01*
X120003937Y-106040226D01*
X119859774Y-105896063D01*
X119690256Y-105782795D01*
X119501898Y-105704774D01*
X119301939Y-105665000D01*
X119098061Y-105665000D01*
X118898102Y-105704774D01*
X118709744Y-105782795D01*
X118540226Y-105896063D01*
X118396063Y-106040226D01*
X118282795Y-106209744D01*
X118204774Y-106398102D01*
X118165000Y-106598061D01*
X111115109Y-106598061D01*
X111095226Y-106498102D01*
X111017205Y-106309744D01*
X110903937Y-106140226D01*
X110759774Y-105996063D01*
X110590256Y-105882795D01*
X110401898Y-105804774D01*
X110201939Y-105765000D01*
X109998061Y-105765000D01*
X109798102Y-105804774D01*
X109609744Y-105882795D01*
X109440226Y-105996063D01*
X109296063Y-106140226D01*
X109182795Y-106309744D01*
X109104774Y-106498102D01*
X109065000Y-106698061D01*
X96727000Y-106698061D01*
X96727000Y-100262014D01*
X108070000Y-100262014D01*
X108070000Y-100524986D01*
X108121304Y-100782905D01*
X108221939Y-101025859D01*
X108368038Y-101244513D01*
X108501275Y-101377750D01*
X108368038Y-101510987D01*
X108221939Y-101729641D01*
X108121304Y-101972595D01*
X108070000Y-102230514D01*
X108070000Y-102493486D01*
X108121304Y-102751405D01*
X108221939Y-102994359D01*
X108368038Y-103213013D01*
X108553987Y-103398962D01*
X108772641Y-103545061D01*
X109015595Y-103645696D01*
X109273514Y-103697000D01*
X109536486Y-103697000D01*
X109794405Y-103645696D01*
X110037359Y-103545061D01*
X110256013Y-103398962D01*
X110441962Y-103213013D01*
X110588061Y-102994359D01*
X110688696Y-102751405D01*
X110740000Y-102493486D01*
X110740000Y-102230514D01*
X110688696Y-101972595D01*
X110588061Y-101729641D01*
X110441962Y-101510987D01*
X110308725Y-101377750D01*
X110441962Y-101244513D01*
X110588061Y-101025859D01*
X110688696Y-100782905D01*
X110740000Y-100524986D01*
X110740000Y-100262014D01*
X111370000Y-100262014D01*
X111370000Y-100524986D01*
X111421304Y-100782905D01*
X111521939Y-101025859D01*
X111668038Y-101244513D01*
X111801275Y-101377750D01*
X111668038Y-101510987D01*
X111521939Y-101729641D01*
X111421304Y-101972595D01*
X111370000Y-102230514D01*
X111370000Y-102493486D01*
X111421304Y-102751405D01*
X111521939Y-102994359D01*
X111668038Y-103213013D01*
X111853987Y-103398962D01*
X112072641Y-103545061D01*
X112315595Y-103645696D01*
X112573514Y-103697000D01*
X112836486Y-103697000D01*
X113094405Y-103645696D01*
X113337359Y-103545061D01*
X113556013Y-103398962D01*
X113741962Y-103213013D01*
X113888061Y-102994359D01*
X113988696Y-102751405D01*
X114040000Y-102493486D01*
X114040000Y-102230514D01*
X113988696Y-101972595D01*
X113888061Y-101729641D01*
X113741962Y-101510987D01*
X113608725Y-101377750D01*
X113741962Y-101244513D01*
X113888061Y-101025859D01*
X113988696Y-100782905D01*
X114040000Y-100524986D01*
X114040000Y-100262014D01*
X117170000Y-100262014D01*
X117170000Y-100524986D01*
X117221304Y-100782905D01*
X117321939Y-101025859D01*
X117468038Y-101244513D01*
X117601275Y-101377750D01*
X117468038Y-101510987D01*
X117321939Y-101729641D01*
X117221304Y-101972595D01*
X117170000Y-102230514D01*
X117170000Y-102493486D01*
X117221304Y-102751405D01*
X117321939Y-102994359D01*
X117468038Y-103213013D01*
X117653987Y-103398962D01*
X117872641Y-103545061D01*
X118115595Y-103645696D01*
X118373514Y-103697000D01*
X118636486Y-103697000D01*
X118894405Y-103645696D01*
X119137359Y-103545061D01*
X119356013Y-103398962D01*
X119541962Y-103213013D01*
X119688061Y-102994359D01*
X119788696Y-102751405D01*
X119840000Y-102493486D01*
X119840000Y-102230514D01*
X119788696Y-101972595D01*
X119688061Y-101729641D01*
X119541962Y-101510987D01*
X119408725Y-101377750D01*
X119541962Y-101244513D01*
X119688061Y-101025859D01*
X119788696Y-100782905D01*
X119840000Y-100524986D01*
X119840000Y-100262014D01*
X120370000Y-100262014D01*
X120370000Y-100524986D01*
X120421304Y-100782905D01*
X120521939Y-101025859D01*
X120668038Y-101244513D01*
X120801275Y-101377750D01*
X120668038Y-101510987D01*
X120521939Y-101729641D01*
X120421304Y-101972595D01*
X120370000Y-102230514D01*
X120370000Y-102493486D01*
X120421304Y-102751405D01*
X120521939Y-102994359D01*
X120668038Y-103213013D01*
X120853987Y-103398962D01*
X121072641Y-103545061D01*
X121315595Y-103645696D01*
X121573514Y-103697000D01*
X121836486Y-103697000D01*
X122094405Y-103645696D01*
X122337359Y-103545061D01*
X122556013Y-103398962D01*
X122741962Y-103213013D01*
X122888061Y-102994359D01*
X122988696Y-102751405D01*
X123040000Y-102493486D01*
X123040000Y-102230514D01*
X122988696Y-101972595D01*
X122888061Y-101729641D01*
X122741962Y-101510987D01*
X122608725Y-101377750D01*
X122741962Y-101244513D01*
X122888061Y-101025859D01*
X122988696Y-100782905D01*
X123040000Y-100524986D01*
X123040000Y-100262014D01*
X126070000Y-100262014D01*
X126070000Y-100524986D01*
X126121304Y-100782905D01*
X126221939Y-101025859D01*
X126368038Y-101244513D01*
X126501275Y-101377750D01*
X126368038Y-101510987D01*
X126221939Y-101729641D01*
X126121304Y-101972595D01*
X126070000Y-102230514D01*
X126070000Y-102493486D01*
X126121304Y-102751405D01*
X126221939Y-102994359D01*
X126368038Y-103213013D01*
X126553987Y-103398962D01*
X126772641Y-103545061D01*
X127015595Y-103645696D01*
X127273514Y-103697000D01*
X127536486Y-103697000D01*
X127794405Y-103645696D01*
X128037359Y-103545061D01*
X128256013Y-103398962D01*
X128441962Y-103213013D01*
X128588061Y-102994359D01*
X128688696Y-102751405D01*
X128740000Y-102493486D01*
X128740000Y-102230514D01*
X128688696Y-101972595D01*
X128588061Y-101729641D01*
X128441962Y-101510987D01*
X128308725Y-101377750D01*
X128441962Y-101244513D01*
X128588061Y-101025859D01*
X128688696Y-100782905D01*
X128740000Y-100524986D01*
X128740000Y-100262014D01*
X129270000Y-100262014D01*
X129270000Y-100524986D01*
X129321304Y-100782905D01*
X129421939Y-101025859D01*
X129568038Y-101244513D01*
X129701275Y-101377750D01*
X129568038Y-101510987D01*
X129421939Y-101729641D01*
X129321304Y-101972595D01*
X129270000Y-102230514D01*
X129270000Y-102493486D01*
X129321304Y-102751405D01*
X129421939Y-102994359D01*
X129568038Y-103213013D01*
X129753987Y-103398962D01*
X129972641Y-103545061D01*
X130215595Y-103645696D01*
X130473514Y-103697000D01*
X130736486Y-103697000D01*
X130994405Y-103645696D01*
X131237359Y-103545061D01*
X131456013Y-103398962D01*
X131641962Y-103213013D01*
X131788061Y-102994359D01*
X131888696Y-102751405D01*
X131940000Y-102493486D01*
X131940000Y-102230514D01*
X131888696Y-101972595D01*
X131788061Y-101729641D01*
X131641962Y-101510987D01*
X131508725Y-101377750D01*
X131641962Y-101244513D01*
X131788061Y-101025859D01*
X131888696Y-100782905D01*
X131940000Y-100524986D01*
X131940000Y-100262014D01*
X131920109Y-100162014D01*
X135170000Y-100162014D01*
X135170000Y-100424986D01*
X135221304Y-100682905D01*
X135321939Y-100925859D01*
X135468038Y-101144513D01*
X135601275Y-101277750D01*
X135468038Y-101410987D01*
X135321939Y-101629641D01*
X135221304Y-101872595D01*
X135170000Y-102130514D01*
X135170000Y-102393486D01*
X135221304Y-102651405D01*
X135321939Y-102894359D01*
X135468038Y-103113013D01*
X135653987Y-103298962D01*
X135872641Y-103445061D01*
X136115595Y-103545696D01*
X136373514Y-103597000D01*
X136636486Y-103597000D01*
X136894405Y-103545696D01*
X137137359Y-103445061D01*
X137356013Y-103298962D01*
X137541962Y-103113013D01*
X137688061Y-102894359D01*
X137788696Y-102651405D01*
X137840000Y-102393486D01*
X137840000Y-102130514D01*
X137788696Y-101872595D01*
X137688061Y-101629641D01*
X137541962Y-101410987D01*
X137408725Y-101277750D01*
X137541962Y-101144513D01*
X137688061Y-100925859D01*
X137788696Y-100682905D01*
X137840000Y-100424986D01*
X137840000Y-100162014D01*
X138370000Y-100162014D01*
X138370000Y-100424986D01*
X138421304Y-100682905D01*
X138521939Y-100925859D01*
X138668038Y-101144513D01*
X138801275Y-101277750D01*
X138668038Y-101410987D01*
X138521939Y-101629641D01*
X138421304Y-101872595D01*
X138370000Y-102130514D01*
X138370000Y-102393486D01*
X138421304Y-102651405D01*
X138521939Y-102894359D01*
X138668038Y-103113013D01*
X138853987Y-103298962D01*
X139072641Y-103445061D01*
X139315595Y-103545696D01*
X139573514Y-103597000D01*
X139836486Y-103597000D01*
X140094405Y-103545696D01*
X140337359Y-103445061D01*
X140556013Y-103298962D01*
X140741962Y-103113013D01*
X140888061Y-102894359D01*
X140988696Y-102651405D01*
X141040000Y-102393486D01*
X141040000Y-102130514D01*
X140988696Y-101872595D01*
X140888061Y-101629641D01*
X140741962Y-101410987D01*
X140608725Y-101277750D01*
X140741962Y-101144513D01*
X140888061Y-100925859D01*
X140988696Y-100682905D01*
X141040000Y-100424986D01*
X141040000Y-100162014D01*
X144070000Y-100162014D01*
X144070000Y-100424986D01*
X144121304Y-100682905D01*
X144221939Y-100925859D01*
X144368038Y-101144513D01*
X144501275Y-101277750D01*
X144368038Y-101410987D01*
X144221939Y-101629641D01*
X144121304Y-101872595D01*
X144070000Y-102130514D01*
X144070000Y-102393486D01*
X144121304Y-102651405D01*
X144221939Y-102894359D01*
X144368038Y-103113013D01*
X144553987Y-103298962D01*
X144772641Y-103445061D01*
X145015595Y-103545696D01*
X145273514Y-103597000D01*
X145536486Y-103597000D01*
X145794405Y-103545696D01*
X146037359Y-103445061D01*
X146256013Y-103298962D01*
X146441962Y-103113013D01*
X146588061Y-102894359D01*
X146688696Y-102651405D01*
X146740000Y-102393486D01*
X146740000Y-102130514D01*
X146688696Y-101872595D01*
X146588061Y-101629641D01*
X146441962Y-101410987D01*
X146308725Y-101277750D01*
X146441962Y-101144513D01*
X146588061Y-100925859D01*
X146688696Y-100682905D01*
X146740000Y-100424986D01*
X146740000Y-100162014D01*
X147270000Y-100162014D01*
X147270000Y-100424986D01*
X147321304Y-100682905D01*
X147421939Y-100925859D01*
X147568038Y-101144513D01*
X147701275Y-101277750D01*
X147568038Y-101410987D01*
X147421939Y-101629641D01*
X147321304Y-101872595D01*
X147270000Y-102130514D01*
X147270000Y-102393486D01*
X147321304Y-102651405D01*
X147421939Y-102894359D01*
X147568038Y-103113013D01*
X147753987Y-103298962D01*
X147972641Y-103445061D01*
X148215595Y-103545696D01*
X148473514Y-103597000D01*
X148736486Y-103597000D01*
X148994405Y-103545696D01*
X149237359Y-103445061D01*
X149456013Y-103298962D01*
X149641962Y-103113013D01*
X149788061Y-102894359D01*
X149888696Y-102651405D01*
X149940000Y-102393486D01*
X149940000Y-102130514D01*
X149888696Y-101872595D01*
X149788061Y-101629641D01*
X149641962Y-101410987D01*
X149508725Y-101277750D01*
X149641962Y-101144513D01*
X149788061Y-100925859D01*
X149888696Y-100682905D01*
X149940000Y-100424986D01*
X149940000Y-100162014D01*
X153170000Y-100162014D01*
X153170000Y-100424986D01*
X153221304Y-100682905D01*
X153321939Y-100925859D01*
X153468038Y-101144513D01*
X153601275Y-101277750D01*
X153468038Y-101410987D01*
X153321939Y-101629641D01*
X153221304Y-101872595D01*
X153170000Y-102130514D01*
X153170000Y-102393486D01*
X153221304Y-102651405D01*
X153321939Y-102894359D01*
X153468038Y-103113013D01*
X153653987Y-103298962D01*
X153872641Y-103445061D01*
X154115595Y-103545696D01*
X154373514Y-103597000D01*
X154636486Y-103597000D01*
X154894405Y-103545696D01*
X155137359Y-103445061D01*
X155356013Y-103298962D01*
X155541962Y-103113013D01*
X155688061Y-102894359D01*
X155788696Y-102651405D01*
X155840000Y-102393486D01*
X155840000Y-102130514D01*
X155788696Y-101872595D01*
X155688061Y-101629641D01*
X155541962Y-101410987D01*
X155408725Y-101277750D01*
X155541962Y-101144513D01*
X155688061Y-100925859D01*
X155788696Y-100682905D01*
X155840000Y-100424986D01*
X155840000Y-100162014D01*
X156370000Y-100162014D01*
X156370000Y-100424986D01*
X156421304Y-100682905D01*
X156521939Y-100925859D01*
X156668038Y-101144513D01*
X156801275Y-101277750D01*
X156668038Y-101410987D01*
X156521939Y-101629641D01*
X156421304Y-101872595D01*
X156370000Y-102130514D01*
X156370000Y-102393486D01*
X156421304Y-102651405D01*
X156521939Y-102894359D01*
X156668038Y-103113013D01*
X156853987Y-103298962D01*
X157072641Y-103445061D01*
X157315595Y-103545696D01*
X157573514Y-103597000D01*
X157836486Y-103597000D01*
X158094405Y-103545696D01*
X158337359Y-103445061D01*
X158556013Y-103298962D01*
X158741962Y-103113013D01*
X158888061Y-102894359D01*
X158988696Y-102651405D01*
X159040000Y-102393486D01*
X159040000Y-102130514D01*
X158988696Y-101872595D01*
X158888061Y-101629641D01*
X158741962Y-101410987D01*
X158608725Y-101277750D01*
X158741962Y-101144513D01*
X158888061Y-100925859D01*
X158988696Y-100682905D01*
X159040000Y-100424986D01*
X159040000Y-100162014D01*
X162070000Y-100162014D01*
X162070000Y-100424986D01*
X162121304Y-100682905D01*
X162221939Y-100925859D01*
X162368038Y-101144513D01*
X162501275Y-101277750D01*
X162368038Y-101410987D01*
X162221939Y-101629641D01*
X162121304Y-101872595D01*
X162070000Y-102130514D01*
X162070000Y-102393486D01*
X162121304Y-102651405D01*
X162221939Y-102894359D01*
X162368038Y-103113013D01*
X162553987Y-103298962D01*
X162772641Y-103445061D01*
X163015595Y-103545696D01*
X163273514Y-103597000D01*
X163536486Y-103597000D01*
X163794405Y-103545696D01*
X164037359Y-103445061D01*
X164256013Y-103298962D01*
X164441962Y-103113013D01*
X164588061Y-102894359D01*
X164688696Y-102651405D01*
X164740000Y-102393486D01*
X164740000Y-102130514D01*
X164688696Y-101872595D01*
X164588061Y-101629641D01*
X164441962Y-101410987D01*
X164308725Y-101277750D01*
X164441962Y-101144513D01*
X164588061Y-100925859D01*
X164688696Y-100682905D01*
X164740000Y-100424986D01*
X164740000Y-100162014D01*
X165270000Y-100162014D01*
X165270000Y-100424986D01*
X165321304Y-100682905D01*
X165421939Y-100925859D01*
X165568038Y-101144513D01*
X165701275Y-101277750D01*
X165568038Y-101410987D01*
X165421939Y-101629641D01*
X165321304Y-101872595D01*
X165270000Y-102130514D01*
X165270000Y-102393486D01*
X165321304Y-102651405D01*
X165421939Y-102894359D01*
X165568038Y-103113013D01*
X165753987Y-103298962D01*
X165972641Y-103445061D01*
X166215595Y-103545696D01*
X166473514Y-103597000D01*
X166736486Y-103597000D01*
X166994405Y-103545696D01*
X167237359Y-103445061D01*
X167456013Y-103298962D01*
X167641962Y-103113013D01*
X167788061Y-102894359D01*
X167888696Y-102651405D01*
X167940000Y-102393486D01*
X167940000Y-102130514D01*
X167888696Y-101872595D01*
X167788061Y-101629641D01*
X167641962Y-101410987D01*
X167508725Y-101277750D01*
X167641962Y-101144513D01*
X167788061Y-100925859D01*
X167888696Y-100682905D01*
X167940000Y-100424986D01*
X167940000Y-100162014D01*
X171070000Y-100162014D01*
X171070000Y-100424986D01*
X171121304Y-100682905D01*
X171221939Y-100925859D01*
X171368038Y-101144513D01*
X171501275Y-101277750D01*
X171368038Y-101410987D01*
X171221939Y-101629641D01*
X171121304Y-101872595D01*
X171070000Y-102130514D01*
X171070000Y-102393486D01*
X171121304Y-102651405D01*
X171221939Y-102894359D01*
X171368038Y-103113013D01*
X171553987Y-103298962D01*
X171772641Y-103445061D01*
X172015595Y-103545696D01*
X172273514Y-103597000D01*
X172536486Y-103597000D01*
X172794405Y-103545696D01*
X173037359Y-103445061D01*
X173256013Y-103298962D01*
X173441962Y-103113013D01*
X173588061Y-102894359D01*
X173688696Y-102651405D01*
X173740000Y-102393486D01*
X173740000Y-102130514D01*
X173688696Y-101872595D01*
X173588061Y-101629641D01*
X173441962Y-101410987D01*
X173308725Y-101277750D01*
X173441962Y-101144513D01*
X173588061Y-100925859D01*
X173688696Y-100682905D01*
X173740000Y-100424986D01*
X173740000Y-100162014D01*
X174270000Y-100162014D01*
X174270000Y-100424986D01*
X174321304Y-100682905D01*
X174421939Y-100925859D01*
X174568038Y-101144513D01*
X174701275Y-101277750D01*
X174568038Y-101410987D01*
X174421939Y-101629641D01*
X174321304Y-101872595D01*
X174270000Y-102130514D01*
X174270000Y-102393486D01*
X174321304Y-102651405D01*
X174421939Y-102894359D01*
X174568038Y-103113013D01*
X174753987Y-103298962D01*
X174972641Y-103445061D01*
X175215595Y-103545696D01*
X175473514Y-103597000D01*
X175736486Y-103597000D01*
X175994405Y-103545696D01*
X176237359Y-103445061D01*
X176456013Y-103298962D01*
X176641962Y-103113013D01*
X176788061Y-102894359D01*
X176888696Y-102651405D01*
X176940000Y-102393486D01*
X176940000Y-102130514D01*
X176888696Y-101872595D01*
X176788061Y-101629641D01*
X176641962Y-101410987D01*
X176508725Y-101277750D01*
X176641962Y-101144513D01*
X176788061Y-100925859D01*
X176888696Y-100682905D01*
X176940000Y-100424986D01*
X176940000Y-100162014D01*
X180070000Y-100162014D01*
X180070000Y-100424986D01*
X180121304Y-100682905D01*
X180221939Y-100925859D01*
X180368038Y-101144513D01*
X180501275Y-101277750D01*
X180368038Y-101410987D01*
X180221939Y-101629641D01*
X180121304Y-101872595D01*
X180070000Y-102130514D01*
X180070000Y-102393486D01*
X180121304Y-102651405D01*
X180221939Y-102894359D01*
X180368038Y-103113013D01*
X180553987Y-103298962D01*
X180772641Y-103445061D01*
X181015595Y-103545696D01*
X181273514Y-103597000D01*
X181536486Y-103597000D01*
X181794405Y-103545696D01*
X182037359Y-103445061D01*
X182256013Y-103298962D01*
X182441962Y-103113013D01*
X182588061Y-102894359D01*
X182688696Y-102651405D01*
X182740000Y-102393486D01*
X182740000Y-102130514D01*
X182688696Y-101872595D01*
X182588061Y-101629641D01*
X182441962Y-101410987D01*
X182308725Y-101277750D01*
X182441962Y-101144513D01*
X182588061Y-100925859D01*
X182688696Y-100682905D01*
X182740000Y-100424986D01*
X182740000Y-100162014D01*
X183270000Y-100162014D01*
X183270000Y-100424986D01*
X183321304Y-100682905D01*
X183421939Y-100925859D01*
X183568038Y-101144513D01*
X183701275Y-101277750D01*
X183568038Y-101410987D01*
X183421939Y-101629641D01*
X183321304Y-101872595D01*
X183270000Y-102130514D01*
X183270000Y-102393486D01*
X183321304Y-102651405D01*
X183421939Y-102894359D01*
X183568038Y-103113013D01*
X183753987Y-103298962D01*
X183972641Y-103445061D01*
X184215595Y-103545696D01*
X184473514Y-103597000D01*
X184736486Y-103597000D01*
X184994405Y-103545696D01*
X185237359Y-103445061D01*
X185456013Y-103298962D01*
X185641962Y-103113013D01*
X185788061Y-102894359D01*
X185888696Y-102651405D01*
X185940000Y-102393486D01*
X185940000Y-102130514D01*
X185888696Y-101872595D01*
X185788061Y-101629641D01*
X185641962Y-101410987D01*
X185508725Y-101277750D01*
X185641962Y-101144513D01*
X185788061Y-100925859D01*
X185888696Y-100682905D01*
X185940000Y-100424986D01*
X185940000Y-100162014D01*
X189170000Y-100162014D01*
X189170000Y-100424986D01*
X189221304Y-100682905D01*
X189321939Y-100925859D01*
X189468038Y-101144513D01*
X189601275Y-101277750D01*
X189468038Y-101410987D01*
X189321939Y-101629641D01*
X189221304Y-101872595D01*
X189170000Y-102130514D01*
X189170000Y-102393486D01*
X189221304Y-102651405D01*
X189321939Y-102894359D01*
X189468038Y-103113013D01*
X189653987Y-103298962D01*
X189872641Y-103445061D01*
X190115595Y-103545696D01*
X190373514Y-103597000D01*
X190636486Y-103597000D01*
X190894405Y-103545696D01*
X191137359Y-103445061D01*
X191356013Y-103298962D01*
X191541962Y-103113013D01*
X191688061Y-102894359D01*
X191788696Y-102651405D01*
X191840000Y-102393486D01*
X191840000Y-102130514D01*
X191788696Y-101872595D01*
X191688061Y-101629641D01*
X191541962Y-101410987D01*
X191408725Y-101277750D01*
X191541962Y-101144513D01*
X191688061Y-100925859D01*
X191788696Y-100682905D01*
X191840000Y-100424986D01*
X191840000Y-100162014D01*
X192370000Y-100162014D01*
X192370000Y-100424986D01*
X192421304Y-100682905D01*
X192521939Y-100925859D01*
X192668038Y-101144513D01*
X192801275Y-101277750D01*
X192668038Y-101410987D01*
X192521939Y-101629641D01*
X192421304Y-101872595D01*
X192370000Y-102130514D01*
X192370000Y-102393486D01*
X192421304Y-102651405D01*
X192521939Y-102894359D01*
X192668038Y-103113013D01*
X192853987Y-103298962D01*
X193072641Y-103445061D01*
X193315595Y-103545696D01*
X193573514Y-103597000D01*
X193836486Y-103597000D01*
X194094405Y-103545696D01*
X194337359Y-103445061D01*
X194556013Y-103298962D01*
X194741962Y-103113013D01*
X194888061Y-102894359D01*
X194988696Y-102651405D01*
X195040000Y-102393486D01*
X195040000Y-102130514D01*
X194988696Y-101872595D01*
X194888061Y-101629641D01*
X194741962Y-101410987D01*
X194608725Y-101277750D01*
X194741962Y-101144513D01*
X194888061Y-100925859D01*
X194988696Y-100682905D01*
X195040000Y-100424986D01*
X195040000Y-100162014D01*
X198170000Y-100162014D01*
X198170000Y-100424986D01*
X198221304Y-100682905D01*
X198321939Y-100925859D01*
X198468038Y-101144513D01*
X198601275Y-101277750D01*
X198468038Y-101410987D01*
X198321939Y-101629641D01*
X198221304Y-101872595D01*
X198170000Y-102130514D01*
X198170000Y-102393486D01*
X198221304Y-102651405D01*
X198321939Y-102894359D01*
X198468038Y-103113013D01*
X198653987Y-103298962D01*
X198872641Y-103445061D01*
X199115595Y-103545696D01*
X199373514Y-103597000D01*
X199636486Y-103597000D01*
X199894405Y-103545696D01*
X200137359Y-103445061D01*
X200356013Y-103298962D01*
X200541962Y-103113013D01*
X200688061Y-102894359D01*
X200788696Y-102651405D01*
X200840000Y-102393486D01*
X200840000Y-102130514D01*
X200788696Y-101872595D01*
X200688061Y-101629641D01*
X200541962Y-101410987D01*
X200408725Y-101277750D01*
X200541962Y-101144513D01*
X200688061Y-100925859D01*
X200788696Y-100682905D01*
X200840000Y-100424986D01*
X200840000Y-100162014D01*
X201370000Y-100162014D01*
X201370000Y-100424986D01*
X201421304Y-100682905D01*
X201521939Y-100925859D01*
X201668038Y-101144513D01*
X201801275Y-101277750D01*
X201668038Y-101410987D01*
X201521939Y-101629641D01*
X201421304Y-101872595D01*
X201370000Y-102130514D01*
X201370000Y-102393486D01*
X201421304Y-102651405D01*
X201521939Y-102894359D01*
X201668038Y-103113013D01*
X201853987Y-103298962D01*
X202072641Y-103445061D01*
X202315595Y-103545696D01*
X202573514Y-103597000D01*
X202836486Y-103597000D01*
X203094405Y-103545696D01*
X203337359Y-103445061D01*
X203556013Y-103298962D01*
X203741962Y-103113013D01*
X203888061Y-102894359D01*
X203988696Y-102651405D01*
X204040000Y-102393486D01*
X204040000Y-102130514D01*
X203988696Y-101872595D01*
X203888061Y-101629641D01*
X203741962Y-101410987D01*
X203608725Y-101277750D01*
X203741962Y-101144513D01*
X203888061Y-100925859D01*
X203988696Y-100682905D01*
X204040000Y-100424986D01*
X204040000Y-100162014D01*
X207170000Y-100162014D01*
X207170000Y-100424986D01*
X207221304Y-100682905D01*
X207321939Y-100925859D01*
X207468038Y-101144513D01*
X207601275Y-101277750D01*
X207468038Y-101410987D01*
X207321939Y-101629641D01*
X207221304Y-101872595D01*
X207170000Y-102130514D01*
X207170000Y-102393486D01*
X207221304Y-102651405D01*
X207321939Y-102894359D01*
X207468038Y-103113013D01*
X207653987Y-103298962D01*
X207872641Y-103445061D01*
X208115595Y-103545696D01*
X208373514Y-103597000D01*
X208636486Y-103597000D01*
X208894405Y-103545696D01*
X209137359Y-103445061D01*
X209356013Y-103298962D01*
X209541962Y-103113013D01*
X209688061Y-102894359D01*
X209788696Y-102651405D01*
X209840000Y-102393486D01*
X209840000Y-102130514D01*
X209788696Y-101872595D01*
X209688061Y-101629641D01*
X209541962Y-101410987D01*
X209408725Y-101277750D01*
X209541962Y-101144513D01*
X209688061Y-100925859D01*
X209788696Y-100682905D01*
X209840000Y-100424986D01*
X209840000Y-100162014D01*
X210370000Y-100162014D01*
X210370000Y-100424986D01*
X210421304Y-100682905D01*
X210521939Y-100925859D01*
X210668038Y-101144513D01*
X210801275Y-101277750D01*
X210668038Y-101410987D01*
X210521939Y-101629641D01*
X210421304Y-101872595D01*
X210370000Y-102130514D01*
X210370000Y-102393486D01*
X210421304Y-102651405D01*
X210521939Y-102894359D01*
X210668038Y-103113013D01*
X210853987Y-103298962D01*
X211072641Y-103445061D01*
X211315595Y-103545696D01*
X211573514Y-103597000D01*
X211836486Y-103597000D01*
X212094405Y-103545696D01*
X212337359Y-103445061D01*
X212556013Y-103298962D01*
X212741962Y-103113013D01*
X212888061Y-102894359D01*
X212988696Y-102651405D01*
X213040000Y-102393486D01*
X213040000Y-102130514D01*
X212988696Y-101872595D01*
X212888061Y-101629641D01*
X212741962Y-101410987D01*
X212608725Y-101277750D01*
X212741962Y-101144513D01*
X212888061Y-100925859D01*
X212988696Y-100682905D01*
X213040000Y-100424986D01*
X213040000Y-100162014D01*
X212988696Y-99904095D01*
X212888061Y-99661141D01*
X212741962Y-99442487D01*
X212556013Y-99256538D01*
X212337359Y-99110439D01*
X212094405Y-99009804D01*
X211836486Y-98958500D01*
X211573514Y-98958500D01*
X211315595Y-99009804D01*
X211072641Y-99110439D01*
X210853987Y-99256538D01*
X210668038Y-99442487D01*
X210521939Y-99661141D01*
X210421304Y-99904095D01*
X210370000Y-100162014D01*
X209840000Y-100162014D01*
X209788696Y-99904095D01*
X209688061Y-99661141D01*
X209541962Y-99442487D01*
X209356013Y-99256538D01*
X209137359Y-99110439D01*
X208894405Y-99009804D01*
X208636486Y-98958500D01*
X208373514Y-98958500D01*
X208115595Y-99009804D01*
X207872641Y-99110439D01*
X207653987Y-99256538D01*
X207468038Y-99442487D01*
X207321939Y-99661141D01*
X207221304Y-99904095D01*
X207170000Y-100162014D01*
X204040000Y-100162014D01*
X203988696Y-99904095D01*
X203888061Y-99661141D01*
X203741962Y-99442487D01*
X203556013Y-99256538D01*
X203337359Y-99110439D01*
X203094405Y-99009804D01*
X202836486Y-98958500D01*
X202573514Y-98958500D01*
X202315595Y-99009804D01*
X202072641Y-99110439D01*
X201853987Y-99256538D01*
X201668038Y-99442487D01*
X201521939Y-99661141D01*
X201421304Y-99904095D01*
X201370000Y-100162014D01*
X200840000Y-100162014D01*
X200788696Y-99904095D01*
X200688061Y-99661141D01*
X200541962Y-99442487D01*
X200356013Y-99256538D01*
X200137359Y-99110439D01*
X199894405Y-99009804D01*
X199636486Y-98958500D01*
X199373514Y-98958500D01*
X199115595Y-99009804D01*
X198872641Y-99110439D01*
X198653987Y-99256538D01*
X198468038Y-99442487D01*
X198321939Y-99661141D01*
X198221304Y-99904095D01*
X198170000Y-100162014D01*
X195040000Y-100162014D01*
X194988696Y-99904095D01*
X194888061Y-99661141D01*
X194741962Y-99442487D01*
X194556013Y-99256538D01*
X194337359Y-99110439D01*
X194094405Y-99009804D01*
X193836486Y-98958500D01*
X193573514Y-98958500D01*
X193315595Y-99009804D01*
X193072641Y-99110439D01*
X192853987Y-99256538D01*
X192668038Y-99442487D01*
X192521939Y-99661141D01*
X192421304Y-99904095D01*
X192370000Y-100162014D01*
X191840000Y-100162014D01*
X191788696Y-99904095D01*
X191688061Y-99661141D01*
X191541962Y-99442487D01*
X191356013Y-99256538D01*
X191137359Y-99110439D01*
X190894405Y-99009804D01*
X190636486Y-98958500D01*
X190373514Y-98958500D01*
X190115595Y-99009804D01*
X189872641Y-99110439D01*
X189653987Y-99256538D01*
X189468038Y-99442487D01*
X189321939Y-99661141D01*
X189221304Y-99904095D01*
X189170000Y-100162014D01*
X185940000Y-100162014D01*
X185888696Y-99904095D01*
X185788061Y-99661141D01*
X185641962Y-99442487D01*
X185456013Y-99256538D01*
X185237359Y-99110439D01*
X184994405Y-99009804D01*
X184736486Y-98958500D01*
X184473514Y-98958500D01*
X184215595Y-99009804D01*
X183972641Y-99110439D01*
X183753987Y-99256538D01*
X183568038Y-99442487D01*
X183421939Y-99661141D01*
X183321304Y-99904095D01*
X183270000Y-100162014D01*
X182740000Y-100162014D01*
X182688696Y-99904095D01*
X182588061Y-99661141D01*
X182441962Y-99442487D01*
X182256013Y-99256538D01*
X182037359Y-99110439D01*
X181794405Y-99009804D01*
X181536486Y-98958500D01*
X181273514Y-98958500D01*
X181015595Y-99009804D01*
X180772641Y-99110439D01*
X180553987Y-99256538D01*
X180368038Y-99442487D01*
X180221939Y-99661141D01*
X180121304Y-99904095D01*
X180070000Y-100162014D01*
X176940000Y-100162014D01*
X176888696Y-99904095D01*
X176788061Y-99661141D01*
X176641962Y-99442487D01*
X176456013Y-99256538D01*
X176237359Y-99110439D01*
X175994405Y-99009804D01*
X175736486Y-98958500D01*
X175473514Y-98958500D01*
X175215595Y-99009804D01*
X174972641Y-99110439D01*
X174753987Y-99256538D01*
X174568038Y-99442487D01*
X174421939Y-99661141D01*
X174321304Y-99904095D01*
X174270000Y-100162014D01*
X173740000Y-100162014D01*
X173688696Y-99904095D01*
X173588061Y-99661141D01*
X173441962Y-99442487D01*
X173256013Y-99256538D01*
X173037359Y-99110439D01*
X172855233Y-99035000D01*
X172901939Y-99035000D01*
X173101898Y-98995226D01*
X173290256Y-98917205D01*
X173459774Y-98803937D01*
X173603937Y-98659774D01*
X173717205Y-98490256D01*
X173795226Y-98301898D01*
X173835000Y-98101939D01*
X173835000Y-97898061D01*
X173795226Y-97698102D01*
X173795210Y-97698061D01*
X180965000Y-97698061D01*
X180965000Y-97901939D01*
X181004774Y-98101898D01*
X181082795Y-98290256D01*
X181196063Y-98459774D01*
X181340226Y-98603937D01*
X181509744Y-98717205D01*
X181698102Y-98795226D01*
X181898061Y-98835000D01*
X182101939Y-98835000D01*
X182301898Y-98795226D01*
X182490256Y-98717205D01*
X182659774Y-98603937D01*
X182803937Y-98459774D01*
X182917205Y-98290256D01*
X182995226Y-98101898D01*
X183035000Y-97901939D01*
X183035000Y-97698061D01*
X189965000Y-97698061D01*
X189965000Y-97901939D01*
X190004774Y-98101898D01*
X190082795Y-98290256D01*
X190196063Y-98459774D01*
X190340226Y-98603937D01*
X190509744Y-98717205D01*
X190698102Y-98795226D01*
X190898061Y-98835000D01*
X191101939Y-98835000D01*
X191301898Y-98795226D01*
X191490256Y-98717205D01*
X191659774Y-98603937D01*
X191803937Y-98459774D01*
X191917205Y-98290256D01*
X191995226Y-98101898D01*
X192035000Y-97901939D01*
X192035000Y-97798061D01*
X198865000Y-97798061D01*
X198865000Y-98001939D01*
X198904774Y-98201898D01*
X198982795Y-98390256D01*
X199096063Y-98559774D01*
X199240226Y-98703937D01*
X199409744Y-98817205D01*
X199598102Y-98895226D01*
X199798061Y-98935000D01*
X200001939Y-98935000D01*
X200201898Y-98895226D01*
X200390256Y-98817205D01*
X200559774Y-98703937D01*
X200703937Y-98559774D01*
X200817205Y-98390256D01*
X200895226Y-98201898D01*
X200935000Y-98001939D01*
X200935000Y-97798061D01*
X207865000Y-97798061D01*
X207865000Y-98001939D01*
X207904774Y-98201898D01*
X207982795Y-98390256D01*
X208096063Y-98559774D01*
X208240226Y-98703937D01*
X208409744Y-98817205D01*
X208598102Y-98895226D01*
X208798061Y-98935000D01*
X209001939Y-98935000D01*
X209201898Y-98895226D01*
X209390256Y-98817205D01*
X209559774Y-98703937D01*
X209703937Y-98559774D01*
X209817205Y-98390256D01*
X209895226Y-98201898D01*
X209935000Y-98001939D01*
X209935000Y-97798061D01*
X209895226Y-97598102D01*
X209817205Y-97409744D01*
X209703937Y-97240226D01*
X209559774Y-97096063D01*
X209390256Y-96982795D01*
X209201898Y-96904774D01*
X209001939Y-96865000D01*
X208798061Y-96865000D01*
X208598102Y-96904774D01*
X208409744Y-96982795D01*
X208240226Y-97096063D01*
X208096063Y-97240226D01*
X207982795Y-97409744D01*
X207904774Y-97598102D01*
X207865000Y-97798061D01*
X200935000Y-97798061D01*
X200895226Y-97598102D01*
X200817205Y-97409744D01*
X200703937Y-97240226D01*
X200559774Y-97096063D01*
X200390256Y-96982795D01*
X200201898Y-96904774D01*
X200001939Y-96865000D01*
X199798061Y-96865000D01*
X199598102Y-96904774D01*
X199409744Y-96982795D01*
X199240226Y-97096063D01*
X199096063Y-97240226D01*
X198982795Y-97409744D01*
X198904774Y-97598102D01*
X198865000Y-97798061D01*
X192035000Y-97798061D01*
X192035000Y-97698061D01*
X191995226Y-97498102D01*
X191917205Y-97309744D01*
X191803937Y-97140226D01*
X191659774Y-96996063D01*
X191490256Y-96882795D01*
X191301898Y-96804774D01*
X191101939Y-96765000D01*
X190898061Y-96765000D01*
X190698102Y-96804774D01*
X190509744Y-96882795D01*
X190340226Y-96996063D01*
X190196063Y-97140226D01*
X190082795Y-97309744D01*
X190004774Y-97498102D01*
X189965000Y-97698061D01*
X183035000Y-97698061D01*
X182995226Y-97498102D01*
X182917205Y-97309744D01*
X182803937Y-97140226D01*
X182659774Y-96996063D01*
X182490256Y-96882795D01*
X182301898Y-96804774D01*
X182101939Y-96765000D01*
X181898061Y-96765000D01*
X181698102Y-96804774D01*
X181509744Y-96882795D01*
X181340226Y-96996063D01*
X181196063Y-97140226D01*
X181082795Y-97309744D01*
X181004774Y-97498102D01*
X180965000Y-97698061D01*
X173795210Y-97698061D01*
X173717205Y-97509744D01*
X173603937Y-97340226D01*
X173459774Y-97196063D01*
X173290256Y-97082795D01*
X173101898Y-97004774D01*
X172901939Y-96965000D01*
X172698061Y-96965000D01*
X172498102Y-97004774D01*
X172309744Y-97082795D01*
X172140226Y-97196063D01*
X171996063Y-97340226D01*
X171882795Y-97509744D01*
X171804774Y-97698102D01*
X171765000Y-97898061D01*
X171765000Y-98101939D01*
X171804774Y-98301898D01*
X171882795Y-98490256D01*
X171996063Y-98659774D01*
X172140226Y-98803937D01*
X172309744Y-98917205D01*
X172409438Y-98958500D01*
X172273514Y-98958500D01*
X172015595Y-99009804D01*
X171772641Y-99110439D01*
X171553987Y-99256538D01*
X171368038Y-99442487D01*
X171221939Y-99661141D01*
X171121304Y-99904095D01*
X171070000Y-100162014D01*
X167940000Y-100162014D01*
X167888696Y-99904095D01*
X167788061Y-99661141D01*
X167641962Y-99442487D01*
X167456013Y-99256538D01*
X167237359Y-99110439D01*
X166994405Y-99009804D01*
X166736486Y-98958500D01*
X166473514Y-98958500D01*
X166215595Y-99009804D01*
X165972641Y-99110439D01*
X165753987Y-99256538D01*
X165568038Y-99442487D01*
X165421939Y-99661141D01*
X165321304Y-99904095D01*
X165270000Y-100162014D01*
X164740000Y-100162014D01*
X164688696Y-99904095D01*
X164588061Y-99661141D01*
X164441962Y-99442487D01*
X164256013Y-99256538D01*
X164037359Y-99110439D01*
X163794405Y-99009804D01*
X163536486Y-98958500D01*
X163273514Y-98958500D01*
X163015595Y-99009804D01*
X162772641Y-99110439D01*
X162553987Y-99256538D01*
X162368038Y-99442487D01*
X162221939Y-99661141D01*
X162121304Y-99904095D01*
X162070000Y-100162014D01*
X159040000Y-100162014D01*
X158988696Y-99904095D01*
X158888061Y-99661141D01*
X158741962Y-99442487D01*
X158556013Y-99256538D01*
X158337359Y-99110439D01*
X158094405Y-99009804D01*
X157836486Y-98958500D01*
X157573514Y-98958500D01*
X157315595Y-99009804D01*
X157072641Y-99110439D01*
X156853987Y-99256538D01*
X156668038Y-99442487D01*
X156521939Y-99661141D01*
X156421304Y-99904095D01*
X156370000Y-100162014D01*
X155840000Y-100162014D01*
X155788696Y-99904095D01*
X155688061Y-99661141D01*
X155541962Y-99442487D01*
X155356013Y-99256538D01*
X155137359Y-99110439D01*
X154894405Y-99009804D01*
X154636486Y-98958500D01*
X154373514Y-98958500D01*
X154115595Y-99009804D01*
X153872641Y-99110439D01*
X153653987Y-99256538D01*
X153468038Y-99442487D01*
X153321939Y-99661141D01*
X153221304Y-99904095D01*
X153170000Y-100162014D01*
X149940000Y-100162014D01*
X149888696Y-99904095D01*
X149788061Y-99661141D01*
X149641962Y-99442487D01*
X149456013Y-99256538D01*
X149237359Y-99110439D01*
X148994405Y-99009804D01*
X148736486Y-98958500D01*
X148473514Y-98958500D01*
X148215595Y-99009804D01*
X147972641Y-99110439D01*
X147753987Y-99256538D01*
X147568038Y-99442487D01*
X147421939Y-99661141D01*
X147321304Y-99904095D01*
X147270000Y-100162014D01*
X146740000Y-100162014D01*
X146688696Y-99904095D01*
X146588061Y-99661141D01*
X146441962Y-99442487D01*
X146256013Y-99256538D01*
X146037359Y-99110439D01*
X145794405Y-99009804D01*
X145536486Y-98958500D01*
X145273514Y-98958500D01*
X145015595Y-99009804D01*
X144772641Y-99110439D01*
X144553987Y-99256538D01*
X144368038Y-99442487D01*
X144221939Y-99661141D01*
X144121304Y-99904095D01*
X144070000Y-100162014D01*
X141040000Y-100162014D01*
X140988696Y-99904095D01*
X140888061Y-99661141D01*
X140741962Y-99442487D01*
X140556013Y-99256538D01*
X140337359Y-99110439D01*
X140094405Y-99009804D01*
X139836486Y-98958500D01*
X139573514Y-98958500D01*
X139315595Y-99009804D01*
X139072641Y-99110439D01*
X138853987Y-99256538D01*
X138668038Y-99442487D01*
X138521939Y-99661141D01*
X138421304Y-99904095D01*
X138370000Y-100162014D01*
X137840000Y-100162014D01*
X137788696Y-99904095D01*
X137688061Y-99661141D01*
X137541962Y-99442487D01*
X137356013Y-99256538D01*
X137137359Y-99110439D01*
X136955233Y-99035000D01*
X137101939Y-99035000D01*
X137301898Y-98995226D01*
X137490256Y-98917205D01*
X137659774Y-98803937D01*
X137803937Y-98659774D01*
X137917205Y-98490256D01*
X137995226Y-98301898D01*
X138035000Y-98101939D01*
X138035000Y-97898061D01*
X137995226Y-97698102D01*
X137995210Y-97698061D01*
X144865000Y-97698061D01*
X144865000Y-97901939D01*
X144904774Y-98101898D01*
X144982795Y-98290256D01*
X145096063Y-98459774D01*
X145240226Y-98603937D01*
X145409744Y-98717205D01*
X145598102Y-98795226D01*
X145798061Y-98835000D01*
X146001939Y-98835000D01*
X146201898Y-98795226D01*
X146390256Y-98717205D01*
X146559774Y-98603937D01*
X146703937Y-98459774D01*
X146817205Y-98290256D01*
X146895226Y-98101898D01*
X146935000Y-97901939D01*
X146935000Y-97698061D01*
X146915109Y-97598061D01*
X153865000Y-97598061D01*
X153865000Y-97801939D01*
X153904774Y-98001898D01*
X153982795Y-98190256D01*
X154096063Y-98359774D01*
X154240226Y-98503937D01*
X154409744Y-98617205D01*
X154598102Y-98695226D01*
X154798061Y-98735000D01*
X155001939Y-98735000D01*
X155201898Y-98695226D01*
X155390256Y-98617205D01*
X155559774Y-98503937D01*
X155703937Y-98359774D01*
X155817205Y-98190256D01*
X155895226Y-98001898D01*
X155935000Y-97801939D01*
X155935000Y-97798061D01*
X162865000Y-97798061D01*
X162865000Y-98001939D01*
X162904774Y-98201898D01*
X162982795Y-98390256D01*
X163096063Y-98559774D01*
X163240226Y-98703937D01*
X163409744Y-98817205D01*
X163598102Y-98895226D01*
X163798061Y-98935000D01*
X164001939Y-98935000D01*
X164201898Y-98895226D01*
X164390256Y-98817205D01*
X164559774Y-98703937D01*
X164703937Y-98559774D01*
X164817205Y-98390256D01*
X164895226Y-98201898D01*
X164935000Y-98001939D01*
X164935000Y-97798061D01*
X164895226Y-97598102D01*
X164817205Y-97409744D01*
X164703937Y-97240226D01*
X164559774Y-97096063D01*
X164390256Y-96982795D01*
X164201898Y-96904774D01*
X164001939Y-96865000D01*
X163798061Y-96865000D01*
X163598102Y-96904774D01*
X163409744Y-96982795D01*
X163240226Y-97096063D01*
X163096063Y-97240226D01*
X162982795Y-97409744D01*
X162904774Y-97598102D01*
X162865000Y-97798061D01*
X155935000Y-97798061D01*
X155935000Y-97598061D01*
X155895226Y-97398102D01*
X155817205Y-97209744D01*
X155703937Y-97040226D01*
X155559774Y-96896063D01*
X155390256Y-96782795D01*
X155201898Y-96704774D01*
X155001939Y-96665000D01*
X154798061Y-96665000D01*
X154598102Y-96704774D01*
X154409744Y-96782795D01*
X154240226Y-96896063D01*
X154096063Y-97040226D01*
X153982795Y-97209744D01*
X153904774Y-97398102D01*
X153865000Y-97598061D01*
X146915109Y-97598061D01*
X146895226Y-97498102D01*
X146817205Y-97309744D01*
X146703937Y-97140226D01*
X146559774Y-96996063D01*
X146390256Y-96882795D01*
X146201898Y-96804774D01*
X146001939Y-96765000D01*
X145798061Y-96765000D01*
X145598102Y-96804774D01*
X145409744Y-96882795D01*
X145240226Y-96996063D01*
X145096063Y-97140226D01*
X144982795Y-97309744D01*
X144904774Y-97498102D01*
X144865000Y-97698061D01*
X137995210Y-97698061D01*
X137917205Y-97509744D01*
X137803937Y-97340226D01*
X137659774Y-97196063D01*
X137490256Y-97082795D01*
X137301898Y-97004774D01*
X137101939Y-96965000D01*
X136898061Y-96965000D01*
X136698102Y-97004774D01*
X136509744Y-97082795D01*
X136340226Y-97196063D01*
X136196063Y-97340226D01*
X136082795Y-97509744D01*
X136004774Y-97698102D01*
X135965000Y-97898061D01*
X135965000Y-98101939D01*
X136004774Y-98301898D01*
X136082795Y-98490256D01*
X136196063Y-98659774D01*
X136340226Y-98803937D01*
X136509744Y-98917205D01*
X136609438Y-98958500D01*
X136373514Y-98958500D01*
X136115595Y-99009804D01*
X135872641Y-99110439D01*
X135653987Y-99256538D01*
X135468038Y-99442487D01*
X135321939Y-99661141D01*
X135221304Y-99904095D01*
X135170000Y-100162014D01*
X131920109Y-100162014D01*
X131888696Y-100004095D01*
X131788061Y-99761141D01*
X131641962Y-99542487D01*
X131456013Y-99356538D01*
X131237359Y-99210439D01*
X130994405Y-99109804D01*
X130736486Y-99058500D01*
X130473514Y-99058500D01*
X130215595Y-99109804D01*
X129972641Y-99210439D01*
X129753987Y-99356538D01*
X129568038Y-99542487D01*
X129421939Y-99761141D01*
X129321304Y-100004095D01*
X129270000Y-100262014D01*
X128740000Y-100262014D01*
X128688696Y-100004095D01*
X128588061Y-99761141D01*
X128441962Y-99542487D01*
X128256013Y-99356538D01*
X128037359Y-99210439D01*
X127794405Y-99109804D01*
X127536486Y-99058500D01*
X127273514Y-99058500D01*
X127015595Y-99109804D01*
X126772641Y-99210439D01*
X126553987Y-99356538D01*
X126368038Y-99542487D01*
X126221939Y-99761141D01*
X126121304Y-100004095D01*
X126070000Y-100262014D01*
X123040000Y-100262014D01*
X122988696Y-100004095D01*
X122888061Y-99761141D01*
X122741962Y-99542487D01*
X122556013Y-99356538D01*
X122337359Y-99210439D01*
X122094405Y-99109804D01*
X121836486Y-99058500D01*
X121573514Y-99058500D01*
X121315595Y-99109804D01*
X121072641Y-99210439D01*
X120853987Y-99356538D01*
X120668038Y-99542487D01*
X120521939Y-99761141D01*
X120421304Y-100004095D01*
X120370000Y-100262014D01*
X119840000Y-100262014D01*
X119788696Y-100004095D01*
X119688061Y-99761141D01*
X119541962Y-99542487D01*
X119356013Y-99356538D01*
X119137359Y-99210439D01*
X118894405Y-99109804D01*
X118636486Y-99058500D01*
X118373514Y-99058500D01*
X118115595Y-99109804D01*
X117872641Y-99210439D01*
X117653987Y-99356538D01*
X117468038Y-99542487D01*
X117321939Y-99761141D01*
X117221304Y-100004095D01*
X117170000Y-100262014D01*
X114040000Y-100262014D01*
X113988696Y-100004095D01*
X113888061Y-99761141D01*
X113741962Y-99542487D01*
X113556013Y-99356538D01*
X113337359Y-99210439D01*
X113094405Y-99109804D01*
X112836486Y-99058500D01*
X112573514Y-99058500D01*
X112315595Y-99109804D01*
X112072641Y-99210439D01*
X111853987Y-99356538D01*
X111668038Y-99542487D01*
X111521939Y-99761141D01*
X111421304Y-100004095D01*
X111370000Y-100262014D01*
X110740000Y-100262014D01*
X110688696Y-100004095D01*
X110588061Y-99761141D01*
X110441962Y-99542487D01*
X110256013Y-99356538D01*
X110037359Y-99210439D01*
X109794405Y-99109804D01*
X109536486Y-99058500D01*
X109273514Y-99058500D01*
X109015595Y-99109804D01*
X108772641Y-99210439D01*
X108553987Y-99356538D01*
X108368038Y-99542487D01*
X108221939Y-99761141D01*
X108121304Y-100004095D01*
X108070000Y-100262014D01*
X96727000Y-100262014D01*
X96727000Y-97698061D01*
X108965000Y-97698061D01*
X108965000Y-97901939D01*
X109004774Y-98101898D01*
X109082795Y-98290256D01*
X109196063Y-98459774D01*
X109340226Y-98603937D01*
X109509744Y-98717205D01*
X109698102Y-98795226D01*
X109898061Y-98835000D01*
X110101939Y-98835000D01*
X110301898Y-98795226D01*
X110490256Y-98717205D01*
X110659774Y-98603937D01*
X110803937Y-98459774D01*
X110917205Y-98290256D01*
X110995226Y-98101898D01*
X111035000Y-97901939D01*
X111035000Y-97698061D01*
X117965000Y-97698061D01*
X117965000Y-97901939D01*
X118004774Y-98101898D01*
X118082795Y-98290256D01*
X118196063Y-98459774D01*
X118340226Y-98603937D01*
X118509744Y-98717205D01*
X118698102Y-98795226D01*
X118898061Y-98835000D01*
X119101939Y-98835000D01*
X119301898Y-98795226D01*
X119490256Y-98717205D01*
X119659774Y-98603937D01*
X119803937Y-98459774D01*
X119917205Y-98290256D01*
X119995226Y-98101898D01*
X120035000Y-97901939D01*
X120035000Y-97798061D01*
X126965000Y-97798061D01*
X126965000Y-98001939D01*
X127004774Y-98201898D01*
X127082795Y-98390256D01*
X127196063Y-98559774D01*
X127340226Y-98703937D01*
X127509744Y-98817205D01*
X127698102Y-98895226D01*
X127898061Y-98935000D01*
X128101939Y-98935000D01*
X128301898Y-98895226D01*
X128490256Y-98817205D01*
X128659774Y-98703937D01*
X128803937Y-98559774D01*
X128917205Y-98390256D01*
X128995226Y-98201898D01*
X129035000Y-98001939D01*
X129035000Y-97798061D01*
X128995226Y-97598102D01*
X128917205Y-97409744D01*
X128803937Y-97240226D01*
X128659774Y-97096063D01*
X128490256Y-96982795D01*
X128301898Y-96904774D01*
X128101939Y-96865000D01*
X127898061Y-96865000D01*
X127698102Y-96904774D01*
X127509744Y-96982795D01*
X127340226Y-97096063D01*
X127196063Y-97240226D01*
X127082795Y-97409744D01*
X127004774Y-97598102D01*
X126965000Y-97798061D01*
X120035000Y-97798061D01*
X120035000Y-97698061D01*
X119995226Y-97498102D01*
X119917205Y-97309744D01*
X119803937Y-97140226D01*
X119659774Y-96996063D01*
X119490256Y-96882795D01*
X119301898Y-96804774D01*
X119101939Y-96765000D01*
X118898061Y-96765000D01*
X118698102Y-96804774D01*
X118509744Y-96882795D01*
X118340226Y-96996063D01*
X118196063Y-97140226D01*
X118082795Y-97309744D01*
X118004774Y-97498102D01*
X117965000Y-97698061D01*
X111035000Y-97698061D01*
X110995226Y-97498102D01*
X110917205Y-97309744D01*
X110803937Y-97140226D01*
X110659774Y-96996063D01*
X110490256Y-96882795D01*
X110301898Y-96804774D01*
X110101939Y-96765000D01*
X109898061Y-96765000D01*
X109698102Y-96804774D01*
X109509744Y-96882795D01*
X109340226Y-96996063D01*
X109196063Y-97140226D01*
X109082795Y-97309744D01*
X109004774Y-97498102D01*
X108965000Y-97698061D01*
X96727000Y-97698061D01*
X96727000Y-91262014D01*
X107970000Y-91262014D01*
X107970000Y-91524986D01*
X108021304Y-91782905D01*
X108121939Y-92025859D01*
X108268038Y-92244513D01*
X108401275Y-92377750D01*
X108268038Y-92510987D01*
X108121939Y-92729641D01*
X108021304Y-92972595D01*
X107970000Y-93230514D01*
X107970000Y-93493486D01*
X108021304Y-93751405D01*
X108121939Y-93994359D01*
X108268038Y-94213013D01*
X108453987Y-94398962D01*
X108672641Y-94545061D01*
X108915595Y-94645696D01*
X109173514Y-94697000D01*
X109436486Y-94697000D01*
X109694405Y-94645696D01*
X109937359Y-94545061D01*
X110156013Y-94398962D01*
X110341962Y-94213013D01*
X110488061Y-93994359D01*
X110588696Y-93751405D01*
X110640000Y-93493486D01*
X110640000Y-93230514D01*
X110588696Y-92972595D01*
X110488061Y-92729641D01*
X110341962Y-92510987D01*
X110208725Y-92377750D01*
X110341962Y-92244513D01*
X110488061Y-92025859D01*
X110588696Y-91782905D01*
X110640000Y-91524986D01*
X110640000Y-91262014D01*
X111270000Y-91262014D01*
X111270000Y-91524986D01*
X111321304Y-91782905D01*
X111421939Y-92025859D01*
X111568038Y-92244513D01*
X111701275Y-92377750D01*
X111568038Y-92510987D01*
X111421939Y-92729641D01*
X111321304Y-92972595D01*
X111270000Y-93230514D01*
X111270000Y-93493486D01*
X111321304Y-93751405D01*
X111421939Y-93994359D01*
X111568038Y-94213013D01*
X111753987Y-94398962D01*
X111972641Y-94545061D01*
X112215595Y-94645696D01*
X112473514Y-94697000D01*
X112736486Y-94697000D01*
X112994405Y-94645696D01*
X113237359Y-94545061D01*
X113456013Y-94398962D01*
X113641962Y-94213013D01*
X113788061Y-93994359D01*
X113888696Y-93751405D01*
X113940000Y-93493486D01*
X113940000Y-93230514D01*
X113888696Y-92972595D01*
X113788061Y-92729641D01*
X113641962Y-92510987D01*
X113508725Y-92377750D01*
X113641962Y-92244513D01*
X113788061Y-92025859D01*
X113888696Y-91782905D01*
X113940000Y-91524986D01*
X113940000Y-91262014D01*
X117170000Y-91262014D01*
X117170000Y-91524986D01*
X117221304Y-91782905D01*
X117321939Y-92025859D01*
X117468038Y-92244513D01*
X117601275Y-92377750D01*
X117468038Y-92510987D01*
X117321939Y-92729641D01*
X117221304Y-92972595D01*
X117170000Y-93230514D01*
X117170000Y-93493486D01*
X117221304Y-93751405D01*
X117321939Y-93994359D01*
X117468038Y-94213013D01*
X117653987Y-94398962D01*
X117872641Y-94545061D01*
X118115595Y-94645696D01*
X118373514Y-94697000D01*
X118636486Y-94697000D01*
X118894405Y-94645696D01*
X119137359Y-94545061D01*
X119356013Y-94398962D01*
X119541962Y-94213013D01*
X119688061Y-93994359D01*
X119788696Y-93751405D01*
X119840000Y-93493486D01*
X119840000Y-93230514D01*
X119788696Y-92972595D01*
X119688061Y-92729641D01*
X119541962Y-92510987D01*
X119408725Y-92377750D01*
X119541962Y-92244513D01*
X119688061Y-92025859D01*
X119788696Y-91782905D01*
X119840000Y-91524986D01*
X119840000Y-91262014D01*
X120270000Y-91262014D01*
X120270000Y-91524986D01*
X120321304Y-91782905D01*
X120421939Y-92025859D01*
X120568038Y-92244513D01*
X120701275Y-92377750D01*
X120568038Y-92510987D01*
X120421939Y-92729641D01*
X120321304Y-92972595D01*
X120270000Y-93230514D01*
X120270000Y-93493486D01*
X120321304Y-93751405D01*
X120421939Y-93994359D01*
X120568038Y-94213013D01*
X120753987Y-94398962D01*
X120972641Y-94545061D01*
X121215595Y-94645696D01*
X121473514Y-94697000D01*
X121736486Y-94697000D01*
X121994405Y-94645696D01*
X122237359Y-94545061D01*
X122456013Y-94398962D01*
X122641962Y-94213013D01*
X122788061Y-93994359D01*
X122888696Y-93751405D01*
X122940000Y-93493486D01*
X122940000Y-93230514D01*
X122888696Y-92972595D01*
X122788061Y-92729641D01*
X122641962Y-92510987D01*
X122508725Y-92377750D01*
X122641962Y-92244513D01*
X122788061Y-92025859D01*
X122888696Y-91782905D01*
X122940000Y-91524986D01*
X122940000Y-91262014D01*
X126170000Y-91262014D01*
X126170000Y-91524986D01*
X126221304Y-91782905D01*
X126321939Y-92025859D01*
X126468038Y-92244513D01*
X126601275Y-92377750D01*
X126468038Y-92510987D01*
X126321939Y-92729641D01*
X126221304Y-92972595D01*
X126170000Y-93230514D01*
X126170000Y-93493486D01*
X126221304Y-93751405D01*
X126321939Y-93994359D01*
X126468038Y-94213013D01*
X126653987Y-94398962D01*
X126872641Y-94545061D01*
X127115595Y-94645696D01*
X127373514Y-94697000D01*
X127636486Y-94697000D01*
X127894405Y-94645696D01*
X128137359Y-94545061D01*
X128356013Y-94398962D01*
X128541962Y-94213013D01*
X128688061Y-93994359D01*
X128788696Y-93751405D01*
X128840000Y-93493486D01*
X128840000Y-93230514D01*
X128788696Y-92972595D01*
X128688061Y-92729641D01*
X128541962Y-92510987D01*
X128408725Y-92377750D01*
X128541962Y-92244513D01*
X128688061Y-92025859D01*
X128788696Y-91782905D01*
X128840000Y-91524986D01*
X128840000Y-91262014D01*
X129270000Y-91262014D01*
X129270000Y-91524986D01*
X129321304Y-91782905D01*
X129421939Y-92025859D01*
X129568038Y-92244513D01*
X129701275Y-92377750D01*
X129568038Y-92510987D01*
X129421939Y-92729641D01*
X129321304Y-92972595D01*
X129270000Y-93230514D01*
X129270000Y-93493486D01*
X129321304Y-93751405D01*
X129421939Y-93994359D01*
X129568038Y-94213013D01*
X129753987Y-94398962D01*
X129972641Y-94545061D01*
X130215595Y-94645696D01*
X130473514Y-94697000D01*
X130736486Y-94697000D01*
X130994405Y-94645696D01*
X131237359Y-94545061D01*
X131456013Y-94398962D01*
X131641962Y-94213013D01*
X131788061Y-93994359D01*
X131888696Y-93751405D01*
X131940000Y-93493486D01*
X131940000Y-93230514D01*
X131888696Y-92972595D01*
X131788061Y-92729641D01*
X131641962Y-92510987D01*
X131508725Y-92377750D01*
X131641962Y-92244513D01*
X131788061Y-92025859D01*
X131888696Y-91782905D01*
X131940000Y-91524986D01*
X131940000Y-91262014D01*
X135170000Y-91262014D01*
X135170000Y-91524986D01*
X135221304Y-91782905D01*
X135321939Y-92025859D01*
X135468038Y-92244513D01*
X135601275Y-92377750D01*
X135468038Y-92510987D01*
X135321939Y-92729641D01*
X135221304Y-92972595D01*
X135170000Y-93230514D01*
X135170000Y-93493486D01*
X135221304Y-93751405D01*
X135321939Y-93994359D01*
X135468038Y-94213013D01*
X135653987Y-94398962D01*
X135872641Y-94545061D01*
X136115595Y-94645696D01*
X136373514Y-94697000D01*
X136636486Y-94697000D01*
X136894405Y-94645696D01*
X137137359Y-94545061D01*
X137356013Y-94398962D01*
X137541962Y-94213013D01*
X137688061Y-93994359D01*
X137788696Y-93751405D01*
X137840000Y-93493486D01*
X137840000Y-93230514D01*
X137788696Y-92972595D01*
X137688061Y-92729641D01*
X137541962Y-92510987D01*
X137408725Y-92377750D01*
X137541962Y-92244513D01*
X137688061Y-92025859D01*
X137788696Y-91782905D01*
X137840000Y-91524986D01*
X137840000Y-91262014D01*
X138370000Y-91262014D01*
X138370000Y-91524986D01*
X138421304Y-91782905D01*
X138521939Y-92025859D01*
X138668038Y-92244513D01*
X138801275Y-92377750D01*
X138668038Y-92510987D01*
X138521939Y-92729641D01*
X138421304Y-92972595D01*
X138370000Y-93230514D01*
X138370000Y-93493486D01*
X138421304Y-93751405D01*
X138521939Y-93994359D01*
X138668038Y-94213013D01*
X138853987Y-94398962D01*
X139072641Y-94545061D01*
X139315595Y-94645696D01*
X139573514Y-94697000D01*
X139836486Y-94697000D01*
X140094405Y-94645696D01*
X140337359Y-94545061D01*
X140556013Y-94398962D01*
X140741962Y-94213013D01*
X140888061Y-93994359D01*
X140988696Y-93751405D01*
X141040000Y-93493486D01*
X141040000Y-93230514D01*
X140988696Y-92972595D01*
X140888061Y-92729641D01*
X140741962Y-92510987D01*
X140608725Y-92377750D01*
X140741962Y-92244513D01*
X140888061Y-92025859D01*
X140988696Y-91782905D01*
X141040000Y-91524986D01*
X141040000Y-91262014D01*
X144170000Y-91262014D01*
X144170000Y-91524986D01*
X144221304Y-91782905D01*
X144321939Y-92025859D01*
X144468038Y-92244513D01*
X144601275Y-92377750D01*
X144468038Y-92510987D01*
X144321939Y-92729641D01*
X144221304Y-92972595D01*
X144170000Y-93230514D01*
X144170000Y-93493486D01*
X144221304Y-93751405D01*
X144321939Y-93994359D01*
X144468038Y-94213013D01*
X144653987Y-94398962D01*
X144872641Y-94545061D01*
X145115595Y-94645696D01*
X145373514Y-94697000D01*
X145636486Y-94697000D01*
X145894405Y-94645696D01*
X146137359Y-94545061D01*
X146356013Y-94398962D01*
X146541962Y-94213013D01*
X146688061Y-93994359D01*
X146788696Y-93751405D01*
X146840000Y-93493486D01*
X146840000Y-93230514D01*
X146788696Y-92972595D01*
X146688061Y-92729641D01*
X146541962Y-92510987D01*
X146408725Y-92377750D01*
X146541962Y-92244513D01*
X146688061Y-92025859D01*
X146788696Y-91782905D01*
X146840000Y-91524986D01*
X146840000Y-91262014D01*
X147370000Y-91262014D01*
X147370000Y-91524986D01*
X147421304Y-91782905D01*
X147521939Y-92025859D01*
X147668038Y-92244513D01*
X147801275Y-92377750D01*
X147668038Y-92510987D01*
X147521939Y-92729641D01*
X147421304Y-92972595D01*
X147370000Y-93230514D01*
X147370000Y-93493486D01*
X147421304Y-93751405D01*
X147521939Y-93994359D01*
X147668038Y-94213013D01*
X147853987Y-94398962D01*
X148072641Y-94545061D01*
X148315595Y-94645696D01*
X148573514Y-94697000D01*
X148836486Y-94697000D01*
X149094405Y-94645696D01*
X149337359Y-94545061D01*
X149556013Y-94398962D01*
X149741962Y-94213013D01*
X149888061Y-93994359D01*
X149988696Y-93751405D01*
X150040000Y-93493486D01*
X150040000Y-93230514D01*
X149988696Y-92972595D01*
X149888061Y-92729641D01*
X149741962Y-92510987D01*
X149608725Y-92377750D01*
X149741962Y-92244513D01*
X149888061Y-92025859D01*
X149988696Y-91782905D01*
X150040000Y-91524986D01*
X150040000Y-91262014D01*
X153070000Y-91262014D01*
X153070000Y-91524986D01*
X153121304Y-91782905D01*
X153221939Y-92025859D01*
X153368038Y-92244513D01*
X153501275Y-92377750D01*
X153368038Y-92510987D01*
X153221939Y-92729641D01*
X153121304Y-92972595D01*
X153070000Y-93230514D01*
X153070000Y-93493486D01*
X153121304Y-93751405D01*
X153221939Y-93994359D01*
X153368038Y-94213013D01*
X153553987Y-94398962D01*
X153772641Y-94545061D01*
X154015595Y-94645696D01*
X154273514Y-94697000D01*
X154536486Y-94697000D01*
X154794405Y-94645696D01*
X155037359Y-94545061D01*
X155256013Y-94398962D01*
X155441962Y-94213013D01*
X155588061Y-93994359D01*
X155688696Y-93751405D01*
X155740000Y-93493486D01*
X155740000Y-93230514D01*
X155688696Y-92972595D01*
X155588061Y-92729641D01*
X155441962Y-92510987D01*
X155308725Y-92377750D01*
X155441962Y-92244513D01*
X155588061Y-92025859D01*
X155688696Y-91782905D01*
X155740000Y-91524986D01*
X155740000Y-91262014D01*
X156270000Y-91262014D01*
X156270000Y-91524986D01*
X156321304Y-91782905D01*
X156421939Y-92025859D01*
X156568038Y-92244513D01*
X156701275Y-92377750D01*
X156568038Y-92510987D01*
X156421939Y-92729641D01*
X156321304Y-92972595D01*
X156270000Y-93230514D01*
X156270000Y-93493486D01*
X156321304Y-93751405D01*
X156421939Y-93994359D01*
X156568038Y-94213013D01*
X156753987Y-94398962D01*
X156972641Y-94545061D01*
X157215595Y-94645696D01*
X157473514Y-94697000D01*
X157736486Y-94697000D01*
X157994405Y-94645696D01*
X158237359Y-94545061D01*
X158456013Y-94398962D01*
X158641962Y-94213013D01*
X158788061Y-93994359D01*
X158888696Y-93751405D01*
X158940000Y-93493486D01*
X158940000Y-93230514D01*
X158888696Y-92972595D01*
X158788061Y-92729641D01*
X158641962Y-92510987D01*
X158508725Y-92377750D01*
X158641962Y-92244513D01*
X158788061Y-92025859D01*
X158888696Y-91782905D01*
X158940000Y-91524986D01*
X158940000Y-91262014D01*
X162070000Y-91262014D01*
X162070000Y-91524986D01*
X162121304Y-91782905D01*
X162221939Y-92025859D01*
X162368038Y-92244513D01*
X162501275Y-92377750D01*
X162368038Y-92510987D01*
X162221939Y-92729641D01*
X162121304Y-92972595D01*
X162070000Y-93230514D01*
X162070000Y-93493486D01*
X162121304Y-93751405D01*
X162221939Y-93994359D01*
X162368038Y-94213013D01*
X162553987Y-94398962D01*
X162772641Y-94545061D01*
X163015595Y-94645696D01*
X163273514Y-94697000D01*
X163536486Y-94697000D01*
X163794405Y-94645696D01*
X164037359Y-94545061D01*
X164256013Y-94398962D01*
X164441962Y-94213013D01*
X164588061Y-93994359D01*
X164688696Y-93751405D01*
X164740000Y-93493486D01*
X164740000Y-93230514D01*
X164688696Y-92972595D01*
X164588061Y-92729641D01*
X164441962Y-92510987D01*
X164308725Y-92377750D01*
X164441962Y-92244513D01*
X164588061Y-92025859D01*
X164688696Y-91782905D01*
X164740000Y-91524986D01*
X164740000Y-91262014D01*
X165270000Y-91262014D01*
X165270000Y-91524986D01*
X165321304Y-91782905D01*
X165421939Y-92025859D01*
X165568038Y-92244513D01*
X165701275Y-92377750D01*
X165568038Y-92510987D01*
X165421939Y-92729641D01*
X165321304Y-92972595D01*
X165270000Y-93230514D01*
X165270000Y-93493486D01*
X165321304Y-93751405D01*
X165421939Y-93994359D01*
X165568038Y-94213013D01*
X165753987Y-94398962D01*
X165972641Y-94545061D01*
X166215595Y-94645696D01*
X166473514Y-94697000D01*
X166736486Y-94697000D01*
X166994405Y-94645696D01*
X167237359Y-94545061D01*
X167456013Y-94398962D01*
X167641962Y-94213013D01*
X167788061Y-93994359D01*
X167888696Y-93751405D01*
X167940000Y-93493486D01*
X167940000Y-93230514D01*
X167888696Y-92972595D01*
X167788061Y-92729641D01*
X167641962Y-92510987D01*
X167508725Y-92377750D01*
X167641962Y-92244513D01*
X167788061Y-92025859D01*
X167888696Y-91782905D01*
X167940000Y-91524986D01*
X167940000Y-91262014D01*
X171170000Y-91262014D01*
X171170000Y-91524986D01*
X171221304Y-91782905D01*
X171321939Y-92025859D01*
X171468038Y-92244513D01*
X171601275Y-92377750D01*
X171468038Y-92510987D01*
X171321939Y-92729641D01*
X171221304Y-92972595D01*
X171170000Y-93230514D01*
X171170000Y-93493486D01*
X171221304Y-93751405D01*
X171321939Y-93994359D01*
X171468038Y-94213013D01*
X171653987Y-94398962D01*
X171872641Y-94545061D01*
X172115595Y-94645696D01*
X172373514Y-94697000D01*
X172636486Y-94697000D01*
X172894405Y-94645696D01*
X173137359Y-94545061D01*
X173356013Y-94398962D01*
X173541962Y-94213013D01*
X173688061Y-93994359D01*
X173788696Y-93751405D01*
X173840000Y-93493486D01*
X173840000Y-93230514D01*
X173788696Y-92972595D01*
X173688061Y-92729641D01*
X173541962Y-92510987D01*
X173408725Y-92377750D01*
X173541962Y-92244513D01*
X173688061Y-92025859D01*
X173788696Y-91782905D01*
X173840000Y-91524986D01*
X173840000Y-91262014D01*
X174370000Y-91262014D01*
X174370000Y-91524986D01*
X174421304Y-91782905D01*
X174521939Y-92025859D01*
X174668038Y-92244513D01*
X174801275Y-92377750D01*
X174668038Y-92510987D01*
X174521939Y-92729641D01*
X174421304Y-92972595D01*
X174370000Y-93230514D01*
X174370000Y-93493486D01*
X174421304Y-93751405D01*
X174521939Y-93994359D01*
X174668038Y-94213013D01*
X174853987Y-94398962D01*
X175072641Y-94545061D01*
X175315595Y-94645696D01*
X175573514Y-94697000D01*
X175836486Y-94697000D01*
X176094405Y-94645696D01*
X176337359Y-94545061D01*
X176556013Y-94398962D01*
X176741962Y-94213013D01*
X176888061Y-93994359D01*
X176988696Y-93751405D01*
X177040000Y-93493486D01*
X177040000Y-93230514D01*
X176988696Y-92972595D01*
X176888061Y-92729641D01*
X176741962Y-92510987D01*
X176608725Y-92377750D01*
X176741962Y-92244513D01*
X176888061Y-92025859D01*
X176988696Y-91782905D01*
X177040000Y-91524986D01*
X177040000Y-91268514D01*
X180070000Y-91268514D01*
X180070000Y-91531486D01*
X180121304Y-91789405D01*
X180221939Y-92032359D01*
X180368038Y-92251013D01*
X180501275Y-92384250D01*
X180368038Y-92517487D01*
X180221939Y-92736141D01*
X180121304Y-92979095D01*
X180070000Y-93237014D01*
X180070000Y-93499986D01*
X180121304Y-93757905D01*
X180221939Y-94000859D01*
X180368038Y-94219513D01*
X180553987Y-94405462D01*
X180772641Y-94551561D01*
X181015595Y-94652196D01*
X181273514Y-94703500D01*
X181536486Y-94703500D01*
X181794405Y-94652196D01*
X182037359Y-94551561D01*
X182256013Y-94405462D01*
X182441962Y-94219513D01*
X182588061Y-94000859D01*
X182688696Y-93757905D01*
X182740000Y-93499986D01*
X182740000Y-93237014D01*
X182688696Y-92979095D01*
X182588061Y-92736141D01*
X182441962Y-92517487D01*
X182308725Y-92384250D01*
X182441962Y-92251013D01*
X182588061Y-92032359D01*
X182688696Y-91789405D01*
X182740000Y-91531486D01*
X182740000Y-91268514D01*
X182738708Y-91262014D01*
X183270000Y-91262014D01*
X183270000Y-91524986D01*
X183321304Y-91782905D01*
X183421939Y-92025859D01*
X183568038Y-92244513D01*
X183701275Y-92377750D01*
X183568038Y-92510987D01*
X183421939Y-92729641D01*
X183321304Y-92972595D01*
X183270000Y-93230514D01*
X183270000Y-93493486D01*
X183321304Y-93751405D01*
X183421939Y-93994359D01*
X183568038Y-94213013D01*
X183753987Y-94398962D01*
X183972641Y-94545061D01*
X184215595Y-94645696D01*
X184473514Y-94697000D01*
X184736486Y-94697000D01*
X184994405Y-94645696D01*
X185237359Y-94545061D01*
X185456013Y-94398962D01*
X185641962Y-94213013D01*
X185788061Y-93994359D01*
X185888696Y-93751405D01*
X185940000Y-93493486D01*
X185940000Y-93230514D01*
X185888696Y-92972595D01*
X185788061Y-92729641D01*
X185641962Y-92510987D01*
X185508725Y-92377750D01*
X185641962Y-92244513D01*
X185788061Y-92025859D01*
X185888696Y-91782905D01*
X185940000Y-91524986D01*
X185940000Y-91262014D01*
X189170000Y-91262014D01*
X189170000Y-91524986D01*
X189221304Y-91782905D01*
X189321939Y-92025859D01*
X189468038Y-92244513D01*
X189601275Y-92377750D01*
X189468038Y-92510987D01*
X189321939Y-92729641D01*
X189221304Y-92972595D01*
X189170000Y-93230514D01*
X189170000Y-93493486D01*
X189221304Y-93751405D01*
X189321939Y-93994359D01*
X189468038Y-94213013D01*
X189653987Y-94398962D01*
X189872641Y-94545061D01*
X190115595Y-94645696D01*
X190373514Y-94697000D01*
X190636486Y-94697000D01*
X190894405Y-94645696D01*
X191137359Y-94545061D01*
X191356013Y-94398962D01*
X191541962Y-94213013D01*
X191688061Y-93994359D01*
X191788696Y-93751405D01*
X191840000Y-93493486D01*
X191840000Y-93230514D01*
X191788696Y-92972595D01*
X191688061Y-92729641D01*
X191541962Y-92510987D01*
X191408725Y-92377750D01*
X191541962Y-92244513D01*
X191688061Y-92025859D01*
X191788696Y-91782905D01*
X191840000Y-91524986D01*
X191840000Y-91262014D01*
X192370000Y-91262014D01*
X192370000Y-91524986D01*
X192421304Y-91782905D01*
X192521939Y-92025859D01*
X192668038Y-92244513D01*
X192801275Y-92377750D01*
X192668038Y-92510987D01*
X192521939Y-92729641D01*
X192421304Y-92972595D01*
X192370000Y-93230514D01*
X192370000Y-93493486D01*
X192421304Y-93751405D01*
X192521939Y-93994359D01*
X192668038Y-94213013D01*
X192853987Y-94398962D01*
X193072641Y-94545061D01*
X193315595Y-94645696D01*
X193573514Y-94697000D01*
X193836486Y-94697000D01*
X194094405Y-94645696D01*
X194337359Y-94545061D01*
X194556013Y-94398962D01*
X194741962Y-94213013D01*
X194888061Y-93994359D01*
X194988696Y-93751405D01*
X195040000Y-93493486D01*
X195040000Y-93230514D01*
X194988696Y-92972595D01*
X194888061Y-92729641D01*
X194741962Y-92510987D01*
X194608725Y-92377750D01*
X194741962Y-92244513D01*
X194888061Y-92025859D01*
X194988696Y-91782905D01*
X195040000Y-91524986D01*
X195040000Y-91262014D01*
X198070000Y-91262014D01*
X198070000Y-91524986D01*
X198121304Y-91782905D01*
X198221939Y-92025859D01*
X198368038Y-92244513D01*
X198501275Y-92377750D01*
X198368038Y-92510987D01*
X198221939Y-92729641D01*
X198121304Y-92972595D01*
X198070000Y-93230514D01*
X198070000Y-93493486D01*
X198121304Y-93751405D01*
X198221939Y-93994359D01*
X198368038Y-94213013D01*
X198553987Y-94398962D01*
X198772641Y-94545061D01*
X199015595Y-94645696D01*
X199273514Y-94697000D01*
X199536486Y-94697000D01*
X199794405Y-94645696D01*
X200037359Y-94545061D01*
X200256013Y-94398962D01*
X200441962Y-94213013D01*
X200588061Y-93994359D01*
X200688696Y-93751405D01*
X200740000Y-93493486D01*
X200740000Y-93230514D01*
X200688696Y-92972595D01*
X200588061Y-92729641D01*
X200441962Y-92510987D01*
X200308725Y-92377750D01*
X200441962Y-92244513D01*
X200588061Y-92025859D01*
X200688696Y-91782905D01*
X200740000Y-91524986D01*
X200740000Y-91262014D01*
X201270000Y-91262014D01*
X201270000Y-91524986D01*
X201321304Y-91782905D01*
X201421939Y-92025859D01*
X201568038Y-92244513D01*
X201701275Y-92377750D01*
X201568038Y-92510987D01*
X201421939Y-92729641D01*
X201321304Y-92972595D01*
X201270000Y-93230514D01*
X201270000Y-93493486D01*
X201321304Y-93751405D01*
X201421939Y-93994359D01*
X201568038Y-94213013D01*
X201753987Y-94398962D01*
X201972641Y-94545061D01*
X202215595Y-94645696D01*
X202473514Y-94697000D01*
X202736486Y-94697000D01*
X202994405Y-94645696D01*
X203237359Y-94545061D01*
X203456013Y-94398962D01*
X203641962Y-94213013D01*
X203788061Y-93994359D01*
X203888696Y-93751405D01*
X203940000Y-93493486D01*
X203940000Y-93230514D01*
X203888696Y-92972595D01*
X203788061Y-92729641D01*
X203641962Y-92510987D01*
X203508725Y-92377750D01*
X203641962Y-92244513D01*
X203788061Y-92025859D01*
X203888696Y-91782905D01*
X203940000Y-91524986D01*
X203940000Y-91262014D01*
X207170000Y-91262014D01*
X207170000Y-91524986D01*
X207221304Y-91782905D01*
X207321939Y-92025859D01*
X207468038Y-92244513D01*
X207601275Y-92377750D01*
X207468038Y-92510987D01*
X207321939Y-92729641D01*
X207221304Y-92972595D01*
X207170000Y-93230514D01*
X207170000Y-93493486D01*
X207221304Y-93751405D01*
X207321939Y-93994359D01*
X207468038Y-94213013D01*
X207653987Y-94398962D01*
X207872641Y-94545061D01*
X208115595Y-94645696D01*
X208373514Y-94697000D01*
X208636486Y-94697000D01*
X208894405Y-94645696D01*
X209137359Y-94545061D01*
X209356013Y-94398962D01*
X209541962Y-94213013D01*
X209688061Y-93994359D01*
X209788696Y-93751405D01*
X209840000Y-93493486D01*
X209840000Y-93230514D01*
X209788696Y-92972595D01*
X209688061Y-92729641D01*
X209541962Y-92510987D01*
X209408725Y-92377750D01*
X209541962Y-92244513D01*
X209688061Y-92025859D01*
X209788696Y-91782905D01*
X209840000Y-91524986D01*
X209840000Y-91262014D01*
X210370000Y-91262014D01*
X210370000Y-91524986D01*
X210421304Y-91782905D01*
X210521939Y-92025859D01*
X210668038Y-92244513D01*
X210801275Y-92377750D01*
X210668038Y-92510987D01*
X210521939Y-92729641D01*
X210421304Y-92972595D01*
X210370000Y-93230514D01*
X210370000Y-93493486D01*
X210421304Y-93751405D01*
X210521939Y-93994359D01*
X210668038Y-94213013D01*
X210853987Y-94398962D01*
X211072641Y-94545061D01*
X211315595Y-94645696D01*
X211573514Y-94697000D01*
X211836486Y-94697000D01*
X212094405Y-94645696D01*
X212337359Y-94545061D01*
X212556013Y-94398962D01*
X212741962Y-94213013D01*
X212888061Y-93994359D01*
X212988696Y-93751405D01*
X213040000Y-93493486D01*
X213040000Y-93230514D01*
X212988696Y-92972595D01*
X212888061Y-92729641D01*
X212741962Y-92510987D01*
X212608725Y-92377750D01*
X212741962Y-92244513D01*
X212888061Y-92025859D01*
X212988696Y-91782905D01*
X213040000Y-91524986D01*
X213040000Y-91262014D01*
X212988696Y-91004095D01*
X212888061Y-90761141D01*
X212741962Y-90542487D01*
X212556013Y-90356538D01*
X212337359Y-90210439D01*
X212094405Y-90109804D01*
X211836486Y-90058500D01*
X211573514Y-90058500D01*
X211315595Y-90109804D01*
X211072641Y-90210439D01*
X210853987Y-90356538D01*
X210668038Y-90542487D01*
X210521939Y-90761141D01*
X210421304Y-91004095D01*
X210370000Y-91262014D01*
X209840000Y-91262014D01*
X209788696Y-91004095D01*
X209688061Y-90761141D01*
X209541962Y-90542487D01*
X209356013Y-90356538D01*
X209137359Y-90210439D01*
X208955233Y-90135000D01*
X209101939Y-90135000D01*
X209301898Y-90095226D01*
X209490256Y-90017205D01*
X209659774Y-89903937D01*
X209803937Y-89759774D01*
X209917205Y-89590256D01*
X209995226Y-89401898D01*
X210035000Y-89201939D01*
X210035000Y-88998061D01*
X209995226Y-88798102D01*
X209917205Y-88609744D01*
X209803937Y-88440226D01*
X209659774Y-88296063D01*
X209490256Y-88182795D01*
X209301898Y-88104774D01*
X209101939Y-88065000D01*
X208898061Y-88065000D01*
X208698102Y-88104774D01*
X208509744Y-88182795D01*
X208340226Y-88296063D01*
X208196063Y-88440226D01*
X208082795Y-88609744D01*
X208004774Y-88798102D01*
X207965000Y-88998061D01*
X207965000Y-89201939D01*
X208004774Y-89401898D01*
X208082795Y-89590256D01*
X208196063Y-89759774D01*
X208340226Y-89903937D01*
X208509744Y-90017205D01*
X208609438Y-90058500D01*
X208373514Y-90058500D01*
X208115595Y-90109804D01*
X207872641Y-90210439D01*
X207653987Y-90356538D01*
X207468038Y-90542487D01*
X207321939Y-90761141D01*
X207221304Y-91004095D01*
X207170000Y-91262014D01*
X203940000Y-91262014D01*
X203888696Y-91004095D01*
X203788061Y-90761141D01*
X203641962Y-90542487D01*
X203456013Y-90356538D01*
X203237359Y-90210439D01*
X202994405Y-90109804D01*
X202736486Y-90058500D01*
X202473514Y-90058500D01*
X202215595Y-90109804D01*
X201972641Y-90210439D01*
X201753987Y-90356538D01*
X201568038Y-90542487D01*
X201421939Y-90761141D01*
X201321304Y-91004095D01*
X201270000Y-91262014D01*
X200740000Y-91262014D01*
X200688696Y-91004095D01*
X200588061Y-90761141D01*
X200441962Y-90542487D01*
X200256013Y-90356538D01*
X200037359Y-90210439D01*
X199794405Y-90109804D01*
X199536486Y-90058500D01*
X199273514Y-90058500D01*
X199015595Y-90109804D01*
X198772641Y-90210439D01*
X198553987Y-90356538D01*
X198368038Y-90542487D01*
X198221939Y-90761141D01*
X198121304Y-91004095D01*
X198070000Y-91262014D01*
X195040000Y-91262014D01*
X194988696Y-91004095D01*
X194888061Y-90761141D01*
X194741962Y-90542487D01*
X194556013Y-90356538D01*
X194337359Y-90210439D01*
X194094405Y-90109804D01*
X193836486Y-90058500D01*
X193573514Y-90058500D01*
X193315595Y-90109804D01*
X193072641Y-90210439D01*
X192853987Y-90356538D01*
X192668038Y-90542487D01*
X192521939Y-90761141D01*
X192421304Y-91004095D01*
X192370000Y-91262014D01*
X191840000Y-91262014D01*
X191788696Y-91004095D01*
X191688061Y-90761141D01*
X191541962Y-90542487D01*
X191356013Y-90356538D01*
X191137359Y-90210439D01*
X190894405Y-90109804D01*
X190636486Y-90058500D01*
X190373514Y-90058500D01*
X190115595Y-90109804D01*
X189872641Y-90210439D01*
X189653987Y-90356538D01*
X189468038Y-90542487D01*
X189321939Y-90761141D01*
X189221304Y-91004095D01*
X189170000Y-91262014D01*
X185940000Y-91262014D01*
X185888696Y-91004095D01*
X185788061Y-90761141D01*
X185641962Y-90542487D01*
X185456013Y-90356538D01*
X185237359Y-90210439D01*
X184994405Y-90109804D01*
X184736486Y-90058500D01*
X184473514Y-90058500D01*
X184215595Y-90109804D01*
X183972641Y-90210439D01*
X183753987Y-90356538D01*
X183568038Y-90542487D01*
X183421939Y-90761141D01*
X183321304Y-91004095D01*
X183270000Y-91262014D01*
X182738708Y-91262014D01*
X182688696Y-91010595D01*
X182588061Y-90767641D01*
X182441962Y-90548987D01*
X182256013Y-90363038D01*
X182037359Y-90216939D01*
X181794405Y-90116304D01*
X181536486Y-90065000D01*
X181273514Y-90065000D01*
X181015595Y-90116304D01*
X180772641Y-90216939D01*
X180553987Y-90363038D01*
X180368038Y-90548987D01*
X180221939Y-90767641D01*
X180121304Y-91010595D01*
X180070000Y-91268514D01*
X177040000Y-91268514D01*
X177040000Y-91262014D01*
X176988696Y-91004095D01*
X176888061Y-90761141D01*
X176741962Y-90542487D01*
X176556013Y-90356538D01*
X176337359Y-90210439D01*
X176094405Y-90109804D01*
X175836486Y-90058500D01*
X175573514Y-90058500D01*
X175315595Y-90109804D01*
X175072641Y-90210439D01*
X174853987Y-90356538D01*
X174668038Y-90542487D01*
X174521939Y-90761141D01*
X174421304Y-91004095D01*
X174370000Y-91262014D01*
X173840000Y-91262014D01*
X173788696Y-91004095D01*
X173688061Y-90761141D01*
X173541962Y-90542487D01*
X173356013Y-90356538D01*
X173137359Y-90210439D01*
X172894405Y-90109804D01*
X172636486Y-90058500D01*
X172373514Y-90058500D01*
X172115595Y-90109804D01*
X171872641Y-90210439D01*
X171653987Y-90356538D01*
X171468038Y-90542487D01*
X171321939Y-90761141D01*
X171221304Y-91004095D01*
X171170000Y-91262014D01*
X167940000Y-91262014D01*
X167888696Y-91004095D01*
X167788061Y-90761141D01*
X167641962Y-90542487D01*
X167456013Y-90356538D01*
X167237359Y-90210439D01*
X166994405Y-90109804D01*
X166736486Y-90058500D01*
X166473514Y-90058500D01*
X166215595Y-90109804D01*
X165972641Y-90210439D01*
X165753987Y-90356538D01*
X165568038Y-90542487D01*
X165421939Y-90761141D01*
X165321304Y-91004095D01*
X165270000Y-91262014D01*
X164740000Y-91262014D01*
X164688696Y-91004095D01*
X164588061Y-90761141D01*
X164441962Y-90542487D01*
X164256013Y-90356538D01*
X164037359Y-90210439D01*
X163794405Y-90109804D01*
X163536486Y-90058500D01*
X163273514Y-90058500D01*
X163015595Y-90109804D01*
X162772641Y-90210439D01*
X162553987Y-90356538D01*
X162368038Y-90542487D01*
X162221939Y-90761141D01*
X162121304Y-91004095D01*
X162070000Y-91262014D01*
X158940000Y-91262014D01*
X158888696Y-91004095D01*
X158788061Y-90761141D01*
X158641962Y-90542487D01*
X158456013Y-90356538D01*
X158237359Y-90210439D01*
X157994405Y-90109804D01*
X157736486Y-90058500D01*
X157473514Y-90058500D01*
X157215595Y-90109804D01*
X156972641Y-90210439D01*
X156753987Y-90356538D01*
X156568038Y-90542487D01*
X156421939Y-90761141D01*
X156321304Y-91004095D01*
X156270000Y-91262014D01*
X155740000Y-91262014D01*
X155688696Y-91004095D01*
X155588061Y-90761141D01*
X155441962Y-90542487D01*
X155256013Y-90356538D01*
X155037359Y-90210439D01*
X154794405Y-90109804D01*
X154536486Y-90058500D01*
X154273514Y-90058500D01*
X154015595Y-90109804D01*
X153772641Y-90210439D01*
X153553987Y-90356538D01*
X153368038Y-90542487D01*
X153221939Y-90761141D01*
X153121304Y-91004095D01*
X153070000Y-91262014D01*
X150040000Y-91262014D01*
X149988696Y-91004095D01*
X149888061Y-90761141D01*
X149741962Y-90542487D01*
X149556013Y-90356538D01*
X149337359Y-90210439D01*
X149094405Y-90109804D01*
X148836486Y-90058500D01*
X148573514Y-90058500D01*
X148315595Y-90109804D01*
X148072641Y-90210439D01*
X147853987Y-90356538D01*
X147668038Y-90542487D01*
X147521939Y-90761141D01*
X147421304Y-91004095D01*
X147370000Y-91262014D01*
X146840000Y-91262014D01*
X146788696Y-91004095D01*
X146688061Y-90761141D01*
X146541962Y-90542487D01*
X146356013Y-90356538D01*
X146137359Y-90210439D01*
X145894405Y-90109804D01*
X145636486Y-90058500D01*
X145373514Y-90058500D01*
X145115595Y-90109804D01*
X144872641Y-90210439D01*
X144653987Y-90356538D01*
X144468038Y-90542487D01*
X144321939Y-90761141D01*
X144221304Y-91004095D01*
X144170000Y-91262014D01*
X141040000Y-91262014D01*
X140988696Y-91004095D01*
X140888061Y-90761141D01*
X140741962Y-90542487D01*
X140556013Y-90356538D01*
X140337359Y-90210439D01*
X140094405Y-90109804D01*
X139836486Y-90058500D01*
X139573514Y-90058500D01*
X139315595Y-90109804D01*
X139072641Y-90210439D01*
X138853987Y-90356538D01*
X138668038Y-90542487D01*
X138521939Y-90761141D01*
X138421304Y-91004095D01*
X138370000Y-91262014D01*
X137840000Y-91262014D01*
X137788696Y-91004095D01*
X137688061Y-90761141D01*
X137541962Y-90542487D01*
X137356013Y-90356538D01*
X137137359Y-90210439D01*
X136955233Y-90135000D01*
X137101939Y-90135000D01*
X137301898Y-90095226D01*
X137490256Y-90017205D01*
X137659774Y-89903937D01*
X137803937Y-89759774D01*
X137917205Y-89590256D01*
X137995226Y-89401898D01*
X138035000Y-89201939D01*
X138035000Y-88998061D01*
X138015109Y-88898061D01*
X144965000Y-88898061D01*
X144965000Y-89101939D01*
X145004774Y-89301898D01*
X145082795Y-89490256D01*
X145196063Y-89659774D01*
X145340226Y-89803937D01*
X145509744Y-89917205D01*
X145698102Y-89995226D01*
X145898061Y-90035000D01*
X146101939Y-90035000D01*
X146301898Y-89995226D01*
X146490256Y-89917205D01*
X146659774Y-89803937D01*
X146803937Y-89659774D01*
X146917205Y-89490256D01*
X146995226Y-89301898D01*
X147035000Y-89101939D01*
X147035000Y-88898061D01*
X147015109Y-88798061D01*
X153865000Y-88798061D01*
X153865000Y-89001939D01*
X153904774Y-89201898D01*
X153982795Y-89390256D01*
X154096063Y-89559774D01*
X154240226Y-89703937D01*
X154409744Y-89817205D01*
X154598102Y-89895226D01*
X154798061Y-89935000D01*
X155001939Y-89935000D01*
X155201898Y-89895226D01*
X155390256Y-89817205D01*
X155559774Y-89703937D01*
X155703937Y-89559774D01*
X155817205Y-89390256D01*
X155895226Y-89201898D01*
X155935000Y-89001939D01*
X155935000Y-88798061D01*
X162865000Y-88798061D01*
X162865000Y-89001939D01*
X162904774Y-89201898D01*
X162982795Y-89390256D01*
X163096063Y-89559774D01*
X163240226Y-89703937D01*
X163409744Y-89817205D01*
X163598102Y-89895226D01*
X163798061Y-89935000D01*
X164001939Y-89935000D01*
X164201898Y-89895226D01*
X164390256Y-89817205D01*
X164559774Y-89703937D01*
X164703937Y-89559774D01*
X164817205Y-89390256D01*
X164895226Y-89201898D01*
X164935000Y-89001939D01*
X164935000Y-88798061D01*
X171965000Y-88798061D01*
X171965000Y-89001939D01*
X172004774Y-89201898D01*
X172082795Y-89390256D01*
X172196063Y-89559774D01*
X172340226Y-89703937D01*
X172509744Y-89817205D01*
X172698102Y-89895226D01*
X172898061Y-89935000D01*
X173101939Y-89935000D01*
X173301898Y-89895226D01*
X173490256Y-89817205D01*
X173659774Y-89703937D01*
X173803937Y-89559774D01*
X173917205Y-89390256D01*
X173995226Y-89201898D01*
X174035000Y-89001939D01*
X174035000Y-88798061D01*
X180965000Y-88798061D01*
X180965000Y-89001939D01*
X181004774Y-89201898D01*
X181082795Y-89390256D01*
X181196063Y-89559774D01*
X181340226Y-89703937D01*
X181509744Y-89817205D01*
X181698102Y-89895226D01*
X181898061Y-89935000D01*
X182101939Y-89935000D01*
X182301898Y-89895226D01*
X182490256Y-89817205D01*
X182659774Y-89703937D01*
X182803937Y-89559774D01*
X182917205Y-89390256D01*
X182995226Y-89201898D01*
X183035000Y-89001939D01*
X183035000Y-88798061D01*
X190065000Y-88798061D01*
X190065000Y-89001939D01*
X190104774Y-89201898D01*
X190182795Y-89390256D01*
X190296063Y-89559774D01*
X190440226Y-89703937D01*
X190609744Y-89817205D01*
X190798102Y-89895226D01*
X190998061Y-89935000D01*
X191201939Y-89935000D01*
X191401898Y-89895226D01*
X191590256Y-89817205D01*
X191759774Y-89703937D01*
X191903937Y-89559774D01*
X192017205Y-89390256D01*
X192095226Y-89201898D01*
X192135000Y-89001939D01*
X192135000Y-88798061D01*
X198965000Y-88798061D01*
X198965000Y-89001939D01*
X199004774Y-89201898D01*
X199082795Y-89390256D01*
X199196063Y-89559774D01*
X199340226Y-89703937D01*
X199509744Y-89817205D01*
X199698102Y-89895226D01*
X199898061Y-89935000D01*
X200101939Y-89935000D01*
X200301898Y-89895226D01*
X200490256Y-89817205D01*
X200659774Y-89703937D01*
X200803937Y-89559774D01*
X200917205Y-89390256D01*
X200995226Y-89201898D01*
X201035000Y-89001939D01*
X201035000Y-88798061D01*
X200995226Y-88598102D01*
X200917205Y-88409744D01*
X200803937Y-88240226D01*
X200659774Y-88096063D01*
X200490256Y-87982795D01*
X200301898Y-87904774D01*
X200101939Y-87865000D01*
X199898061Y-87865000D01*
X199698102Y-87904774D01*
X199509744Y-87982795D01*
X199340226Y-88096063D01*
X199196063Y-88240226D01*
X199082795Y-88409744D01*
X199004774Y-88598102D01*
X198965000Y-88798061D01*
X192135000Y-88798061D01*
X192095226Y-88598102D01*
X192017205Y-88409744D01*
X191903937Y-88240226D01*
X191759774Y-88096063D01*
X191590256Y-87982795D01*
X191401898Y-87904774D01*
X191201939Y-87865000D01*
X190998061Y-87865000D01*
X190798102Y-87904774D01*
X190609744Y-87982795D01*
X190440226Y-88096063D01*
X190296063Y-88240226D01*
X190182795Y-88409744D01*
X190104774Y-88598102D01*
X190065000Y-88798061D01*
X183035000Y-88798061D01*
X182995226Y-88598102D01*
X182917205Y-88409744D01*
X182803937Y-88240226D01*
X182659774Y-88096063D01*
X182490256Y-87982795D01*
X182301898Y-87904774D01*
X182101939Y-87865000D01*
X181898061Y-87865000D01*
X181698102Y-87904774D01*
X181509744Y-87982795D01*
X181340226Y-88096063D01*
X181196063Y-88240226D01*
X181082795Y-88409744D01*
X181004774Y-88598102D01*
X180965000Y-88798061D01*
X174035000Y-88798061D01*
X173995226Y-88598102D01*
X173917205Y-88409744D01*
X173803937Y-88240226D01*
X173659774Y-88096063D01*
X173490256Y-87982795D01*
X173301898Y-87904774D01*
X173101939Y-87865000D01*
X172898061Y-87865000D01*
X172698102Y-87904774D01*
X172509744Y-87982795D01*
X172340226Y-88096063D01*
X172196063Y-88240226D01*
X172082795Y-88409744D01*
X172004774Y-88598102D01*
X171965000Y-88798061D01*
X164935000Y-88798061D01*
X164895226Y-88598102D01*
X164817205Y-88409744D01*
X164703937Y-88240226D01*
X164559774Y-88096063D01*
X164390256Y-87982795D01*
X164201898Y-87904774D01*
X164001939Y-87865000D01*
X163798061Y-87865000D01*
X163598102Y-87904774D01*
X163409744Y-87982795D01*
X163240226Y-88096063D01*
X163096063Y-88240226D01*
X162982795Y-88409744D01*
X162904774Y-88598102D01*
X162865000Y-88798061D01*
X155935000Y-88798061D01*
X155895226Y-88598102D01*
X155817205Y-88409744D01*
X155703937Y-88240226D01*
X155559774Y-88096063D01*
X155390256Y-87982795D01*
X155201898Y-87904774D01*
X155001939Y-87865000D01*
X154798061Y-87865000D01*
X154598102Y-87904774D01*
X154409744Y-87982795D01*
X154240226Y-88096063D01*
X154096063Y-88240226D01*
X153982795Y-88409744D01*
X153904774Y-88598102D01*
X153865000Y-88798061D01*
X147015109Y-88798061D01*
X146995226Y-88698102D01*
X146917205Y-88509744D01*
X146803937Y-88340226D01*
X146659774Y-88196063D01*
X146490256Y-88082795D01*
X146301898Y-88004774D01*
X146101939Y-87965000D01*
X145898061Y-87965000D01*
X145698102Y-88004774D01*
X145509744Y-88082795D01*
X145340226Y-88196063D01*
X145196063Y-88340226D01*
X145082795Y-88509744D01*
X145004774Y-88698102D01*
X144965000Y-88898061D01*
X138015109Y-88898061D01*
X137995226Y-88798102D01*
X137917205Y-88609744D01*
X137803937Y-88440226D01*
X137659774Y-88296063D01*
X137490256Y-88182795D01*
X137301898Y-88104774D01*
X137101939Y-88065000D01*
X136898061Y-88065000D01*
X136698102Y-88104774D01*
X136509744Y-88182795D01*
X136340226Y-88296063D01*
X136196063Y-88440226D01*
X136082795Y-88609744D01*
X136004774Y-88798102D01*
X135965000Y-88998061D01*
X135965000Y-89201939D01*
X136004774Y-89401898D01*
X136082795Y-89590256D01*
X136196063Y-89759774D01*
X136340226Y-89903937D01*
X136509744Y-90017205D01*
X136609438Y-90058500D01*
X136373514Y-90058500D01*
X136115595Y-90109804D01*
X135872641Y-90210439D01*
X135653987Y-90356538D01*
X135468038Y-90542487D01*
X135321939Y-90761141D01*
X135221304Y-91004095D01*
X135170000Y-91262014D01*
X131940000Y-91262014D01*
X131888696Y-91004095D01*
X131788061Y-90761141D01*
X131641962Y-90542487D01*
X131456013Y-90356538D01*
X131237359Y-90210439D01*
X130994405Y-90109804D01*
X130736486Y-90058500D01*
X130473514Y-90058500D01*
X130215595Y-90109804D01*
X129972641Y-90210439D01*
X129753987Y-90356538D01*
X129568038Y-90542487D01*
X129421939Y-90761141D01*
X129321304Y-91004095D01*
X129270000Y-91262014D01*
X128840000Y-91262014D01*
X128788696Y-91004095D01*
X128688061Y-90761141D01*
X128541962Y-90542487D01*
X128356013Y-90356538D01*
X128137359Y-90210439D01*
X127955233Y-90135000D01*
X128101939Y-90135000D01*
X128301898Y-90095226D01*
X128490256Y-90017205D01*
X128659774Y-89903937D01*
X128803937Y-89759774D01*
X128917205Y-89590256D01*
X128995226Y-89401898D01*
X129035000Y-89201939D01*
X129035000Y-88998061D01*
X128995226Y-88798102D01*
X128917205Y-88609744D01*
X128803937Y-88440226D01*
X128659774Y-88296063D01*
X128490256Y-88182795D01*
X128301898Y-88104774D01*
X128101939Y-88065000D01*
X127898061Y-88065000D01*
X127698102Y-88104774D01*
X127509744Y-88182795D01*
X127340226Y-88296063D01*
X127196063Y-88440226D01*
X127082795Y-88609744D01*
X127004774Y-88798102D01*
X126965000Y-88998061D01*
X126965000Y-89201939D01*
X127004774Y-89401898D01*
X127082795Y-89590256D01*
X127196063Y-89759774D01*
X127340226Y-89903937D01*
X127509744Y-90017205D01*
X127609438Y-90058500D01*
X127373514Y-90058500D01*
X127115595Y-90109804D01*
X126872641Y-90210439D01*
X126653987Y-90356538D01*
X126468038Y-90542487D01*
X126321939Y-90761141D01*
X126221304Y-91004095D01*
X126170000Y-91262014D01*
X122940000Y-91262014D01*
X122888696Y-91004095D01*
X122788061Y-90761141D01*
X122641962Y-90542487D01*
X122456013Y-90356538D01*
X122237359Y-90210439D01*
X121994405Y-90109804D01*
X121736486Y-90058500D01*
X121473514Y-90058500D01*
X121215595Y-90109804D01*
X120972641Y-90210439D01*
X120753987Y-90356538D01*
X120568038Y-90542487D01*
X120421939Y-90761141D01*
X120321304Y-91004095D01*
X120270000Y-91262014D01*
X119840000Y-91262014D01*
X119788696Y-91004095D01*
X119688061Y-90761141D01*
X119541962Y-90542487D01*
X119356013Y-90356538D01*
X119137359Y-90210439D01*
X118894405Y-90109804D01*
X118636486Y-90058500D01*
X118373514Y-90058500D01*
X118115595Y-90109804D01*
X117872641Y-90210439D01*
X117653987Y-90356538D01*
X117468038Y-90542487D01*
X117321939Y-90761141D01*
X117221304Y-91004095D01*
X117170000Y-91262014D01*
X113940000Y-91262014D01*
X113888696Y-91004095D01*
X113788061Y-90761141D01*
X113641962Y-90542487D01*
X113456013Y-90356538D01*
X113237359Y-90210439D01*
X112994405Y-90109804D01*
X112736486Y-90058500D01*
X112473514Y-90058500D01*
X112215595Y-90109804D01*
X111972641Y-90210439D01*
X111753987Y-90356538D01*
X111568038Y-90542487D01*
X111421939Y-90761141D01*
X111321304Y-91004095D01*
X111270000Y-91262014D01*
X110640000Y-91262014D01*
X110588696Y-91004095D01*
X110488061Y-90761141D01*
X110341962Y-90542487D01*
X110156013Y-90356538D01*
X109937359Y-90210439D01*
X109694405Y-90109804D01*
X109436486Y-90058500D01*
X109173514Y-90058500D01*
X108915595Y-90109804D01*
X108672641Y-90210439D01*
X108453987Y-90356538D01*
X108268038Y-90542487D01*
X108121939Y-90761141D01*
X108021304Y-91004095D01*
X107970000Y-91262014D01*
X96727000Y-91262014D01*
X96727000Y-88698061D01*
X109065000Y-88698061D01*
X109065000Y-88901939D01*
X109104774Y-89101898D01*
X109182795Y-89290256D01*
X109296063Y-89459774D01*
X109440226Y-89603937D01*
X109609744Y-89717205D01*
X109798102Y-89795226D01*
X109998061Y-89835000D01*
X110201939Y-89835000D01*
X110401898Y-89795226D01*
X110590256Y-89717205D01*
X110759774Y-89603937D01*
X110903937Y-89459774D01*
X111017205Y-89290256D01*
X111095226Y-89101898D01*
X111135000Y-88901939D01*
X111135000Y-88898061D01*
X117965000Y-88898061D01*
X117965000Y-89101939D01*
X118004774Y-89301898D01*
X118082795Y-89490256D01*
X118196063Y-89659774D01*
X118340226Y-89803937D01*
X118509744Y-89917205D01*
X118698102Y-89995226D01*
X118898061Y-90035000D01*
X119101939Y-90035000D01*
X119301898Y-89995226D01*
X119490256Y-89917205D01*
X119659774Y-89803937D01*
X119803937Y-89659774D01*
X119917205Y-89490256D01*
X119995226Y-89301898D01*
X120035000Y-89101939D01*
X120035000Y-88898061D01*
X119995226Y-88698102D01*
X119917205Y-88509744D01*
X119803937Y-88340226D01*
X119659774Y-88196063D01*
X119490256Y-88082795D01*
X119301898Y-88004774D01*
X119101939Y-87965000D01*
X118898061Y-87965000D01*
X118698102Y-88004774D01*
X118509744Y-88082795D01*
X118340226Y-88196063D01*
X118196063Y-88340226D01*
X118082795Y-88509744D01*
X118004774Y-88698102D01*
X117965000Y-88898061D01*
X111135000Y-88898061D01*
X111135000Y-88698061D01*
X111095226Y-88498102D01*
X111017205Y-88309744D01*
X110903937Y-88140226D01*
X110759774Y-87996063D01*
X110590256Y-87882795D01*
X110401898Y-87804774D01*
X110201939Y-87765000D01*
X109998061Y-87765000D01*
X109798102Y-87804774D01*
X109609744Y-87882795D01*
X109440226Y-87996063D01*
X109296063Y-88140226D01*
X109182795Y-88309744D01*
X109104774Y-88498102D01*
X109065000Y-88698061D01*
X96727000Y-88698061D01*
X96727000Y-82262014D01*
X107970000Y-82262014D01*
X107970000Y-82524986D01*
X108021304Y-82782905D01*
X108121939Y-83025859D01*
X108268038Y-83244513D01*
X108401275Y-83377750D01*
X108268038Y-83510987D01*
X108121939Y-83729641D01*
X108021304Y-83972595D01*
X107970000Y-84230514D01*
X107970000Y-84493486D01*
X108021304Y-84751405D01*
X108121939Y-84994359D01*
X108268038Y-85213013D01*
X108453987Y-85398962D01*
X108672641Y-85545061D01*
X108915595Y-85645696D01*
X109173514Y-85697000D01*
X109436486Y-85697000D01*
X109694405Y-85645696D01*
X109937359Y-85545061D01*
X110156013Y-85398962D01*
X110341962Y-85213013D01*
X110488061Y-84994359D01*
X110588696Y-84751405D01*
X110640000Y-84493486D01*
X110640000Y-84230514D01*
X110588696Y-83972595D01*
X110488061Y-83729641D01*
X110341962Y-83510987D01*
X110208725Y-83377750D01*
X110341962Y-83244513D01*
X110488061Y-83025859D01*
X110588696Y-82782905D01*
X110640000Y-82524986D01*
X110640000Y-82262014D01*
X111370000Y-82262014D01*
X111370000Y-82524986D01*
X111421304Y-82782905D01*
X111521939Y-83025859D01*
X111668038Y-83244513D01*
X111801275Y-83377750D01*
X111668038Y-83510987D01*
X111521939Y-83729641D01*
X111421304Y-83972595D01*
X111370000Y-84230514D01*
X111370000Y-84493486D01*
X111421304Y-84751405D01*
X111521939Y-84994359D01*
X111668038Y-85213013D01*
X111853987Y-85398962D01*
X112072641Y-85545061D01*
X112315595Y-85645696D01*
X112573514Y-85697000D01*
X112836486Y-85697000D01*
X113094405Y-85645696D01*
X113337359Y-85545061D01*
X113556013Y-85398962D01*
X113741962Y-85213013D01*
X113888061Y-84994359D01*
X113988696Y-84751405D01*
X114040000Y-84493486D01*
X114040000Y-84230514D01*
X113988696Y-83972595D01*
X113888061Y-83729641D01*
X113741962Y-83510987D01*
X113608725Y-83377750D01*
X113741962Y-83244513D01*
X113888061Y-83025859D01*
X113988696Y-82782905D01*
X114040000Y-82524986D01*
X114040000Y-82362014D01*
X117270000Y-82362014D01*
X117270000Y-82624986D01*
X117321304Y-82882905D01*
X117421939Y-83125859D01*
X117568038Y-83344513D01*
X117701275Y-83477750D01*
X117568038Y-83610987D01*
X117421939Y-83829641D01*
X117321304Y-84072595D01*
X117270000Y-84330514D01*
X117270000Y-84593486D01*
X117321304Y-84851405D01*
X117421939Y-85094359D01*
X117568038Y-85313013D01*
X117753987Y-85498962D01*
X117972641Y-85645061D01*
X118215595Y-85745696D01*
X118473514Y-85797000D01*
X118736486Y-85797000D01*
X118994405Y-85745696D01*
X119237359Y-85645061D01*
X119456013Y-85498962D01*
X119641962Y-85313013D01*
X119788061Y-85094359D01*
X119888696Y-84851405D01*
X119940000Y-84593486D01*
X119940000Y-84330514D01*
X119888696Y-84072595D01*
X119788061Y-83829641D01*
X119641962Y-83610987D01*
X119508725Y-83477750D01*
X119641962Y-83344513D01*
X119788061Y-83125859D01*
X119888696Y-82882905D01*
X119940000Y-82624986D01*
X119940000Y-82362014D01*
X120270000Y-82362014D01*
X120270000Y-82624986D01*
X120321304Y-82882905D01*
X120421939Y-83125859D01*
X120568038Y-83344513D01*
X120701275Y-83477750D01*
X120568038Y-83610987D01*
X120421939Y-83829641D01*
X120321304Y-84072595D01*
X120270000Y-84330514D01*
X120270000Y-84593486D01*
X120321304Y-84851405D01*
X120421939Y-85094359D01*
X120568038Y-85313013D01*
X120753987Y-85498962D01*
X120972641Y-85645061D01*
X121215595Y-85745696D01*
X121473514Y-85797000D01*
X121736486Y-85797000D01*
X121994405Y-85745696D01*
X122237359Y-85645061D01*
X122456013Y-85498962D01*
X122641962Y-85313013D01*
X122788061Y-85094359D01*
X122888696Y-84851405D01*
X122940000Y-84593486D01*
X122940000Y-84330514D01*
X122888696Y-84072595D01*
X122788061Y-83829641D01*
X122641962Y-83610987D01*
X122508725Y-83477750D01*
X122641962Y-83344513D01*
X122788061Y-83125859D01*
X122888696Y-82882905D01*
X122940000Y-82624986D01*
X122940000Y-82362014D01*
X126170000Y-82362014D01*
X126170000Y-82624986D01*
X126221304Y-82882905D01*
X126321939Y-83125859D01*
X126468038Y-83344513D01*
X126601275Y-83477750D01*
X126468038Y-83610987D01*
X126321939Y-83829641D01*
X126221304Y-84072595D01*
X126170000Y-84330514D01*
X126170000Y-84593486D01*
X126221304Y-84851405D01*
X126321939Y-85094359D01*
X126468038Y-85313013D01*
X126653987Y-85498962D01*
X126872641Y-85645061D01*
X127115595Y-85745696D01*
X127373514Y-85797000D01*
X127636486Y-85797000D01*
X127894405Y-85745696D01*
X128137359Y-85645061D01*
X128356013Y-85498962D01*
X128541962Y-85313013D01*
X128688061Y-85094359D01*
X128788696Y-84851405D01*
X128840000Y-84593486D01*
X128840000Y-84330514D01*
X128788696Y-84072595D01*
X128688061Y-83829641D01*
X128541962Y-83610987D01*
X128408725Y-83477750D01*
X128541962Y-83344513D01*
X128688061Y-83125859D01*
X128788696Y-82882905D01*
X128840000Y-82624986D01*
X128840000Y-82362014D01*
X129270000Y-82362014D01*
X129270000Y-82624986D01*
X129321304Y-82882905D01*
X129421939Y-83125859D01*
X129568038Y-83344513D01*
X129701275Y-83477750D01*
X129568038Y-83610987D01*
X129421939Y-83829641D01*
X129321304Y-84072595D01*
X129270000Y-84330514D01*
X129270000Y-84593486D01*
X129321304Y-84851405D01*
X129421939Y-85094359D01*
X129568038Y-85313013D01*
X129753987Y-85498962D01*
X129972641Y-85645061D01*
X130215595Y-85745696D01*
X130473514Y-85797000D01*
X130736486Y-85797000D01*
X130994405Y-85745696D01*
X131237359Y-85645061D01*
X131456013Y-85498962D01*
X131641962Y-85313013D01*
X131788061Y-85094359D01*
X131888696Y-84851405D01*
X131940000Y-84593486D01*
X131940000Y-84330514D01*
X131888696Y-84072595D01*
X131788061Y-83829641D01*
X131641962Y-83610987D01*
X131508725Y-83477750D01*
X131641962Y-83344513D01*
X131788061Y-83125859D01*
X131888696Y-82882905D01*
X131940000Y-82624986D01*
X131940000Y-82362014D01*
X131920109Y-82262014D01*
X135170000Y-82262014D01*
X135170000Y-82524986D01*
X135221304Y-82782905D01*
X135321939Y-83025859D01*
X135468038Y-83244513D01*
X135601275Y-83377750D01*
X135468038Y-83510987D01*
X135321939Y-83729641D01*
X135221304Y-83972595D01*
X135170000Y-84230514D01*
X135170000Y-84493486D01*
X135221304Y-84751405D01*
X135321939Y-84994359D01*
X135468038Y-85213013D01*
X135653987Y-85398962D01*
X135872641Y-85545061D01*
X136115595Y-85645696D01*
X136373514Y-85697000D01*
X136636486Y-85697000D01*
X136894405Y-85645696D01*
X137137359Y-85545061D01*
X137356013Y-85398962D01*
X137541962Y-85213013D01*
X137688061Y-84994359D01*
X137788696Y-84751405D01*
X137840000Y-84493486D01*
X137840000Y-84230514D01*
X137788696Y-83972595D01*
X137688061Y-83729641D01*
X137541962Y-83510987D01*
X137408725Y-83377750D01*
X137541962Y-83244513D01*
X137688061Y-83025859D01*
X137788696Y-82782905D01*
X137840000Y-82524986D01*
X137840000Y-82262014D01*
X138370000Y-82262014D01*
X138370000Y-82524986D01*
X138421304Y-82782905D01*
X138521939Y-83025859D01*
X138668038Y-83244513D01*
X138801275Y-83377750D01*
X138668038Y-83510987D01*
X138521939Y-83729641D01*
X138421304Y-83972595D01*
X138370000Y-84230514D01*
X138370000Y-84493486D01*
X138421304Y-84751405D01*
X138521939Y-84994359D01*
X138668038Y-85213013D01*
X138853987Y-85398962D01*
X139072641Y-85545061D01*
X139315595Y-85645696D01*
X139573514Y-85697000D01*
X139836486Y-85697000D01*
X140094405Y-85645696D01*
X140337359Y-85545061D01*
X140556013Y-85398962D01*
X140741962Y-85213013D01*
X140888061Y-84994359D01*
X140988696Y-84751405D01*
X141040000Y-84493486D01*
X141040000Y-84230514D01*
X140988696Y-83972595D01*
X140888061Y-83729641D01*
X140741962Y-83510987D01*
X140608725Y-83377750D01*
X140741962Y-83244513D01*
X140888061Y-83025859D01*
X140988696Y-82782905D01*
X141040000Y-82524986D01*
X141040000Y-82262014D01*
X144070000Y-82262014D01*
X144070000Y-82524986D01*
X144121304Y-82782905D01*
X144221939Y-83025859D01*
X144368038Y-83244513D01*
X144501275Y-83377750D01*
X144368038Y-83510987D01*
X144221939Y-83729641D01*
X144121304Y-83972595D01*
X144070000Y-84230514D01*
X144070000Y-84493486D01*
X144121304Y-84751405D01*
X144221939Y-84994359D01*
X144368038Y-85213013D01*
X144553987Y-85398962D01*
X144772641Y-85545061D01*
X145015595Y-85645696D01*
X145273514Y-85697000D01*
X145536486Y-85697000D01*
X145794405Y-85645696D01*
X146037359Y-85545061D01*
X146256013Y-85398962D01*
X146441962Y-85213013D01*
X146588061Y-84994359D01*
X146688696Y-84751405D01*
X146740000Y-84493486D01*
X146740000Y-84230514D01*
X146688696Y-83972595D01*
X146588061Y-83729641D01*
X146441962Y-83510987D01*
X146308725Y-83377750D01*
X146441962Y-83244513D01*
X146588061Y-83025859D01*
X146688696Y-82782905D01*
X146740000Y-82524986D01*
X146740000Y-82262014D01*
X147270000Y-82262014D01*
X147270000Y-82524986D01*
X147321304Y-82782905D01*
X147421939Y-83025859D01*
X147568038Y-83244513D01*
X147701275Y-83377750D01*
X147568038Y-83510987D01*
X147421939Y-83729641D01*
X147321304Y-83972595D01*
X147270000Y-84230514D01*
X147270000Y-84493486D01*
X147321304Y-84751405D01*
X147421939Y-84994359D01*
X147568038Y-85213013D01*
X147753987Y-85398962D01*
X147972641Y-85545061D01*
X148215595Y-85645696D01*
X148473514Y-85697000D01*
X148736486Y-85697000D01*
X148994405Y-85645696D01*
X149237359Y-85545061D01*
X149456013Y-85398962D01*
X149641962Y-85213013D01*
X149788061Y-84994359D01*
X149888696Y-84751405D01*
X149940000Y-84493486D01*
X149940000Y-84230514D01*
X149888696Y-83972595D01*
X149788061Y-83729641D01*
X149641962Y-83510987D01*
X149508725Y-83377750D01*
X149641962Y-83244513D01*
X149788061Y-83025859D01*
X149888696Y-82782905D01*
X149940000Y-82524986D01*
X149940000Y-82262014D01*
X153170000Y-82262014D01*
X153170000Y-82524986D01*
X153221304Y-82782905D01*
X153321939Y-83025859D01*
X153468038Y-83244513D01*
X153601275Y-83377750D01*
X153468038Y-83510987D01*
X153321939Y-83729641D01*
X153221304Y-83972595D01*
X153170000Y-84230514D01*
X153170000Y-84493486D01*
X153221304Y-84751405D01*
X153321939Y-84994359D01*
X153468038Y-85213013D01*
X153653987Y-85398962D01*
X153872641Y-85545061D01*
X154115595Y-85645696D01*
X154373514Y-85697000D01*
X154636486Y-85697000D01*
X154894405Y-85645696D01*
X155137359Y-85545061D01*
X155356013Y-85398962D01*
X155541962Y-85213013D01*
X155688061Y-84994359D01*
X155788696Y-84751405D01*
X155840000Y-84493486D01*
X155840000Y-84230514D01*
X155788696Y-83972595D01*
X155688061Y-83729641D01*
X155541962Y-83510987D01*
X155408725Y-83377750D01*
X155541962Y-83244513D01*
X155688061Y-83025859D01*
X155788696Y-82782905D01*
X155840000Y-82524986D01*
X155840000Y-82262014D01*
X156370000Y-82262014D01*
X156370000Y-82524986D01*
X156421304Y-82782905D01*
X156521939Y-83025859D01*
X156668038Y-83244513D01*
X156801275Y-83377750D01*
X156668038Y-83510987D01*
X156521939Y-83729641D01*
X156421304Y-83972595D01*
X156370000Y-84230514D01*
X156370000Y-84493486D01*
X156421304Y-84751405D01*
X156521939Y-84994359D01*
X156668038Y-85213013D01*
X156853987Y-85398962D01*
X157072641Y-85545061D01*
X157315595Y-85645696D01*
X157573514Y-85697000D01*
X157836486Y-85697000D01*
X158094405Y-85645696D01*
X158337359Y-85545061D01*
X158556013Y-85398962D01*
X158741962Y-85213013D01*
X158888061Y-84994359D01*
X158988696Y-84751405D01*
X159040000Y-84493486D01*
X159040000Y-84230514D01*
X158988696Y-83972595D01*
X158888061Y-83729641D01*
X158741962Y-83510987D01*
X158608725Y-83377750D01*
X158741962Y-83244513D01*
X158888061Y-83025859D01*
X158988696Y-82782905D01*
X159040000Y-82524986D01*
X159040000Y-82262014D01*
X162070000Y-82262014D01*
X162070000Y-82524986D01*
X162121304Y-82782905D01*
X162221939Y-83025859D01*
X162368038Y-83244513D01*
X162501275Y-83377750D01*
X162368038Y-83510987D01*
X162221939Y-83729641D01*
X162121304Y-83972595D01*
X162070000Y-84230514D01*
X162070000Y-84493486D01*
X162121304Y-84751405D01*
X162221939Y-84994359D01*
X162368038Y-85213013D01*
X162553987Y-85398962D01*
X162772641Y-85545061D01*
X163015595Y-85645696D01*
X163273514Y-85697000D01*
X163536486Y-85697000D01*
X163794405Y-85645696D01*
X164037359Y-85545061D01*
X164256013Y-85398962D01*
X164441962Y-85213013D01*
X164588061Y-84994359D01*
X164688696Y-84751405D01*
X164740000Y-84493486D01*
X164740000Y-84230514D01*
X164688696Y-83972595D01*
X164588061Y-83729641D01*
X164441962Y-83510987D01*
X164308725Y-83377750D01*
X164441962Y-83244513D01*
X164588061Y-83025859D01*
X164688696Y-82782905D01*
X164740000Y-82524986D01*
X164740000Y-82262014D01*
X165270000Y-82262014D01*
X165270000Y-82524986D01*
X165321304Y-82782905D01*
X165421939Y-83025859D01*
X165568038Y-83244513D01*
X165701275Y-83377750D01*
X165568038Y-83510987D01*
X165421939Y-83729641D01*
X165321304Y-83972595D01*
X165270000Y-84230514D01*
X165270000Y-84493486D01*
X165321304Y-84751405D01*
X165421939Y-84994359D01*
X165568038Y-85213013D01*
X165753987Y-85398962D01*
X165972641Y-85545061D01*
X166215595Y-85645696D01*
X166473514Y-85697000D01*
X166736486Y-85697000D01*
X166994405Y-85645696D01*
X167237359Y-85545061D01*
X167456013Y-85398962D01*
X167641962Y-85213013D01*
X167788061Y-84994359D01*
X167888696Y-84751405D01*
X167940000Y-84493486D01*
X167940000Y-84230514D01*
X167888696Y-83972595D01*
X167788061Y-83729641D01*
X167641962Y-83510987D01*
X167508725Y-83377750D01*
X167641962Y-83244513D01*
X167788061Y-83025859D01*
X167888696Y-82782905D01*
X167940000Y-82524986D01*
X167940000Y-82262014D01*
X171170000Y-82262014D01*
X171170000Y-82524986D01*
X171221304Y-82782905D01*
X171321939Y-83025859D01*
X171468038Y-83244513D01*
X171601275Y-83377750D01*
X171468038Y-83510987D01*
X171321939Y-83729641D01*
X171221304Y-83972595D01*
X171170000Y-84230514D01*
X171170000Y-84493486D01*
X171221304Y-84751405D01*
X171321939Y-84994359D01*
X171468038Y-85213013D01*
X171653987Y-85398962D01*
X171872641Y-85545061D01*
X172115595Y-85645696D01*
X172373514Y-85697000D01*
X172636486Y-85697000D01*
X172894405Y-85645696D01*
X173137359Y-85545061D01*
X173356013Y-85398962D01*
X173541962Y-85213013D01*
X173688061Y-84994359D01*
X173788696Y-84751405D01*
X173840000Y-84493486D01*
X173840000Y-84230514D01*
X173788696Y-83972595D01*
X173688061Y-83729641D01*
X173541962Y-83510987D01*
X173408725Y-83377750D01*
X173541962Y-83244513D01*
X173688061Y-83025859D01*
X173788696Y-82782905D01*
X173840000Y-82524986D01*
X173840000Y-82262014D01*
X174370000Y-82262014D01*
X174370000Y-82524986D01*
X174421304Y-82782905D01*
X174521939Y-83025859D01*
X174668038Y-83244513D01*
X174801275Y-83377750D01*
X174668038Y-83510987D01*
X174521939Y-83729641D01*
X174421304Y-83972595D01*
X174370000Y-84230514D01*
X174370000Y-84493486D01*
X174421304Y-84751405D01*
X174521939Y-84994359D01*
X174668038Y-85213013D01*
X174853987Y-85398962D01*
X175072641Y-85545061D01*
X175315595Y-85645696D01*
X175573514Y-85697000D01*
X175836486Y-85697000D01*
X176094405Y-85645696D01*
X176337359Y-85545061D01*
X176556013Y-85398962D01*
X176741962Y-85213013D01*
X176888061Y-84994359D01*
X176988696Y-84751405D01*
X177040000Y-84493486D01*
X177040000Y-84230514D01*
X176988696Y-83972595D01*
X176888061Y-83729641D01*
X176741962Y-83510987D01*
X176608725Y-83377750D01*
X176741962Y-83244513D01*
X176888061Y-83025859D01*
X176988696Y-82782905D01*
X177040000Y-82524986D01*
X177040000Y-82262014D01*
X180170000Y-82262014D01*
X180170000Y-82524986D01*
X180221304Y-82782905D01*
X180321939Y-83025859D01*
X180468038Y-83244513D01*
X180601275Y-83377750D01*
X180468038Y-83510987D01*
X180321939Y-83729641D01*
X180221304Y-83972595D01*
X180170000Y-84230514D01*
X180170000Y-84493486D01*
X180221304Y-84751405D01*
X180321939Y-84994359D01*
X180468038Y-85213013D01*
X180653987Y-85398962D01*
X180872641Y-85545061D01*
X181115595Y-85645696D01*
X181373514Y-85697000D01*
X181636486Y-85697000D01*
X181894405Y-85645696D01*
X182137359Y-85545061D01*
X182356013Y-85398962D01*
X182541962Y-85213013D01*
X182688061Y-84994359D01*
X182788696Y-84751405D01*
X182840000Y-84493486D01*
X182840000Y-84230514D01*
X182788696Y-83972595D01*
X182688061Y-83729641D01*
X182541962Y-83510987D01*
X182408725Y-83377750D01*
X182541962Y-83244513D01*
X182688061Y-83025859D01*
X182788696Y-82782905D01*
X182840000Y-82524986D01*
X182840000Y-82262014D01*
X183370000Y-82262014D01*
X183370000Y-82524986D01*
X183421304Y-82782905D01*
X183521939Y-83025859D01*
X183668038Y-83244513D01*
X183801275Y-83377750D01*
X183668038Y-83510987D01*
X183521939Y-83729641D01*
X183421304Y-83972595D01*
X183370000Y-84230514D01*
X183370000Y-84493486D01*
X183421304Y-84751405D01*
X183521939Y-84994359D01*
X183668038Y-85213013D01*
X183853987Y-85398962D01*
X184072641Y-85545061D01*
X184315595Y-85645696D01*
X184573514Y-85697000D01*
X184836486Y-85697000D01*
X185094405Y-85645696D01*
X185337359Y-85545061D01*
X185556013Y-85398962D01*
X185741962Y-85213013D01*
X185888061Y-84994359D01*
X185988696Y-84751405D01*
X186040000Y-84493486D01*
X186040000Y-84230514D01*
X185988696Y-83972595D01*
X185888061Y-83729641D01*
X185741962Y-83510987D01*
X185608725Y-83377750D01*
X185741962Y-83244513D01*
X185888061Y-83025859D01*
X185988696Y-82782905D01*
X186040000Y-82524986D01*
X186040000Y-82262014D01*
X189170000Y-82262014D01*
X189170000Y-82524986D01*
X189221304Y-82782905D01*
X189321939Y-83025859D01*
X189468038Y-83244513D01*
X189601275Y-83377750D01*
X189468038Y-83510987D01*
X189321939Y-83729641D01*
X189221304Y-83972595D01*
X189170000Y-84230514D01*
X189170000Y-84493486D01*
X189221304Y-84751405D01*
X189321939Y-84994359D01*
X189468038Y-85213013D01*
X189653987Y-85398962D01*
X189872641Y-85545061D01*
X190115595Y-85645696D01*
X190373514Y-85697000D01*
X190636486Y-85697000D01*
X190894405Y-85645696D01*
X191137359Y-85545061D01*
X191356013Y-85398962D01*
X191541962Y-85213013D01*
X191688061Y-84994359D01*
X191788696Y-84751405D01*
X191840000Y-84493486D01*
X191840000Y-84230514D01*
X191788696Y-83972595D01*
X191688061Y-83729641D01*
X191541962Y-83510987D01*
X191408725Y-83377750D01*
X191541962Y-83244513D01*
X191688061Y-83025859D01*
X191788696Y-82782905D01*
X191840000Y-82524986D01*
X191840000Y-82262014D01*
X192370000Y-82262014D01*
X192370000Y-82524986D01*
X192421304Y-82782905D01*
X192521939Y-83025859D01*
X192668038Y-83244513D01*
X192801275Y-83377750D01*
X192668038Y-83510987D01*
X192521939Y-83729641D01*
X192421304Y-83972595D01*
X192370000Y-84230514D01*
X192370000Y-84493486D01*
X192421304Y-84751405D01*
X192521939Y-84994359D01*
X192668038Y-85213013D01*
X192853987Y-85398962D01*
X193072641Y-85545061D01*
X193315595Y-85645696D01*
X193573514Y-85697000D01*
X193836486Y-85697000D01*
X194094405Y-85645696D01*
X194337359Y-85545061D01*
X194556013Y-85398962D01*
X194741962Y-85213013D01*
X194888061Y-84994359D01*
X194988696Y-84751405D01*
X195040000Y-84493486D01*
X195040000Y-84230514D01*
X194988696Y-83972595D01*
X194888061Y-83729641D01*
X194741962Y-83510987D01*
X194608725Y-83377750D01*
X194741962Y-83244513D01*
X194888061Y-83025859D01*
X194988696Y-82782905D01*
X195040000Y-82524986D01*
X195040000Y-82262014D01*
X198070000Y-82262014D01*
X198070000Y-82524986D01*
X198121304Y-82782905D01*
X198221939Y-83025859D01*
X198368038Y-83244513D01*
X198501275Y-83377750D01*
X198368038Y-83510987D01*
X198221939Y-83729641D01*
X198121304Y-83972595D01*
X198070000Y-84230514D01*
X198070000Y-84493486D01*
X198121304Y-84751405D01*
X198221939Y-84994359D01*
X198368038Y-85213013D01*
X198553987Y-85398962D01*
X198772641Y-85545061D01*
X199015595Y-85645696D01*
X199273514Y-85697000D01*
X199536486Y-85697000D01*
X199794405Y-85645696D01*
X200037359Y-85545061D01*
X200256013Y-85398962D01*
X200441962Y-85213013D01*
X200588061Y-84994359D01*
X200688696Y-84751405D01*
X200740000Y-84493486D01*
X200740000Y-84230514D01*
X200688696Y-83972595D01*
X200588061Y-83729641D01*
X200441962Y-83510987D01*
X200308725Y-83377750D01*
X200441962Y-83244513D01*
X200588061Y-83025859D01*
X200688696Y-82782905D01*
X200740000Y-82524986D01*
X200740000Y-82262014D01*
X201270000Y-82262014D01*
X201270000Y-82524986D01*
X201321304Y-82782905D01*
X201421939Y-83025859D01*
X201568038Y-83244513D01*
X201701275Y-83377750D01*
X201568038Y-83510987D01*
X201421939Y-83729641D01*
X201321304Y-83972595D01*
X201270000Y-84230514D01*
X201270000Y-84493486D01*
X201321304Y-84751405D01*
X201421939Y-84994359D01*
X201568038Y-85213013D01*
X201753987Y-85398962D01*
X201972641Y-85545061D01*
X202215595Y-85645696D01*
X202473514Y-85697000D01*
X202736486Y-85697000D01*
X202994405Y-85645696D01*
X203237359Y-85545061D01*
X203456013Y-85398962D01*
X203641962Y-85213013D01*
X203788061Y-84994359D01*
X203888696Y-84751405D01*
X203940000Y-84493486D01*
X203940000Y-84230514D01*
X203888696Y-83972595D01*
X203788061Y-83729641D01*
X203641962Y-83510987D01*
X203508725Y-83377750D01*
X203641962Y-83244513D01*
X203788061Y-83025859D01*
X203888696Y-82782905D01*
X203940000Y-82524986D01*
X203940000Y-82262014D01*
X207070000Y-82262014D01*
X207070000Y-82524986D01*
X207121304Y-82782905D01*
X207221939Y-83025859D01*
X207368038Y-83244513D01*
X207501275Y-83377750D01*
X207368038Y-83510987D01*
X207221939Y-83729641D01*
X207121304Y-83972595D01*
X207070000Y-84230514D01*
X207070000Y-84493486D01*
X207121304Y-84751405D01*
X207221939Y-84994359D01*
X207368038Y-85213013D01*
X207553987Y-85398962D01*
X207772641Y-85545061D01*
X208015595Y-85645696D01*
X208273514Y-85697000D01*
X208536486Y-85697000D01*
X208794405Y-85645696D01*
X209037359Y-85545061D01*
X209256013Y-85398962D01*
X209441962Y-85213013D01*
X209588061Y-84994359D01*
X209688696Y-84751405D01*
X209740000Y-84493486D01*
X209740000Y-84230514D01*
X209688696Y-83972595D01*
X209588061Y-83729641D01*
X209441962Y-83510987D01*
X209308725Y-83377750D01*
X209441962Y-83244513D01*
X209588061Y-83025859D01*
X209688696Y-82782905D01*
X209740000Y-82524986D01*
X209740000Y-82262014D01*
X210270000Y-82262014D01*
X210270000Y-82524986D01*
X210321304Y-82782905D01*
X210421939Y-83025859D01*
X210568038Y-83244513D01*
X210701275Y-83377750D01*
X210568038Y-83510987D01*
X210421939Y-83729641D01*
X210321304Y-83972595D01*
X210270000Y-84230514D01*
X210270000Y-84493486D01*
X210321304Y-84751405D01*
X210421939Y-84994359D01*
X210568038Y-85213013D01*
X210753987Y-85398962D01*
X210972641Y-85545061D01*
X211215595Y-85645696D01*
X211473514Y-85697000D01*
X211736486Y-85697000D01*
X211994405Y-85645696D01*
X212237359Y-85545061D01*
X212456013Y-85398962D01*
X212641962Y-85213013D01*
X212788061Y-84994359D01*
X212888696Y-84751405D01*
X212940000Y-84493486D01*
X212940000Y-84230514D01*
X212888696Y-83972595D01*
X212788061Y-83729641D01*
X212641962Y-83510987D01*
X212508725Y-83377750D01*
X212641962Y-83244513D01*
X212788061Y-83025859D01*
X212888696Y-82782905D01*
X212940000Y-82524986D01*
X212940000Y-82262014D01*
X212888696Y-82004095D01*
X212788061Y-81761141D01*
X212641962Y-81542487D01*
X212456013Y-81356538D01*
X212237359Y-81210439D01*
X211994405Y-81109804D01*
X211736486Y-81058500D01*
X211473514Y-81058500D01*
X211215595Y-81109804D01*
X210972641Y-81210439D01*
X210753987Y-81356538D01*
X210568038Y-81542487D01*
X210421939Y-81761141D01*
X210321304Y-82004095D01*
X210270000Y-82262014D01*
X209740000Y-82262014D01*
X209688696Y-82004095D01*
X209588061Y-81761141D01*
X209441962Y-81542487D01*
X209256013Y-81356538D01*
X209037359Y-81210439D01*
X208855233Y-81135000D01*
X208901939Y-81135000D01*
X209101898Y-81095226D01*
X209290256Y-81017205D01*
X209459774Y-80903937D01*
X209603937Y-80759774D01*
X209717205Y-80590256D01*
X209795226Y-80401898D01*
X209835000Y-80201939D01*
X209835000Y-79998061D01*
X209795226Y-79798102D01*
X209717205Y-79609744D01*
X209603937Y-79440226D01*
X209459774Y-79296063D01*
X209290256Y-79182795D01*
X209101898Y-79104774D01*
X208901939Y-79065000D01*
X208698061Y-79065000D01*
X208498102Y-79104774D01*
X208309744Y-79182795D01*
X208140226Y-79296063D01*
X207996063Y-79440226D01*
X207882795Y-79609744D01*
X207804774Y-79798102D01*
X207765000Y-79998061D01*
X207765000Y-80201939D01*
X207804774Y-80401898D01*
X207882795Y-80590256D01*
X207996063Y-80759774D01*
X208140226Y-80903937D01*
X208309744Y-81017205D01*
X208409438Y-81058500D01*
X208273514Y-81058500D01*
X208015595Y-81109804D01*
X207772641Y-81210439D01*
X207553987Y-81356538D01*
X207368038Y-81542487D01*
X207221939Y-81761141D01*
X207121304Y-82004095D01*
X207070000Y-82262014D01*
X203940000Y-82262014D01*
X203888696Y-82004095D01*
X203788061Y-81761141D01*
X203641962Y-81542487D01*
X203456013Y-81356538D01*
X203237359Y-81210439D01*
X202994405Y-81109804D01*
X202736486Y-81058500D01*
X202473514Y-81058500D01*
X202215595Y-81109804D01*
X201972641Y-81210439D01*
X201753987Y-81356538D01*
X201568038Y-81542487D01*
X201421939Y-81761141D01*
X201321304Y-82004095D01*
X201270000Y-82262014D01*
X200740000Y-82262014D01*
X200688696Y-82004095D01*
X200588061Y-81761141D01*
X200441962Y-81542487D01*
X200256013Y-81356538D01*
X200037359Y-81210439D01*
X199855233Y-81135000D01*
X200001939Y-81135000D01*
X200201898Y-81095226D01*
X200390256Y-81017205D01*
X200559774Y-80903937D01*
X200703937Y-80759774D01*
X200817205Y-80590256D01*
X200895226Y-80401898D01*
X200935000Y-80201939D01*
X200935000Y-79998061D01*
X200895226Y-79798102D01*
X200817205Y-79609744D01*
X200703937Y-79440226D01*
X200559774Y-79296063D01*
X200390256Y-79182795D01*
X200201898Y-79104774D01*
X200001939Y-79065000D01*
X199798061Y-79065000D01*
X199598102Y-79104774D01*
X199409744Y-79182795D01*
X199240226Y-79296063D01*
X199096063Y-79440226D01*
X198982795Y-79609744D01*
X198904774Y-79798102D01*
X198865000Y-79998061D01*
X198865000Y-80201939D01*
X198904774Y-80401898D01*
X198982795Y-80590256D01*
X199096063Y-80759774D01*
X199240226Y-80903937D01*
X199409744Y-81017205D01*
X199509438Y-81058500D01*
X199273514Y-81058500D01*
X199015595Y-81109804D01*
X198772641Y-81210439D01*
X198553987Y-81356538D01*
X198368038Y-81542487D01*
X198221939Y-81761141D01*
X198121304Y-82004095D01*
X198070000Y-82262014D01*
X195040000Y-82262014D01*
X194988696Y-82004095D01*
X194888061Y-81761141D01*
X194741962Y-81542487D01*
X194556013Y-81356538D01*
X194337359Y-81210439D01*
X194094405Y-81109804D01*
X193836486Y-81058500D01*
X193573514Y-81058500D01*
X193315595Y-81109804D01*
X193072641Y-81210439D01*
X192853987Y-81356538D01*
X192668038Y-81542487D01*
X192521939Y-81761141D01*
X192421304Y-82004095D01*
X192370000Y-82262014D01*
X191840000Y-82262014D01*
X191788696Y-82004095D01*
X191688061Y-81761141D01*
X191541962Y-81542487D01*
X191356013Y-81356538D01*
X191137359Y-81210439D01*
X190894405Y-81109804D01*
X190636486Y-81058500D01*
X190373514Y-81058500D01*
X190115595Y-81109804D01*
X189872641Y-81210439D01*
X189653987Y-81356538D01*
X189468038Y-81542487D01*
X189321939Y-81761141D01*
X189221304Y-82004095D01*
X189170000Y-82262014D01*
X186040000Y-82262014D01*
X185988696Y-82004095D01*
X185888061Y-81761141D01*
X185741962Y-81542487D01*
X185556013Y-81356538D01*
X185337359Y-81210439D01*
X185094405Y-81109804D01*
X184836486Y-81058500D01*
X184573514Y-81058500D01*
X184315595Y-81109804D01*
X184072641Y-81210439D01*
X183853987Y-81356538D01*
X183668038Y-81542487D01*
X183521939Y-81761141D01*
X183421304Y-82004095D01*
X183370000Y-82262014D01*
X182840000Y-82262014D01*
X182788696Y-82004095D01*
X182688061Y-81761141D01*
X182541962Y-81542487D01*
X182356013Y-81356538D01*
X182137359Y-81210439D01*
X181894405Y-81109804D01*
X181636486Y-81058500D01*
X181373514Y-81058500D01*
X181115595Y-81109804D01*
X180872641Y-81210439D01*
X180653987Y-81356538D01*
X180468038Y-81542487D01*
X180321939Y-81761141D01*
X180221304Y-82004095D01*
X180170000Y-82262014D01*
X177040000Y-82262014D01*
X176988696Y-82004095D01*
X176888061Y-81761141D01*
X176741962Y-81542487D01*
X176556013Y-81356538D01*
X176337359Y-81210439D01*
X176094405Y-81109804D01*
X175836486Y-81058500D01*
X175573514Y-81058500D01*
X175315595Y-81109804D01*
X175072641Y-81210439D01*
X174853987Y-81356538D01*
X174668038Y-81542487D01*
X174521939Y-81761141D01*
X174421304Y-82004095D01*
X174370000Y-82262014D01*
X173840000Y-82262014D01*
X173788696Y-82004095D01*
X173688061Y-81761141D01*
X173541962Y-81542487D01*
X173356013Y-81356538D01*
X173137359Y-81210439D01*
X172894405Y-81109804D01*
X172636486Y-81058500D01*
X172373514Y-81058500D01*
X172115595Y-81109804D01*
X171872641Y-81210439D01*
X171653987Y-81356538D01*
X171468038Y-81542487D01*
X171321939Y-81761141D01*
X171221304Y-82004095D01*
X171170000Y-82262014D01*
X167940000Y-82262014D01*
X167888696Y-82004095D01*
X167788061Y-81761141D01*
X167641962Y-81542487D01*
X167456013Y-81356538D01*
X167237359Y-81210439D01*
X166994405Y-81109804D01*
X166736486Y-81058500D01*
X166473514Y-81058500D01*
X166215595Y-81109804D01*
X165972641Y-81210439D01*
X165753987Y-81356538D01*
X165568038Y-81542487D01*
X165421939Y-81761141D01*
X165321304Y-82004095D01*
X165270000Y-82262014D01*
X164740000Y-82262014D01*
X164688696Y-82004095D01*
X164588061Y-81761141D01*
X164441962Y-81542487D01*
X164256013Y-81356538D01*
X164037359Y-81210439D01*
X163794405Y-81109804D01*
X163536486Y-81058500D01*
X163273514Y-81058500D01*
X163015595Y-81109804D01*
X162772641Y-81210439D01*
X162553987Y-81356538D01*
X162368038Y-81542487D01*
X162221939Y-81761141D01*
X162121304Y-82004095D01*
X162070000Y-82262014D01*
X159040000Y-82262014D01*
X158988696Y-82004095D01*
X158888061Y-81761141D01*
X158741962Y-81542487D01*
X158556013Y-81356538D01*
X158337359Y-81210439D01*
X158094405Y-81109804D01*
X157836486Y-81058500D01*
X157573514Y-81058500D01*
X157315595Y-81109804D01*
X157072641Y-81210439D01*
X156853987Y-81356538D01*
X156668038Y-81542487D01*
X156521939Y-81761141D01*
X156421304Y-82004095D01*
X156370000Y-82262014D01*
X155840000Y-82262014D01*
X155788696Y-82004095D01*
X155688061Y-81761141D01*
X155541962Y-81542487D01*
X155356013Y-81356538D01*
X155137359Y-81210439D01*
X154894405Y-81109804D01*
X154636486Y-81058500D01*
X154373514Y-81058500D01*
X154115595Y-81109804D01*
X153872641Y-81210439D01*
X153653987Y-81356538D01*
X153468038Y-81542487D01*
X153321939Y-81761141D01*
X153221304Y-82004095D01*
X153170000Y-82262014D01*
X149940000Y-82262014D01*
X149888696Y-82004095D01*
X149788061Y-81761141D01*
X149641962Y-81542487D01*
X149456013Y-81356538D01*
X149237359Y-81210439D01*
X148994405Y-81109804D01*
X148736486Y-81058500D01*
X148473514Y-81058500D01*
X148215595Y-81109804D01*
X147972641Y-81210439D01*
X147753987Y-81356538D01*
X147568038Y-81542487D01*
X147421939Y-81761141D01*
X147321304Y-82004095D01*
X147270000Y-82262014D01*
X146740000Y-82262014D01*
X146688696Y-82004095D01*
X146588061Y-81761141D01*
X146441962Y-81542487D01*
X146256013Y-81356538D01*
X146037359Y-81210439D01*
X145794405Y-81109804D01*
X145536486Y-81058500D01*
X145273514Y-81058500D01*
X145015595Y-81109804D01*
X144772641Y-81210439D01*
X144553987Y-81356538D01*
X144368038Y-81542487D01*
X144221939Y-81761141D01*
X144121304Y-82004095D01*
X144070000Y-82262014D01*
X141040000Y-82262014D01*
X140988696Y-82004095D01*
X140888061Y-81761141D01*
X140741962Y-81542487D01*
X140556013Y-81356538D01*
X140337359Y-81210439D01*
X140094405Y-81109804D01*
X139836486Y-81058500D01*
X139573514Y-81058500D01*
X139315595Y-81109804D01*
X139072641Y-81210439D01*
X138853987Y-81356538D01*
X138668038Y-81542487D01*
X138521939Y-81761141D01*
X138421304Y-82004095D01*
X138370000Y-82262014D01*
X137840000Y-82262014D01*
X137788696Y-82004095D01*
X137688061Y-81761141D01*
X137541962Y-81542487D01*
X137356013Y-81356538D01*
X137137359Y-81210439D01*
X136894405Y-81109804D01*
X136636486Y-81058500D01*
X136373514Y-81058500D01*
X136115595Y-81109804D01*
X135872641Y-81210439D01*
X135653987Y-81356538D01*
X135468038Y-81542487D01*
X135321939Y-81761141D01*
X135221304Y-82004095D01*
X135170000Y-82262014D01*
X131920109Y-82262014D01*
X131888696Y-82104095D01*
X131788061Y-81861141D01*
X131641962Y-81642487D01*
X131456013Y-81456538D01*
X131237359Y-81310439D01*
X130994405Y-81209804D01*
X130736486Y-81158500D01*
X130473514Y-81158500D01*
X130215595Y-81209804D01*
X129972641Y-81310439D01*
X129753987Y-81456538D01*
X129568038Y-81642487D01*
X129421939Y-81861141D01*
X129321304Y-82104095D01*
X129270000Y-82362014D01*
X128840000Y-82362014D01*
X128788696Y-82104095D01*
X128688061Y-81861141D01*
X128541962Y-81642487D01*
X128356013Y-81456538D01*
X128137359Y-81310439D01*
X127894405Y-81209804D01*
X127636486Y-81158500D01*
X127373514Y-81158500D01*
X127115595Y-81209804D01*
X126872641Y-81310439D01*
X126653987Y-81456538D01*
X126468038Y-81642487D01*
X126321939Y-81861141D01*
X126221304Y-82104095D01*
X126170000Y-82362014D01*
X122940000Y-82362014D01*
X122888696Y-82104095D01*
X122788061Y-81861141D01*
X122641962Y-81642487D01*
X122456013Y-81456538D01*
X122237359Y-81310439D01*
X121994405Y-81209804D01*
X121736486Y-81158500D01*
X121473514Y-81158500D01*
X121215595Y-81209804D01*
X120972641Y-81310439D01*
X120753987Y-81456538D01*
X120568038Y-81642487D01*
X120421939Y-81861141D01*
X120321304Y-82104095D01*
X120270000Y-82362014D01*
X119940000Y-82362014D01*
X119888696Y-82104095D01*
X119788061Y-81861141D01*
X119641962Y-81642487D01*
X119456013Y-81456538D01*
X119237359Y-81310439D01*
X118994405Y-81209804D01*
X118736486Y-81158500D01*
X118473514Y-81158500D01*
X118215595Y-81209804D01*
X117972641Y-81310439D01*
X117753987Y-81456538D01*
X117568038Y-81642487D01*
X117421939Y-81861141D01*
X117321304Y-82104095D01*
X117270000Y-82362014D01*
X114040000Y-82362014D01*
X114040000Y-82262014D01*
X113988696Y-82004095D01*
X113888061Y-81761141D01*
X113741962Y-81542487D01*
X113556013Y-81356538D01*
X113337359Y-81210439D01*
X113094405Y-81109804D01*
X112836486Y-81058500D01*
X112573514Y-81058500D01*
X112315595Y-81109804D01*
X112072641Y-81210439D01*
X111853987Y-81356538D01*
X111668038Y-81542487D01*
X111521939Y-81761141D01*
X111421304Y-82004095D01*
X111370000Y-82262014D01*
X110640000Y-82262014D01*
X110588696Y-82004095D01*
X110488061Y-81761141D01*
X110341962Y-81542487D01*
X110156013Y-81356538D01*
X109937359Y-81210439D01*
X109694405Y-81109804D01*
X109436486Y-81058500D01*
X109173514Y-81058500D01*
X108915595Y-81109804D01*
X108672641Y-81210439D01*
X108453987Y-81356538D01*
X108268038Y-81542487D01*
X108121939Y-81761141D01*
X108021304Y-82004095D01*
X107970000Y-82262014D01*
X96727000Y-82262014D01*
X96727000Y-79598061D01*
X108965000Y-79598061D01*
X108965000Y-79801939D01*
X109004774Y-80001898D01*
X109082795Y-80190256D01*
X109196063Y-80359774D01*
X109340226Y-80503937D01*
X109509744Y-80617205D01*
X109698102Y-80695226D01*
X109898061Y-80735000D01*
X110101939Y-80735000D01*
X110301898Y-80695226D01*
X110490256Y-80617205D01*
X110659774Y-80503937D01*
X110803937Y-80359774D01*
X110917205Y-80190256D01*
X110995226Y-80001898D01*
X111035000Y-79801939D01*
X111035000Y-79698061D01*
X117865000Y-79698061D01*
X117865000Y-79901939D01*
X117904774Y-80101898D01*
X117982795Y-80290256D01*
X118096063Y-80459774D01*
X118240226Y-80603937D01*
X118409744Y-80717205D01*
X118598102Y-80795226D01*
X118798061Y-80835000D01*
X119001939Y-80835000D01*
X119201898Y-80795226D01*
X119390256Y-80717205D01*
X119559774Y-80603937D01*
X119703937Y-80459774D01*
X119817205Y-80290256D01*
X119895226Y-80101898D01*
X119935000Y-79901939D01*
X119935000Y-79698061D01*
X119895226Y-79498102D01*
X119895210Y-79498061D01*
X126965000Y-79498061D01*
X126965000Y-79701939D01*
X127004774Y-79901898D01*
X127082795Y-80090256D01*
X127196063Y-80259774D01*
X127340226Y-80403937D01*
X127509744Y-80517205D01*
X127698102Y-80595226D01*
X127898061Y-80635000D01*
X128101939Y-80635000D01*
X128301898Y-80595226D01*
X128490256Y-80517205D01*
X128659774Y-80403937D01*
X128803937Y-80259774D01*
X128917205Y-80090256D01*
X128995226Y-79901898D01*
X128995989Y-79898061D01*
X135965000Y-79898061D01*
X135965000Y-80101939D01*
X136004774Y-80301898D01*
X136082795Y-80490256D01*
X136196063Y-80659774D01*
X136340226Y-80803937D01*
X136509744Y-80917205D01*
X136698102Y-80995226D01*
X136898061Y-81035000D01*
X137101939Y-81035000D01*
X137301898Y-80995226D01*
X137490256Y-80917205D01*
X137659774Y-80803937D01*
X137803937Y-80659774D01*
X137917205Y-80490256D01*
X137995226Y-80301898D01*
X138035000Y-80101939D01*
X138035000Y-79898061D01*
X137995226Y-79698102D01*
X137995210Y-79698061D01*
X144965000Y-79698061D01*
X144965000Y-79901939D01*
X145004774Y-80101898D01*
X145082795Y-80290256D01*
X145196063Y-80459774D01*
X145340226Y-80603937D01*
X145509744Y-80717205D01*
X145698102Y-80795226D01*
X145898061Y-80835000D01*
X146101939Y-80835000D01*
X146301898Y-80795226D01*
X146490256Y-80717205D01*
X146659774Y-80603937D01*
X146803937Y-80459774D01*
X146917205Y-80290256D01*
X146995226Y-80101898D01*
X147035000Y-79901939D01*
X147035000Y-79898061D01*
X153765000Y-79898061D01*
X153765000Y-80101939D01*
X153804774Y-80301898D01*
X153882795Y-80490256D01*
X153996063Y-80659774D01*
X154140226Y-80803937D01*
X154309744Y-80917205D01*
X154498102Y-80995226D01*
X154698061Y-81035000D01*
X154901939Y-81035000D01*
X155101898Y-80995226D01*
X155290256Y-80917205D01*
X155459774Y-80803937D01*
X155603937Y-80659774D01*
X155717205Y-80490256D01*
X155795226Y-80301898D01*
X155835000Y-80101939D01*
X155835000Y-79898061D01*
X155795226Y-79698102D01*
X155795210Y-79698061D01*
X162865000Y-79698061D01*
X162865000Y-79901939D01*
X162904774Y-80101898D01*
X162982795Y-80290256D01*
X163096063Y-80459774D01*
X163240226Y-80603937D01*
X163409744Y-80717205D01*
X163598102Y-80795226D01*
X163798061Y-80835000D01*
X164001939Y-80835000D01*
X164201898Y-80795226D01*
X164390256Y-80717205D01*
X164559774Y-80603937D01*
X164703937Y-80459774D01*
X164817205Y-80290256D01*
X164895226Y-80101898D01*
X164935000Y-79901939D01*
X164935000Y-79698061D01*
X171765000Y-79698061D01*
X171765000Y-79901939D01*
X171804774Y-80101898D01*
X171882795Y-80290256D01*
X171996063Y-80459774D01*
X172140226Y-80603937D01*
X172309744Y-80717205D01*
X172498102Y-80795226D01*
X172698061Y-80835000D01*
X172901939Y-80835000D01*
X173101898Y-80795226D01*
X173290256Y-80717205D01*
X173459774Y-80603937D01*
X173603937Y-80459774D01*
X173717205Y-80290256D01*
X173795226Y-80101898D01*
X173835000Y-79901939D01*
X173835000Y-79698061D01*
X180865000Y-79698061D01*
X180865000Y-79901939D01*
X180904774Y-80101898D01*
X180982795Y-80290256D01*
X181096063Y-80459774D01*
X181240226Y-80603937D01*
X181409744Y-80717205D01*
X181598102Y-80795226D01*
X181798061Y-80835000D01*
X182001939Y-80835000D01*
X182201898Y-80795226D01*
X182390256Y-80717205D01*
X182559774Y-80603937D01*
X182703937Y-80459774D01*
X182817205Y-80290256D01*
X182895226Y-80101898D01*
X182935000Y-79901939D01*
X182935000Y-79698061D01*
X189865000Y-79698061D01*
X189865000Y-79901939D01*
X189904774Y-80101898D01*
X189982795Y-80290256D01*
X190096063Y-80459774D01*
X190240226Y-80603937D01*
X190409744Y-80717205D01*
X190598102Y-80795226D01*
X190798061Y-80835000D01*
X191001939Y-80835000D01*
X191201898Y-80795226D01*
X191390256Y-80717205D01*
X191559774Y-80603937D01*
X191703937Y-80459774D01*
X191817205Y-80290256D01*
X191895226Y-80101898D01*
X191935000Y-79901939D01*
X191935000Y-79698061D01*
X191895226Y-79498102D01*
X191817205Y-79309744D01*
X191703937Y-79140226D01*
X191559774Y-78996063D01*
X191390256Y-78882795D01*
X191201898Y-78804774D01*
X191001939Y-78765000D01*
X190798061Y-78765000D01*
X190598102Y-78804774D01*
X190409744Y-78882795D01*
X190240226Y-78996063D01*
X190096063Y-79140226D01*
X189982795Y-79309744D01*
X189904774Y-79498102D01*
X189865000Y-79698061D01*
X182935000Y-79698061D01*
X182895226Y-79498102D01*
X182817205Y-79309744D01*
X182703937Y-79140226D01*
X182559774Y-78996063D01*
X182390256Y-78882795D01*
X182201898Y-78804774D01*
X182001939Y-78765000D01*
X181798061Y-78765000D01*
X181598102Y-78804774D01*
X181409744Y-78882795D01*
X181240226Y-78996063D01*
X181096063Y-79140226D01*
X180982795Y-79309744D01*
X180904774Y-79498102D01*
X180865000Y-79698061D01*
X173835000Y-79698061D01*
X173795226Y-79498102D01*
X173717205Y-79309744D01*
X173603937Y-79140226D01*
X173459774Y-78996063D01*
X173290256Y-78882795D01*
X173101898Y-78804774D01*
X172901939Y-78765000D01*
X172698061Y-78765000D01*
X172498102Y-78804774D01*
X172309744Y-78882795D01*
X172140226Y-78996063D01*
X171996063Y-79140226D01*
X171882795Y-79309744D01*
X171804774Y-79498102D01*
X171765000Y-79698061D01*
X164935000Y-79698061D01*
X164895226Y-79498102D01*
X164817205Y-79309744D01*
X164703937Y-79140226D01*
X164559774Y-78996063D01*
X164390256Y-78882795D01*
X164201898Y-78804774D01*
X164001939Y-78765000D01*
X163798061Y-78765000D01*
X163598102Y-78804774D01*
X163409744Y-78882795D01*
X163240226Y-78996063D01*
X163096063Y-79140226D01*
X162982795Y-79309744D01*
X162904774Y-79498102D01*
X162865000Y-79698061D01*
X155795210Y-79698061D01*
X155717205Y-79509744D01*
X155603937Y-79340226D01*
X155459774Y-79196063D01*
X155290256Y-79082795D01*
X155101898Y-79004774D01*
X154901939Y-78965000D01*
X154698061Y-78965000D01*
X154498102Y-79004774D01*
X154309744Y-79082795D01*
X154140226Y-79196063D01*
X153996063Y-79340226D01*
X153882795Y-79509744D01*
X153804774Y-79698102D01*
X153765000Y-79898061D01*
X147035000Y-79898061D01*
X147035000Y-79698061D01*
X146995226Y-79498102D01*
X146917205Y-79309744D01*
X146803937Y-79140226D01*
X146659774Y-78996063D01*
X146490256Y-78882795D01*
X146301898Y-78804774D01*
X146101939Y-78765000D01*
X145898061Y-78765000D01*
X145698102Y-78804774D01*
X145509744Y-78882795D01*
X145340226Y-78996063D01*
X145196063Y-79140226D01*
X145082795Y-79309744D01*
X145004774Y-79498102D01*
X144965000Y-79698061D01*
X137995210Y-79698061D01*
X137917205Y-79509744D01*
X137803937Y-79340226D01*
X137659774Y-79196063D01*
X137490256Y-79082795D01*
X137301898Y-79004774D01*
X137101939Y-78965000D01*
X136898061Y-78965000D01*
X136698102Y-79004774D01*
X136509744Y-79082795D01*
X136340226Y-79196063D01*
X136196063Y-79340226D01*
X136082795Y-79509744D01*
X136004774Y-79698102D01*
X135965000Y-79898061D01*
X128995989Y-79898061D01*
X129035000Y-79701939D01*
X129035000Y-79498061D01*
X128995226Y-79298102D01*
X128917205Y-79109744D01*
X128803937Y-78940226D01*
X128659774Y-78796063D01*
X128490256Y-78682795D01*
X128301898Y-78604774D01*
X128101939Y-78565000D01*
X127898061Y-78565000D01*
X127698102Y-78604774D01*
X127509744Y-78682795D01*
X127340226Y-78796063D01*
X127196063Y-78940226D01*
X127082795Y-79109744D01*
X127004774Y-79298102D01*
X126965000Y-79498061D01*
X119895210Y-79498061D01*
X119817205Y-79309744D01*
X119703937Y-79140226D01*
X119559774Y-78996063D01*
X119390256Y-78882795D01*
X119201898Y-78804774D01*
X119001939Y-78765000D01*
X118798061Y-78765000D01*
X118598102Y-78804774D01*
X118409744Y-78882795D01*
X118240226Y-78996063D01*
X118096063Y-79140226D01*
X117982795Y-79309744D01*
X117904774Y-79498102D01*
X117865000Y-79698061D01*
X111035000Y-79698061D01*
X111035000Y-79598061D01*
X110995226Y-79398102D01*
X110917205Y-79209744D01*
X110803937Y-79040226D01*
X110659774Y-78896063D01*
X110490256Y-78782795D01*
X110301898Y-78704774D01*
X110101939Y-78665000D01*
X109898061Y-78665000D01*
X109698102Y-78704774D01*
X109509744Y-78782795D01*
X109340226Y-78896063D01*
X109196063Y-79040226D01*
X109082795Y-79209744D01*
X109004774Y-79398102D01*
X108965000Y-79598061D01*
X96727000Y-79598061D01*
X96727000Y-75598061D01*
X99865000Y-75598061D01*
X99865000Y-75801939D01*
X99904774Y-76001898D01*
X99982795Y-76190256D01*
X100096063Y-76359774D01*
X100240226Y-76503937D01*
X100409744Y-76617205D01*
X100598102Y-76695226D01*
X100798061Y-76735000D01*
X101001939Y-76735000D01*
X101201898Y-76695226D01*
X101390256Y-76617205D01*
X101559774Y-76503937D01*
X101703937Y-76359774D01*
X101817205Y-76190256D01*
X101895226Y-76001898D01*
X101935000Y-75801939D01*
X101935000Y-75598061D01*
X101895226Y-75398102D01*
X101817205Y-75209744D01*
X101703937Y-75040226D01*
X101559774Y-74896063D01*
X101390256Y-74782795D01*
X101201898Y-74704774D01*
X101001939Y-74665000D01*
X100798061Y-74665000D01*
X100598102Y-74704774D01*
X100409744Y-74782795D01*
X100240226Y-74896063D01*
X100096063Y-75040226D01*
X99982795Y-75209744D01*
X99904774Y-75398102D01*
X99865000Y-75598061D01*
X96727000Y-75598061D01*
X96727000Y-73162014D01*
X107970000Y-73162014D01*
X107970000Y-73424986D01*
X108021304Y-73682905D01*
X108121939Y-73925859D01*
X108268038Y-74144513D01*
X108401275Y-74277750D01*
X108268038Y-74410987D01*
X108121939Y-74629641D01*
X108021304Y-74872595D01*
X107970000Y-75130514D01*
X107970000Y-75393486D01*
X108021304Y-75651405D01*
X108121939Y-75894359D01*
X108268038Y-76113013D01*
X108453987Y-76298962D01*
X108672641Y-76445061D01*
X108915595Y-76545696D01*
X109173514Y-76597000D01*
X109436486Y-76597000D01*
X109694405Y-76545696D01*
X109937359Y-76445061D01*
X110156013Y-76298962D01*
X110341962Y-76113013D01*
X110438006Y-75969272D01*
X110509744Y-76017205D01*
X110698102Y-76095226D01*
X110898061Y-76135000D01*
X111101939Y-76135000D01*
X111301898Y-76095226D01*
X111490256Y-76017205D01*
X111499773Y-76010846D01*
X111568038Y-76113013D01*
X111753987Y-76298962D01*
X111972641Y-76445061D01*
X112215595Y-76545696D01*
X112473514Y-76597000D01*
X112736486Y-76597000D01*
X112994405Y-76545696D01*
X113237359Y-76445061D01*
X113456013Y-76298962D01*
X113641962Y-76113013D01*
X113788061Y-75894359D01*
X113888696Y-75651405D01*
X113940000Y-75393486D01*
X113940000Y-75130514D01*
X113888696Y-74872595D01*
X113788061Y-74629641D01*
X113641962Y-74410987D01*
X113508725Y-74277750D01*
X113641962Y-74144513D01*
X113788061Y-73925859D01*
X113888696Y-73682905D01*
X113940000Y-73424986D01*
X113940000Y-73362014D01*
X117070000Y-73362014D01*
X117070000Y-73624986D01*
X117121304Y-73882905D01*
X117221939Y-74125859D01*
X117368038Y-74344513D01*
X117501275Y-74477750D01*
X117368038Y-74610987D01*
X117221939Y-74829641D01*
X117121304Y-75072595D01*
X117070000Y-75330514D01*
X117070000Y-75593486D01*
X117121304Y-75851405D01*
X117221939Y-76094359D01*
X117368038Y-76313013D01*
X117553987Y-76498962D01*
X117772641Y-76645061D01*
X118015595Y-76745696D01*
X118273514Y-76797000D01*
X118536486Y-76797000D01*
X118794405Y-76745696D01*
X119037359Y-76645061D01*
X119256013Y-76498962D01*
X119441962Y-76313013D01*
X119588061Y-76094359D01*
X119688696Y-75851405D01*
X119740000Y-75593486D01*
X119740000Y-75330514D01*
X119688696Y-75072595D01*
X119588061Y-74829641D01*
X119441962Y-74610987D01*
X119308725Y-74477750D01*
X119441962Y-74344513D01*
X119588061Y-74125859D01*
X119688696Y-73882905D01*
X119740000Y-73624986D01*
X119740000Y-73362014D01*
X120170000Y-73362014D01*
X120170000Y-73624986D01*
X120221304Y-73882905D01*
X120321939Y-74125859D01*
X120468038Y-74344513D01*
X120601275Y-74477750D01*
X120468038Y-74610987D01*
X120321939Y-74829641D01*
X120221304Y-75072595D01*
X120170000Y-75330514D01*
X120170000Y-75593486D01*
X120221304Y-75851405D01*
X120321939Y-76094359D01*
X120468038Y-76313013D01*
X120653987Y-76498962D01*
X120872641Y-76645061D01*
X121115595Y-76745696D01*
X121373514Y-76797000D01*
X121636486Y-76797000D01*
X121894405Y-76745696D01*
X122137359Y-76645061D01*
X122356013Y-76498962D01*
X122541962Y-76313013D01*
X122688061Y-76094359D01*
X122788696Y-75851405D01*
X122840000Y-75593486D01*
X122840000Y-75330514D01*
X122788696Y-75072595D01*
X122688061Y-74829641D01*
X122541962Y-74610987D01*
X122408725Y-74477750D01*
X122541962Y-74344513D01*
X122688061Y-74125859D01*
X122788696Y-73882905D01*
X122840000Y-73624986D01*
X122840000Y-73362014D01*
X126170000Y-73362014D01*
X126170000Y-73624986D01*
X126221304Y-73882905D01*
X126321939Y-74125859D01*
X126468038Y-74344513D01*
X126601275Y-74477750D01*
X126468038Y-74610987D01*
X126321939Y-74829641D01*
X126221304Y-75072595D01*
X126170000Y-75330514D01*
X126170000Y-75593486D01*
X126221304Y-75851405D01*
X126321939Y-76094359D01*
X126468038Y-76313013D01*
X126653987Y-76498962D01*
X126872641Y-76645061D01*
X127115595Y-76745696D01*
X127373514Y-76797000D01*
X127636486Y-76797000D01*
X127894405Y-76745696D01*
X128137359Y-76645061D01*
X128356013Y-76498962D01*
X128541962Y-76313013D01*
X128688061Y-76094359D01*
X128788696Y-75851405D01*
X128840000Y-75593486D01*
X128840000Y-75330514D01*
X128788696Y-75072595D01*
X128688061Y-74829641D01*
X128541962Y-74610987D01*
X128408725Y-74477750D01*
X128541962Y-74344513D01*
X128688061Y-74125859D01*
X128788696Y-73882905D01*
X128840000Y-73624986D01*
X128840000Y-73362014D01*
X129270000Y-73362014D01*
X129270000Y-73624986D01*
X129321304Y-73882905D01*
X129421939Y-74125859D01*
X129568038Y-74344513D01*
X129701275Y-74477750D01*
X129568038Y-74610987D01*
X129421939Y-74829641D01*
X129321304Y-75072595D01*
X129270000Y-75330514D01*
X129270000Y-75593486D01*
X129321304Y-75851405D01*
X129421939Y-76094359D01*
X129568038Y-76313013D01*
X129753987Y-76498962D01*
X129972641Y-76645061D01*
X130215595Y-76745696D01*
X130473514Y-76797000D01*
X130736486Y-76797000D01*
X130994405Y-76745696D01*
X131237359Y-76645061D01*
X131456013Y-76498962D01*
X131641962Y-76313013D01*
X131788061Y-76094359D01*
X131888696Y-75851405D01*
X131940000Y-75593486D01*
X131940000Y-75330514D01*
X131888696Y-75072595D01*
X131788061Y-74829641D01*
X131641962Y-74610987D01*
X131508725Y-74477750D01*
X131641962Y-74344513D01*
X131788061Y-74125859D01*
X131888696Y-73882905D01*
X131940000Y-73624986D01*
X131940000Y-73362014D01*
X135070000Y-73362014D01*
X135070000Y-73624986D01*
X135121304Y-73882905D01*
X135221939Y-74125859D01*
X135368038Y-74344513D01*
X135501275Y-74477750D01*
X135368038Y-74610987D01*
X135221939Y-74829641D01*
X135121304Y-75072595D01*
X135070000Y-75330514D01*
X135070000Y-75593486D01*
X135121304Y-75851405D01*
X135221939Y-76094359D01*
X135368038Y-76313013D01*
X135553987Y-76498962D01*
X135772641Y-76645061D01*
X136015595Y-76745696D01*
X136273514Y-76797000D01*
X136536486Y-76797000D01*
X136794405Y-76745696D01*
X137037359Y-76645061D01*
X137256013Y-76498962D01*
X137441962Y-76313013D01*
X137588061Y-76094359D01*
X137688696Y-75851405D01*
X137740000Y-75593486D01*
X137740000Y-75330514D01*
X137688696Y-75072595D01*
X137588061Y-74829641D01*
X137441962Y-74610987D01*
X137308725Y-74477750D01*
X137441962Y-74344513D01*
X137588061Y-74125859D01*
X137688696Y-73882905D01*
X137740000Y-73624986D01*
X137740000Y-73362014D01*
X138170000Y-73362014D01*
X138170000Y-73624986D01*
X138221304Y-73882905D01*
X138321939Y-74125859D01*
X138468038Y-74344513D01*
X138601275Y-74477750D01*
X138468038Y-74610987D01*
X138321939Y-74829641D01*
X138221304Y-75072595D01*
X138170000Y-75330514D01*
X138170000Y-75593486D01*
X138221304Y-75851405D01*
X138321939Y-76094359D01*
X138468038Y-76313013D01*
X138653987Y-76498962D01*
X138872641Y-76645061D01*
X139115595Y-76745696D01*
X139373514Y-76797000D01*
X139636486Y-76797000D01*
X139894405Y-76745696D01*
X140137359Y-76645061D01*
X140356013Y-76498962D01*
X140541962Y-76313013D01*
X140688061Y-76094359D01*
X140788696Y-75851405D01*
X140840000Y-75593486D01*
X140840000Y-75330514D01*
X140788696Y-75072595D01*
X140688061Y-74829641D01*
X140541962Y-74610987D01*
X140408725Y-74477750D01*
X140541962Y-74344513D01*
X140688061Y-74125859D01*
X140788696Y-73882905D01*
X140840000Y-73624986D01*
X140840000Y-73362014D01*
X140820109Y-73262014D01*
X144070000Y-73262014D01*
X144070000Y-73524986D01*
X144121304Y-73782905D01*
X144221939Y-74025859D01*
X144368038Y-74244513D01*
X144501275Y-74377750D01*
X144368038Y-74510987D01*
X144221939Y-74729641D01*
X144121304Y-74972595D01*
X144070000Y-75230514D01*
X144070000Y-75493486D01*
X144121304Y-75751405D01*
X144221939Y-75994359D01*
X144368038Y-76213013D01*
X144553987Y-76398962D01*
X144772641Y-76545061D01*
X145015595Y-76645696D01*
X145273514Y-76697000D01*
X145536486Y-76697000D01*
X145794405Y-76645696D01*
X146037359Y-76545061D01*
X146256013Y-76398962D01*
X146441962Y-76213013D01*
X146588061Y-75994359D01*
X146688696Y-75751405D01*
X146740000Y-75493486D01*
X146740000Y-75230514D01*
X146688696Y-74972595D01*
X146588061Y-74729641D01*
X146441962Y-74510987D01*
X146308725Y-74377750D01*
X146441962Y-74244513D01*
X146588061Y-74025859D01*
X146688696Y-73782905D01*
X146740000Y-73524986D01*
X146740000Y-73262014D01*
X147170000Y-73262014D01*
X147170000Y-73524986D01*
X147221304Y-73782905D01*
X147321939Y-74025859D01*
X147468038Y-74244513D01*
X147601275Y-74377750D01*
X147468038Y-74510987D01*
X147321939Y-74729641D01*
X147221304Y-74972595D01*
X147170000Y-75230514D01*
X147170000Y-75493486D01*
X147221304Y-75751405D01*
X147321939Y-75994359D01*
X147468038Y-76213013D01*
X147653987Y-76398962D01*
X147872641Y-76545061D01*
X148115595Y-76645696D01*
X148373514Y-76697000D01*
X148636486Y-76697000D01*
X148894405Y-76645696D01*
X149137359Y-76545061D01*
X149356013Y-76398962D01*
X149541962Y-76213013D01*
X149688061Y-75994359D01*
X149788696Y-75751405D01*
X149840000Y-75493486D01*
X149840000Y-75230514D01*
X149788696Y-74972595D01*
X149688061Y-74729641D01*
X149541962Y-74510987D01*
X149408725Y-74377750D01*
X149541962Y-74244513D01*
X149688061Y-74025859D01*
X149788696Y-73782905D01*
X149840000Y-73524986D01*
X149840000Y-73262014D01*
X153070000Y-73262014D01*
X153070000Y-73524986D01*
X153121304Y-73782905D01*
X153221939Y-74025859D01*
X153368038Y-74244513D01*
X153501275Y-74377750D01*
X153368038Y-74510987D01*
X153221939Y-74729641D01*
X153121304Y-74972595D01*
X153070000Y-75230514D01*
X153070000Y-75493486D01*
X153121304Y-75751405D01*
X153221939Y-75994359D01*
X153368038Y-76213013D01*
X153553987Y-76398962D01*
X153772641Y-76545061D01*
X154015595Y-76645696D01*
X154273514Y-76697000D01*
X154536486Y-76697000D01*
X154794405Y-76645696D01*
X155037359Y-76545061D01*
X155256013Y-76398962D01*
X155441962Y-76213013D01*
X155588061Y-75994359D01*
X155688696Y-75751405D01*
X155740000Y-75493486D01*
X155740000Y-75230514D01*
X155688696Y-74972595D01*
X155588061Y-74729641D01*
X155441962Y-74510987D01*
X155308725Y-74377750D01*
X155441962Y-74244513D01*
X155588061Y-74025859D01*
X155688696Y-73782905D01*
X155740000Y-73524986D01*
X155740000Y-73262014D01*
X156170000Y-73262014D01*
X156170000Y-73524986D01*
X156221304Y-73782905D01*
X156321939Y-74025859D01*
X156468038Y-74244513D01*
X156601275Y-74377750D01*
X156468038Y-74510987D01*
X156321939Y-74729641D01*
X156221304Y-74972595D01*
X156170000Y-75230514D01*
X156170000Y-75493486D01*
X156221304Y-75751405D01*
X156321939Y-75994359D01*
X156468038Y-76213013D01*
X156653987Y-76398962D01*
X156872641Y-76545061D01*
X157115595Y-76645696D01*
X157373514Y-76697000D01*
X157636486Y-76697000D01*
X157894405Y-76645696D01*
X158137359Y-76545061D01*
X158356013Y-76398962D01*
X158541962Y-76213013D01*
X158688061Y-75994359D01*
X158788696Y-75751405D01*
X158840000Y-75493486D01*
X158840000Y-75230514D01*
X158788696Y-74972595D01*
X158688061Y-74729641D01*
X158541962Y-74510987D01*
X158408725Y-74377750D01*
X158541962Y-74244513D01*
X158688061Y-74025859D01*
X158788696Y-73782905D01*
X158840000Y-73524986D01*
X158840000Y-73262014D01*
X162170000Y-73262014D01*
X162170000Y-73524986D01*
X162221304Y-73782905D01*
X162321939Y-74025859D01*
X162468038Y-74244513D01*
X162601275Y-74377750D01*
X162468038Y-74510987D01*
X162321939Y-74729641D01*
X162221304Y-74972595D01*
X162170000Y-75230514D01*
X162170000Y-75493486D01*
X162221304Y-75751405D01*
X162321939Y-75994359D01*
X162468038Y-76213013D01*
X162653987Y-76398962D01*
X162872641Y-76545061D01*
X163115595Y-76645696D01*
X163373514Y-76697000D01*
X163636486Y-76697000D01*
X163894405Y-76645696D01*
X164137359Y-76545061D01*
X164356013Y-76398962D01*
X164541962Y-76213013D01*
X164688061Y-75994359D01*
X164788696Y-75751405D01*
X164840000Y-75493486D01*
X164840000Y-75230514D01*
X164788696Y-74972595D01*
X164688061Y-74729641D01*
X164541962Y-74510987D01*
X164408725Y-74377750D01*
X164541962Y-74244513D01*
X164688061Y-74025859D01*
X164788696Y-73782905D01*
X164840000Y-73524986D01*
X164840000Y-73262014D01*
X165370000Y-73262014D01*
X165370000Y-73524986D01*
X165421304Y-73782905D01*
X165521939Y-74025859D01*
X165668038Y-74244513D01*
X165801275Y-74377750D01*
X165668038Y-74510987D01*
X165521939Y-74729641D01*
X165421304Y-74972595D01*
X165370000Y-75230514D01*
X165370000Y-75493486D01*
X165421304Y-75751405D01*
X165521939Y-75994359D01*
X165668038Y-76213013D01*
X165853987Y-76398962D01*
X166072641Y-76545061D01*
X166315595Y-76645696D01*
X166573514Y-76697000D01*
X166836486Y-76697000D01*
X167094405Y-76645696D01*
X167337359Y-76545061D01*
X167556013Y-76398962D01*
X167741962Y-76213013D01*
X167888061Y-75994359D01*
X167988696Y-75751405D01*
X168040000Y-75493486D01*
X168040000Y-75230514D01*
X167988696Y-74972595D01*
X167888061Y-74729641D01*
X167741962Y-74510987D01*
X167608725Y-74377750D01*
X167741962Y-74244513D01*
X167888061Y-74025859D01*
X167988696Y-73782905D01*
X168040000Y-73524986D01*
X168040000Y-73262014D01*
X171070000Y-73262014D01*
X171070000Y-73524986D01*
X171121304Y-73782905D01*
X171221939Y-74025859D01*
X171368038Y-74244513D01*
X171501275Y-74377750D01*
X171368038Y-74510987D01*
X171221939Y-74729641D01*
X171121304Y-74972595D01*
X171070000Y-75230514D01*
X171070000Y-75493486D01*
X171121304Y-75751405D01*
X171221939Y-75994359D01*
X171368038Y-76213013D01*
X171553987Y-76398962D01*
X171772641Y-76545061D01*
X172015595Y-76645696D01*
X172273514Y-76697000D01*
X172536486Y-76697000D01*
X172794405Y-76645696D01*
X173037359Y-76545061D01*
X173256013Y-76398962D01*
X173441962Y-76213013D01*
X173588061Y-75994359D01*
X173688696Y-75751405D01*
X173740000Y-75493486D01*
X173740000Y-75230514D01*
X173688696Y-74972595D01*
X173588061Y-74729641D01*
X173441962Y-74510987D01*
X173308725Y-74377750D01*
X173441962Y-74244513D01*
X173588061Y-74025859D01*
X173688696Y-73782905D01*
X173740000Y-73524986D01*
X173740000Y-73262014D01*
X174270000Y-73262014D01*
X174270000Y-73524986D01*
X174321304Y-73782905D01*
X174421939Y-74025859D01*
X174568038Y-74244513D01*
X174701275Y-74377750D01*
X174568038Y-74510987D01*
X174421939Y-74729641D01*
X174321304Y-74972595D01*
X174270000Y-75230514D01*
X174270000Y-75493486D01*
X174321304Y-75751405D01*
X174421939Y-75994359D01*
X174568038Y-76213013D01*
X174753987Y-76398962D01*
X174972641Y-76545061D01*
X175215595Y-76645696D01*
X175473514Y-76697000D01*
X175736486Y-76697000D01*
X175994405Y-76645696D01*
X176237359Y-76545061D01*
X176456013Y-76398962D01*
X176641962Y-76213013D01*
X176788061Y-75994359D01*
X176888696Y-75751405D01*
X176940000Y-75493486D01*
X176940000Y-75230514D01*
X176888696Y-74972595D01*
X176788061Y-74729641D01*
X176641962Y-74510987D01*
X176508725Y-74377750D01*
X176641962Y-74244513D01*
X176788061Y-74025859D01*
X176888696Y-73782905D01*
X176940000Y-73524986D01*
X176940000Y-73262014D01*
X176920109Y-73162014D01*
X179970000Y-73162014D01*
X179970000Y-73424986D01*
X180021304Y-73682905D01*
X180121939Y-73925859D01*
X180268038Y-74144513D01*
X180401275Y-74277750D01*
X180268038Y-74410987D01*
X180121939Y-74629641D01*
X180021304Y-74872595D01*
X179970000Y-75130514D01*
X179970000Y-75393486D01*
X180021304Y-75651405D01*
X180121939Y-75894359D01*
X180268038Y-76113013D01*
X180453987Y-76298962D01*
X180672641Y-76445061D01*
X180915595Y-76545696D01*
X181173514Y-76597000D01*
X181436486Y-76597000D01*
X181694405Y-76545696D01*
X181937359Y-76445061D01*
X182156013Y-76298962D01*
X182341962Y-76113013D01*
X182488061Y-75894359D01*
X182588696Y-75651405D01*
X182640000Y-75393486D01*
X182640000Y-75130514D01*
X182588696Y-74872595D01*
X182488061Y-74629641D01*
X182341962Y-74410987D01*
X182208725Y-74277750D01*
X182341962Y-74144513D01*
X182488061Y-73925859D01*
X182588696Y-73682905D01*
X182640000Y-73424986D01*
X182640000Y-73162014D01*
X183170000Y-73162014D01*
X183170000Y-73424986D01*
X183221304Y-73682905D01*
X183321939Y-73925859D01*
X183468038Y-74144513D01*
X183601275Y-74277750D01*
X183468038Y-74410987D01*
X183321939Y-74629641D01*
X183221304Y-74872595D01*
X183170000Y-75130514D01*
X183170000Y-75393486D01*
X183221304Y-75651405D01*
X183321939Y-75894359D01*
X183468038Y-76113013D01*
X183653987Y-76298962D01*
X183872641Y-76445061D01*
X184115595Y-76545696D01*
X184373514Y-76597000D01*
X184636486Y-76597000D01*
X184894405Y-76545696D01*
X185137359Y-76445061D01*
X185356013Y-76298962D01*
X185541962Y-76113013D01*
X185688061Y-75894359D01*
X185788696Y-75651405D01*
X185840000Y-75393486D01*
X185840000Y-75130514D01*
X185788696Y-74872595D01*
X185688061Y-74629641D01*
X185541962Y-74410987D01*
X185408725Y-74277750D01*
X185541962Y-74144513D01*
X185688061Y-73925859D01*
X185788696Y-73682905D01*
X185840000Y-73424986D01*
X185840000Y-73162014D01*
X188870000Y-73162014D01*
X188870000Y-73424986D01*
X188921304Y-73682905D01*
X189021939Y-73925859D01*
X189168038Y-74144513D01*
X189301275Y-74277750D01*
X189168038Y-74410987D01*
X189021939Y-74629641D01*
X188921304Y-74872595D01*
X188870000Y-75130514D01*
X188870000Y-75393486D01*
X188921304Y-75651405D01*
X189021939Y-75894359D01*
X189168038Y-76113013D01*
X189353987Y-76298962D01*
X189572641Y-76445061D01*
X189815595Y-76545696D01*
X190073514Y-76597000D01*
X190336486Y-76597000D01*
X190594405Y-76545696D01*
X190837359Y-76445061D01*
X191056013Y-76298962D01*
X191241962Y-76113013D01*
X191388061Y-75894359D01*
X191488696Y-75651405D01*
X191540000Y-75393486D01*
X191540000Y-75130514D01*
X191488696Y-74872595D01*
X191388061Y-74629641D01*
X191241962Y-74410987D01*
X191108725Y-74277750D01*
X191241962Y-74144513D01*
X191388061Y-73925859D01*
X191488696Y-73682905D01*
X191540000Y-73424986D01*
X191540000Y-73162014D01*
X192070000Y-73162014D01*
X192070000Y-73424986D01*
X192121304Y-73682905D01*
X192221939Y-73925859D01*
X192368038Y-74144513D01*
X192501275Y-74277750D01*
X192368038Y-74410987D01*
X192221939Y-74629641D01*
X192121304Y-74872595D01*
X192070000Y-75130514D01*
X192070000Y-75393486D01*
X192121304Y-75651405D01*
X192221939Y-75894359D01*
X192368038Y-76113013D01*
X192553987Y-76298962D01*
X192772641Y-76445061D01*
X193015595Y-76545696D01*
X193273514Y-76597000D01*
X193536486Y-76597000D01*
X193794405Y-76545696D01*
X194037359Y-76445061D01*
X194256013Y-76298962D01*
X194441962Y-76113013D01*
X194588061Y-75894359D01*
X194688696Y-75651405D01*
X194740000Y-75393486D01*
X194740000Y-75130514D01*
X194688696Y-74872595D01*
X194588061Y-74629641D01*
X194441962Y-74410987D01*
X194308725Y-74277750D01*
X194441962Y-74144513D01*
X194588061Y-73925859D01*
X194688696Y-73682905D01*
X194740000Y-73424986D01*
X194740000Y-73262014D01*
X197870000Y-73262014D01*
X197870000Y-73524986D01*
X197921304Y-73782905D01*
X198021939Y-74025859D01*
X198168038Y-74244513D01*
X198301275Y-74377750D01*
X198168038Y-74510987D01*
X198021939Y-74729641D01*
X197921304Y-74972595D01*
X197870000Y-75230514D01*
X197870000Y-75493486D01*
X197921304Y-75751405D01*
X198021939Y-75994359D01*
X198168038Y-76213013D01*
X198353987Y-76398962D01*
X198572641Y-76545061D01*
X198815595Y-76645696D01*
X199073514Y-76697000D01*
X199336486Y-76697000D01*
X199594405Y-76645696D01*
X199837359Y-76545061D01*
X200056013Y-76398962D01*
X200241962Y-76213013D01*
X200388061Y-75994359D01*
X200488696Y-75751405D01*
X200540000Y-75493486D01*
X200540000Y-75230514D01*
X200488696Y-74972595D01*
X200388061Y-74729641D01*
X200241962Y-74510987D01*
X200108725Y-74377750D01*
X200241962Y-74244513D01*
X200388061Y-74025859D01*
X200488696Y-73782905D01*
X200540000Y-73524986D01*
X200540000Y-73262014D01*
X201170000Y-73262014D01*
X201170000Y-73524986D01*
X201221304Y-73782905D01*
X201321939Y-74025859D01*
X201468038Y-74244513D01*
X201601275Y-74377750D01*
X201468038Y-74510987D01*
X201321939Y-74729641D01*
X201221304Y-74972595D01*
X201170000Y-75230514D01*
X201170000Y-75493486D01*
X201221304Y-75751405D01*
X201321939Y-75994359D01*
X201468038Y-76213013D01*
X201653987Y-76398962D01*
X201872641Y-76545061D01*
X202115595Y-76645696D01*
X202373514Y-76697000D01*
X202636486Y-76697000D01*
X202894405Y-76645696D01*
X203137359Y-76545061D01*
X203356013Y-76398962D01*
X203541962Y-76213013D01*
X203688061Y-75994359D01*
X203788696Y-75751405D01*
X203840000Y-75493486D01*
X203840000Y-75230514D01*
X203788696Y-74972595D01*
X203688061Y-74729641D01*
X203541962Y-74510987D01*
X203408725Y-74377750D01*
X203541962Y-74244513D01*
X203688061Y-74025859D01*
X203788696Y-73782905D01*
X203840000Y-73524986D01*
X203840000Y-73262014D01*
X206870000Y-73262014D01*
X206870000Y-73524986D01*
X206921304Y-73782905D01*
X207021939Y-74025859D01*
X207168038Y-74244513D01*
X207301275Y-74377750D01*
X207168038Y-74510987D01*
X207021939Y-74729641D01*
X206921304Y-74972595D01*
X206870000Y-75230514D01*
X206870000Y-75493486D01*
X206921304Y-75751405D01*
X207021939Y-75994359D01*
X207168038Y-76213013D01*
X207353987Y-76398962D01*
X207572641Y-76545061D01*
X207815595Y-76645696D01*
X208073514Y-76697000D01*
X208336486Y-76697000D01*
X208594405Y-76645696D01*
X208837359Y-76545061D01*
X209056013Y-76398962D01*
X209241962Y-76213013D01*
X209388061Y-75994359D01*
X209488696Y-75751405D01*
X209540000Y-75493486D01*
X209540000Y-75230514D01*
X209488696Y-74972595D01*
X209388061Y-74729641D01*
X209241962Y-74510987D01*
X209108725Y-74377750D01*
X209241962Y-74244513D01*
X209388061Y-74025859D01*
X209488696Y-73782905D01*
X209540000Y-73524986D01*
X209540000Y-73262014D01*
X210070000Y-73262014D01*
X210070000Y-73524986D01*
X210121304Y-73782905D01*
X210221939Y-74025859D01*
X210368038Y-74244513D01*
X210501275Y-74377750D01*
X210368038Y-74510987D01*
X210221939Y-74729641D01*
X210121304Y-74972595D01*
X210070000Y-75230514D01*
X210070000Y-75493486D01*
X210121304Y-75751405D01*
X210221939Y-75994359D01*
X210368038Y-76213013D01*
X210553987Y-76398962D01*
X210772641Y-76545061D01*
X211015595Y-76645696D01*
X211273514Y-76697000D01*
X211536486Y-76697000D01*
X211794405Y-76645696D01*
X212037359Y-76545061D01*
X212256013Y-76398962D01*
X212441962Y-76213013D01*
X212588061Y-75994359D01*
X212688696Y-75751405D01*
X212740000Y-75493486D01*
X212740000Y-75230514D01*
X212688696Y-74972595D01*
X212588061Y-74729641D01*
X212441962Y-74510987D01*
X212308725Y-74377750D01*
X212441962Y-74244513D01*
X212588061Y-74025859D01*
X212688696Y-73782905D01*
X212740000Y-73524986D01*
X212740000Y-73262014D01*
X212688696Y-73004095D01*
X212588061Y-72761141D01*
X212441962Y-72542487D01*
X212256013Y-72356538D01*
X212037359Y-72210439D01*
X211794405Y-72109804D01*
X211536486Y-72058500D01*
X211273514Y-72058500D01*
X211015595Y-72109804D01*
X210772641Y-72210439D01*
X210553987Y-72356538D01*
X210368038Y-72542487D01*
X210221939Y-72761141D01*
X210121304Y-73004095D01*
X210070000Y-73262014D01*
X209540000Y-73262014D01*
X209488696Y-73004095D01*
X209388061Y-72761141D01*
X209241962Y-72542487D01*
X209056013Y-72356538D01*
X208863968Y-72228219D01*
X208898061Y-72235000D01*
X209101939Y-72235000D01*
X209301898Y-72195226D01*
X209490256Y-72117205D01*
X209659774Y-72003937D01*
X209803937Y-71859774D01*
X209917205Y-71690256D01*
X209995226Y-71501898D01*
X210035000Y-71301939D01*
X210035000Y-71098061D01*
X209995226Y-70898102D01*
X209917205Y-70709744D01*
X209803937Y-70540226D01*
X209659774Y-70396063D01*
X209490256Y-70282795D01*
X209301898Y-70204774D01*
X209101939Y-70165000D01*
X208898061Y-70165000D01*
X208698102Y-70204774D01*
X208509744Y-70282795D01*
X208340226Y-70396063D01*
X208196063Y-70540226D01*
X208082795Y-70709744D01*
X208004774Y-70898102D01*
X207965000Y-71098061D01*
X207965000Y-71301939D01*
X208004774Y-71501898D01*
X208082795Y-71690256D01*
X208196063Y-71859774D01*
X208340226Y-72003937D01*
X208458085Y-72082688D01*
X208336486Y-72058500D01*
X208073514Y-72058500D01*
X207815595Y-72109804D01*
X207572641Y-72210439D01*
X207353987Y-72356538D01*
X207168038Y-72542487D01*
X207021939Y-72761141D01*
X206921304Y-73004095D01*
X206870000Y-73262014D01*
X203840000Y-73262014D01*
X203788696Y-73004095D01*
X203688061Y-72761141D01*
X203541962Y-72542487D01*
X203356013Y-72356538D01*
X203137359Y-72210439D01*
X202894405Y-72109804D01*
X202636486Y-72058500D01*
X202373514Y-72058500D01*
X202115595Y-72109804D01*
X201872641Y-72210439D01*
X201653987Y-72356538D01*
X201468038Y-72542487D01*
X201321939Y-72761141D01*
X201221304Y-73004095D01*
X201170000Y-73262014D01*
X200540000Y-73262014D01*
X200488696Y-73004095D01*
X200388061Y-72761141D01*
X200241962Y-72542487D01*
X200056013Y-72356538D01*
X199837359Y-72210439D01*
X199594405Y-72109804D01*
X199336486Y-72058500D01*
X199073514Y-72058500D01*
X198815595Y-72109804D01*
X198572641Y-72210439D01*
X198353987Y-72356538D01*
X198168038Y-72542487D01*
X198021939Y-72761141D01*
X197921304Y-73004095D01*
X197870000Y-73262014D01*
X194740000Y-73262014D01*
X194740000Y-73162014D01*
X194688696Y-72904095D01*
X194588061Y-72661141D01*
X194441962Y-72442487D01*
X194256013Y-72256538D01*
X194037359Y-72110439D01*
X193794405Y-72009804D01*
X193536486Y-71958500D01*
X193273514Y-71958500D01*
X193015595Y-72009804D01*
X192772641Y-72110439D01*
X192553987Y-72256538D01*
X192368038Y-72442487D01*
X192221939Y-72661141D01*
X192121304Y-72904095D01*
X192070000Y-73162014D01*
X191540000Y-73162014D01*
X191488696Y-72904095D01*
X191388061Y-72661141D01*
X191241962Y-72442487D01*
X191056013Y-72256538D01*
X190837359Y-72110439D01*
X190594405Y-72009804D01*
X190336486Y-71958500D01*
X190073514Y-71958500D01*
X189815595Y-72009804D01*
X189572641Y-72110439D01*
X189353987Y-72256538D01*
X189168038Y-72442487D01*
X189021939Y-72661141D01*
X188921304Y-72904095D01*
X188870000Y-73162014D01*
X185840000Y-73162014D01*
X185788696Y-72904095D01*
X185688061Y-72661141D01*
X185541962Y-72442487D01*
X185356013Y-72256538D01*
X185137359Y-72110439D01*
X184894405Y-72009804D01*
X184636486Y-71958500D01*
X184373514Y-71958500D01*
X184115595Y-72009804D01*
X183872641Y-72110439D01*
X183653987Y-72256538D01*
X183468038Y-72442487D01*
X183321939Y-72661141D01*
X183221304Y-72904095D01*
X183170000Y-73162014D01*
X182640000Y-73162014D01*
X182588696Y-72904095D01*
X182488061Y-72661141D01*
X182341962Y-72442487D01*
X182156013Y-72256538D01*
X181937359Y-72110439D01*
X181694405Y-72009804D01*
X181436486Y-71958500D01*
X181173514Y-71958500D01*
X180915595Y-72009804D01*
X180672641Y-72110439D01*
X180453987Y-72256538D01*
X180268038Y-72442487D01*
X180121939Y-72661141D01*
X180021304Y-72904095D01*
X179970000Y-73162014D01*
X176920109Y-73162014D01*
X176888696Y-73004095D01*
X176788061Y-72761141D01*
X176641962Y-72542487D01*
X176456013Y-72356538D01*
X176237359Y-72210439D01*
X175994405Y-72109804D01*
X175736486Y-72058500D01*
X175473514Y-72058500D01*
X175215595Y-72109804D01*
X174972641Y-72210439D01*
X174753987Y-72356538D01*
X174568038Y-72542487D01*
X174421939Y-72761141D01*
X174321304Y-73004095D01*
X174270000Y-73262014D01*
X173740000Y-73262014D01*
X173688696Y-73004095D01*
X173588061Y-72761141D01*
X173441962Y-72542487D01*
X173256013Y-72356538D01*
X173037359Y-72210439D01*
X172794405Y-72109804D01*
X172536486Y-72058500D01*
X172273514Y-72058500D01*
X172015595Y-72109804D01*
X171772641Y-72210439D01*
X171553987Y-72356538D01*
X171368038Y-72542487D01*
X171221939Y-72761141D01*
X171121304Y-73004095D01*
X171070000Y-73262014D01*
X168040000Y-73262014D01*
X167988696Y-73004095D01*
X167888061Y-72761141D01*
X167741962Y-72542487D01*
X167556013Y-72356538D01*
X167337359Y-72210439D01*
X167094405Y-72109804D01*
X166836486Y-72058500D01*
X166573514Y-72058500D01*
X166315595Y-72109804D01*
X166072641Y-72210439D01*
X165853987Y-72356538D01*
X165668038Y-72542487D01*
X165521939Y-72761141D01*
X165421304Y-73004095D01*
X165370000Y-73262014D01*
X164840000Y-73262014D01*
X164788696Y-73004095D01*
X164688061Y-72761141D01*
X164541962Y-72542487D01*
X164356013Y-72356538D01*
X164137359Y-72210439D01*
X163894405Y-72109804D01*
X163636486Y-72058500D01*
X163373514Y-72058500D01*
X163115595Y-72109804D01*
X162872641Y-72210439D01*
X162653987Y-72356538D01*
X162468038Y-72542487D01*
X162321939Y-72761141D01*
X162221304Y-73004095D01*
X162170000Y-73262014D01*
X158840000Y-73262014D01*
X158788696Y-73004095D01*
X158688061Y-72761141D01*
X158541962Y-72542487D01*
X158356013Y-72356538D01*
X158137359Y-72210439D01*
X157894405Y-72109804D01*
X157636486Y-72058500D01*
X157373514Y-72058500D01*
X157115595Y-72109804D01*
X156872641Y-72210439D01*
X156653987Y-72356538D01*
X156468038Y-72542487D01*
X156321939Y-72761141D01*
X156221304Y-73004095D01*
X156170000Y-73262014D01*
X155740000Y-73262014D01*
X155688696Y-73004095D01*
X155588061Y-72761141D01*
X155441962Y-72542487D01*
X155256013Y-72356538D01*
X155037359Y-72210439D01*
X154794405Y-72109804D01*
X154536486Y-72058500D01*
X154273514Y-72058500D01*
X154015595Y-72109804D01*
X153772641Y-72210439D01*
X153553987Y-72356538D01*
X153368038Y-72542487D01*
X153221939Y-72761141D01*
X153121304Y-73004095D01*
X153070000Y-73262014D01*
X149840000Y-73262014D01*
X149788696Y-73004095D01*
X149688061Y-72761141D01*
X149541962Y-72542487D01*
X149356013Y-72356538D01*
X149137359Y-72210439D01*
X148894405Y-72109804D01*
X148636486Y-72058500D01*
X148373514Y-72058500D01*
X148115595Y-72109804D01*
X147872641Y-72210439D01*
X147653987Y-72356538D01*
X147468038Y-72542487D01*
X147321939Y-72761141D01*
X147221304Y-73004095D01*
X147170000Y-73262014D01*
X146740000Y-73262014D01*
X146688696Y-73004095D01*
X146588061Y-72761141D01*
X146441962Y-72542487D01*
X146256013Y-72356538D01*
X146074117Y-72235000D01*
X146101939Y-72235000D01*
X146301898Y-72195226D01*
X146490256Y-72117205D01*
X146659774Y-72003937D01*
X146803937Y-71859774D01*
X146917205Y-71690256D01*
X146995226Y-71501898D01*
X147035000Y-71301939D01*
X147035000Y-71098061D01*
X146995226Y-70898102D01*
X146953788Y-70798061D01*
X153865000Y-70798061D01*
X153865000Y-71001939D01*
X153904774Y-71201898D01*
X153982795Y-71390256D01*
X154096063Y-71559774D01*
X154240226Y-71703937D01*
X154409744Y-71817205D01*
X154598102Y-71895226D01*
X154798061Y-71935000D01*
X155001939Y-71935000D01*
X155201898Y-71895226D01*
X155390256Y-71817205D01*
X155559774Y-71703937D01*
X155703937Y-71559774D01*
X155817205Y-71390256D01*
X155895226Y-71201898D01*
X155935000Y-71001939D01*
X155935000Y-70798061D01*
X155915109Y-70698061D01*
X162865000Y-70698061D01*
X162865000Y-70901939D01*
X162904774Y-71101898D01*
X162982795Y-71290256D01*
X163096063Y-71459774D01*
X163240226Y-71603937D01*
X163409744Y-71717205D01*
X163598102Y-71795226D01*
X163798061Y-71835000D01*
X164001939Y-71835000D01*
X164201898Y-71795226D01*
X164390256Y-71717205D01*
X164559774Y-71603937D01*
X164703937Y-71459774D01*
X164817205Y-71290256D01*
X164895226Y-71101898D01*
X164935000Y-70901939D01*
X164935000Y-70698061D01*
X164895226Y-70498102D01*
X164895210Y-70498061D01*
X171865000Y-70498061D01*
X171865000Y-70701939D01*
X171904774Y-70901898D01*
X171982795Y-71090256D01*
X172096063Y-71259774D01*
X172240226Y-71403937D01*
X172409744Y-71517205D01*
X172598102Y-71595226D01*
X172798061Y-71635000D01*
X173001939Y-71635000D01*
X173201898Y-71595226D01*
X173390256Y-71517205D01*
X173559774Y-71403937D01*
X173703937Y-71259774D01*
X173817205Y-71090256D01*
X173895226Y-70901898D01*
X173915880Y-70798061D01*
X180865000Y-70798061D01*
X180865000Y-71001939D01*
X180904774Y-71201898D01*
X180982795Y-71390256D01*
X181096063Y-71559774D01*
X181240226Y-71703937D01*
X181409744Y-71817205D01*
X181598102Y-71895226D01*
X181798061Y-71935000D01*
X182001939Y-71935000D01*
X182201898Y-71895226D01*
X182390256Y-71817205D01*
X182559774Y-71703937D01*
X182703937Y-71559774D01*
X182817205Y-71390256D01*
X182895226Y-71201898D01*
X182935000Y-71001939D01*
X182935000Y-70898061D01*
X189865000Y-70898061D01*
X189865000Y-71101939D01*
X189904774Y-71301898D01*
X189982795Y-71490256D01*
X190096063Y-71659774D01*
X190240226Y-71803937D01*
X190409744Y-71917205D01*
X190598102Y-71995226D01*
X190798061Y-72035000D01*
X191001939Y-72035000D01*
X191201898Y-71995226D01*
X191390256Y-71917205D01*
X191559774Y-71803937D01*
X191703937Y-71659774D01*
X191817205Y-71490256D01*
X191895226Y-71301898D01*
X191935000Y-71101939D01*
X191935000Y-70998061D01*
X198865000Y-70998061D01*
X198865000Y-71201939D01*
X198904774Y-71401898D01*
X198982795Y-71590256D01*
X199096063Y-71759774D01*
X199240226Y-71903937D01*
X199409744Y-72017205D01*
X199598102Y-72095226D01*
X199798061Y-72135000D01*
X200001939Y-72135000D01*
X200201898Y-72095226D01*
X200390256Y-72017205D01*
X200559774Y-71903937D01*
X200703937Y-71759774D01*
X200817205Y-71590256D01*
X200895226Y-71401898D01*
X200935000Y-71201939D01*
X200935000Y-70998061D01*
X200895226Y-70798102D01*
X200817205Y-70609744D01*
X200703937Y-70440226D01*
X200559774Y-70296063D01*
X200390256Y-70182795D01*
X200201898Y-70104774D01*
X200001939Y-70065000D01*
X199798061Y-70065000D01*
X199598102Y-70104774D01*
X199409744Y-70182795D01*
X199240226Y-70296063D01*
X199096063Y-70440226D01*
X198982795Y-70609744D01*
X198904774Y-70798102D01*
X198865000Y-70998061D01*
X191935000Y-70998061D01*
X191935000Y-70898061D01*
X191895226Y-70698102D01*
X191817205Y-70509744D01*
X191703937Y-70340226D01*
X191559774Y-70196063D01*
X191390256Y-70082795D01*
X191201898Y-70004774D01*
X191001939Y-69965000D01*
X190798061Y-69965000D01*
X190598102Y-70004774D01*
X190409744Y-70082795D01*
X190240226Y-70196063D01*
X190096063Y-70340226D01*
X189982795Y-70509744D01*
X189904774Y-70698102D01*
X189865000Y-70898061D01*
X182935000Y-70898061D01*
X182935000Y-70798061D01*
X182895226Y-70598102D01*
X182817205Y-70409744D01*
X182703937Y-70240226D01*
X182559774Y-70096063D01*
X182390256Y-69982795D01*
X182201898Y-69904774D01*
X182001939Y-69865000D01*
X181798061Y-69865000D01*
X181598102Y-69904774D01*
X181409744Y-69982795D01*
X181240226Y-70096063D01*
X181096063Y-70240226D01*
X180982795Y-70409744D01*
X180904774Y-70598102D01*
X180865000Y-70798061D01*
X173915880Y-70798061D01*
X173935000Y-70701939D01*
X173935000Y-70498061D01*
X173895226Y-70298102D01*
X173817205Y-70109744D01*
X173703937Y-69940226D01*
X173559774Y-69796063D01*
X173390256Y-69682795D01*
X173201898Y-69604774D01*
X173001939Y-69565000D01*
X172798061Y-69565000D01*
X172598102Y-69604774D01*
X172409744Y-69682795D01*
X172240226Y-69796063D01*
X172096063Y-69940226D01*
X171982795Y-70109744D01*
X171904774Y-70298102D01*
X171865000Y-70498061D01*
X164895210Y-70498061D01*
X164817205Y-70309744D01*
X164703937Y-70140226D01*
X164559774Y-69996063D01*
X164390256Y-69882795D01*
X164201898Y-69804774D01*
X164001939Y-69765000D01*
X163798061Y-69765000D01*
X163598102Y-69804774D01*
X163409744Y-69882795D01*
X163240226Y-69996063D01*
X163096063Y-70140226D01*
X162982795Y-70309744D01*
X162904774Y-70498102D01*
X162865000Y-70698061D01*
X155915109Y-70698061D01*
X155895226Y-70598102D01*
X155817205Y-70409744D01*
X155703937Y-70240226D01*
X155559774Y-70096063D01*
X155390256Y-69982795D01*
X155201898Y-69904774D01*
X155001939Y-69865000D01*
X154798061Y-69865000D01*
X154598102Y-69904774D01*
X154409744Y-69982795D01*
X154240226Y-70096063D01*
X154096063Y-70240226D01*
X153982795Y-70409744D01*
X153904774Y-70598102D01*
X153865000Y-70798061D01*
X146953788Y-70798061D01*
X146917205Y-70709744D01*
X146803937Y-70540226D01*
X146659774Y-70396063D01*
X146490256Y-70282795D01*
X146301898Y-70204774D01*
X146101939Y-70165000D01*
X145898061Y-70165000D01*
X145698102Y-70204774D01*
X145509744Y-70282795D01*
X145340226Y-70396063D01*
X145196063Y-70540226D01*
X145082795Y-70709744D01*
X145004774Y-70898102D01*
X144965000Y-71098061D01*
X144965000Y-71301939D01*
X145004774Y-71501898D01*
X145082795Y-71690256D01*
X145196063Y-71859774D01*
X145340226Y-72003937D01*
X145421886Y-72058500D01*
X145273514Y-72058500D01*
X145015595Y-72109804D01*
X144772641Y-72210439D01*
X144553987Y-72356538D01*
X144368038Y-72542487D01*
X144221939Y-72761141D01*
X144121304Y-73004095D01*
X144070000Y-73262014D01*
X140820109Y-73262014D01*
X140788696Y-73104095D01*
X140688061Y-72861141D01*
X140541962Y-72642487D01*
X140356013Y-72456538D01*
X140137359Y-72310439D01*
X139894405Y-72209804D01*
X139636486Y-72158500D01*
X139373514Y-72158500D01*
X139115595Y-72209804D01*
X138872641Y-72310439D01*
X138653987Y-72456538D01*
X138468038Y-72642487D01*
X138321939Y-72861141D01*
X138221304Y-73104095D01*
X138170000Y-73362014D01*
X137740000Y-73362014D01*
X137688696Y-73104095D01*
X137588061Y-72861141D01*
X137441962Y-72642487D01*
X137256013Y-72456538D01*
X137037359Y-72310439D01*
X136794405Y-72209804D01*
X136536486Y-72158500D01*
X136273514Y-72158500D01*
X136015595Y-72209804D01*
X135772641Y-72310439D01*
X135553987Y-72456538D01*
X135368038Y-72642487D01*
X135221939Y-72861141D01*
X135121304Y-73104095D01*
X135070000Y-73362014D01*
X131940000Y-73362014D01*
X131888696Y-73104095D01*
X131788061Y-72861141D01*
X131641962Y-72642487D01*
X131456013Y-72456538D01*
X131237359Y-72310439D01*
X130994405Y-72209804D01*
X130736486Y-72158500D01*
X130473514Y-72158500D01*
X130215595Y-72209804D01*
X129972641Y-72310439D01*
X129753987Y-72456538D01*
X129568038Y-72642487D01*
X129421939Y-72861141D01*
X129321304Y-73104095D01*
X129270000Y-73362014D01*
X128840000Y-73362014D01*
X128788696Y-73104095D01*
X128688061Y-72861141D01*
X128541962Y-72642487D01*
X128356013Y-72456538D01*
X128137359Y-72310439D01*
X127894405Y-72209804D01*
X127636486Y-72158500D01*
X127373514Y-72158500D01*
X127115595Y-72209804D01*
X126872641Y-72310439D01*
X126653987Y-72456538D01*
X126468038Y-72642487D01*
X126321939Y-72861141D01*
X126221304Y-73104095D01*
X126170000Y-73362014D01*
X122840000Y-73362014D01*
X122788696Y-73104095D01*
X122688061Y-72861141D01*
X122541962Y-72642487D01*
X122356013Y-72456538D01*
X122137359Y-72310439D01*
X121894405Y-72209804D01*
X121636486Y-72158500D01*
X121373514Y-72158500D01*
X121115595Y-72209804D01*
X120872641Y-72310439D01*
X120653987Y-72456538D01*
X120468038Y-72642487D01*
X120321939Y-72861141D01*
X120221304Y-73104095D01*
X120170000Y-73362014D01*
X119740000Y-73362014D01*
X119688696Y-73104095D01*
X119588061Y-72861141D01*
X119441962Y-72642487D01*
X119256013Y-72456538D01*
X119037359Y-72310439D01*
X118794405Y-72209804D01*
X118536486Y-72158500D01*
X118273514Y-72158500D01*
X118015595Y-72209804D01*
X117772641Y-72310439D01*
X117553987Y-72456538D01*
X117368038Y-72642487D01*
X117221939Y-72861141D01*
X117121304Y-73104095D01*
X117070000Y-73362014D01*
X113940000Y-73362014D01*
X113940000Y-73162014D01*
X113888696Y-72904095D01*
X113788061Y-72661141D01*
X113641962Y-72442487D01*
X113456013Y-72256538D01*
X113237359Y-72110439D01*
X112994405Y-72009804D01*
X112736486Y-71958500D01*
X112473514Y-71958500D01*
X112215595Y-72009804D01*
X111972641Y-72110439D01*
X111753987Y-72256538D01*
X111568038Y-72442487D01*
X111421939Y-72661141D01*
X111321304Y-72904095D01*
X111270000Y-73162014D01*
X111270000Y-73424986D01*
X111321304Y-73682905D01*
X111421939Y-73925859D01*
X111568038Y-74144513D01*
X111701275Y-74277750D01*
X111671368Y-74307657D01*
X111659774Y-74296063D01*
X111490256Y-74182795D01*
X111301898Y-74104774D01*
X111101939Y-74065000D01*
X110898061Y-74065000D01*
X110698102Y-74104774D01*
X110509744Y-74182795D01*
X110340226Y-74296063D01*
X110283632Y-74352657D01*
X110208725Y-74277750D01*
X110341962Y-74144513D01*
X110488061Y-73925859D01*
X110588696Y-73682905D01*
X110640000Y-73424986D01*
X110640000Y-73162014D01*
X110588696Y-72904095D01*
X110488061Y-72661141D01*
X110341962Y-72442487D01*
X110156013Y-72256538D01*
X109937359Y-72110439D01*
X109694405Y-72009804D01*
X109436486Y-71958500D01*
X109173514Y-71958500D01*
X108915595Y-72009804D01*
X108672641Y-72110439D01*
X108453987Y-72256538D01*
X108268038Y-72442487D01*
X108121939Y-72661141D01*
X108021304Y-72904095D01*
X107970000Y-73162014D01*
X96727000Y-73162014D01*
X96727000Y-70798061D01*
X117965000Y-70798061D01*
X117965000Y-71001939D01*
X118004774Y-71201898D01*
X118082795Y-71390256D01*
X118196063Y-71559774D01*
X118340226Y-71703937D01*
X118509744Y-71817205D01*
X118698102Y-71895226D01*
X118898061Y-71935000D01*
X119101939Y-71935000D01*
X119301898Y-71895226D01*
X119490256Y-71817205D01*
X119659774Y-71703937D01*
X119803937Y-71559774D01*
X119917205Y-71390256D01*
X119995226Y-71201898D01*
X120035000Y-71001939D01*
X120035000Y-70798061D01*
X120015109Y-70698061D01*
X126965000Y-70698061D01*
X126965000Y-70901939D01*
X127004774Y-71101898D01*
X127082795Y-71290256D01*
X127196063Y-71459774D01*
X127340226Y-71603937D01*
X127509744Y-71717205D01*
X127698102Y-71795226D01*
X127898061Y-71835000D01*
X128101939Y-71835000D01*
X128301898Y-71795226D01*
X128490256Y-71717205D01*
X128659774Y-71603937D01*
X128803937Y-71459774D01*
X128917205Y-71290256D01*
X128995226Y-71101898D01*
X129035000Y-70901939D01*
X129035000Y-70698061D01*
X135965000Y-70698061D01*
X135965000Y-70901939D01*
X136004774Y-71101898D01*
X136082795Y-71290256D01*
X136196063Y-71459774D01*
X136340226Y-71603937D01*
X136509744Y-71717205D01*
X136698102Y-71795226D01*
X136898061Y-71835000D01*
X137101939Y-71835000D01*
X137301898Y-71795226D01*
X137490256Y-71717205D01*
X137659774Y-71603937D01*
X137803937Y-71459774D01*
X137917205Y-71290256D01*
X137995226Y-71101898D01*
X138035000Y-70901939D01*
X138035000Y-70698061D01*
X137995226Y-70498102D01*
X137917205Y-70309744D01*
X137803937Y-70140226D01*
X137659774Y-69996063D01*
X137490256Y-69882795D01*
X137301898Y-69804774D01*
X137101939Y-69765000D01*
X136898061Y-69765000D01*
X136698102Y-69804774D01*
X136509744Y-69882795D01*
X136340226Y-69996063D01*
X136196063Y-70140226D01*
X136082795Y-70309744D01*
X136004774Y-70498102D01*
X135965000Y-70698061D01*
X129035000Y-70698061D01*
X128995226Y-70498102D01*
X128917205Y-70309744D01*
X128803937Y-70140226D01*
X128659774Y-69996063D01*
X128490256Y-69882795D01*
X128301898Y-69804774D01*
X128101939Y-69765000D01*
X127898061Y-69765000D01*
X127698102Y-69804774D01*
X127509744Y-69882795D01*
X127340226Y-69996063D01*
X127196063Y-70140226D01*
X127082795Y-70309744D01*
X127004774Y-70498102D01*
X126965000Y-70698061D01*
X120015109Y-70698061D01*
X119995226Y-70598102D01*
X119917205Y-70409744D01*
X119803937Y-70240226D01*
X119659774Y-70096063D01*
X119490256Y-69982795D01*
X119301898Y-69904774D01*
X119101939Y-69865000D01*
X118898061Y-69865000D01*
X118698102Y-69904774D01*
X118509744Y-69982795D01*
X118340226Y-70096063D01*
X118196063Y-70240226D01*
X118082795Y-70409744D01*
X118004774Y-70598102D01*
X117965000Y-70798061D01*
X96727000Y-70798061D01*
X96727000Y-64701515D01*
X98114751Y-64701515D01*
X98114751Y-65098485D01*
X98192196Y-65487826D01*
X98344109Y-65854578D01*
X98564654Y-66184646D01*
X98845354Y-66465346D01*
X99175422Y-66685891D01*
X99542174Y-66837804D01*
X99931515Y-66915249D01*
X100328485Y-66915249D01*
X100717826Y-66837804D01*
X101084578Y-66685891D01*
X101414646Y-66465346D01*
X101695346Y-66184646D01*
X101915891Y-65854578D01*
X102067804Y-65487826D01*
X102145249Y-65098485D01*
X102145249Y-64701515D01*
X102067804Y-64312174D01*
X102047028Y-64262014D01*
X107970000Y-64262014D01*
X107970000Y-64524986D01*
X108021304Y-64782905D01*
X108121939Y-65025859D01*
X108268038Y-65244513D01*
X108401275Y-65377750D01*
X108268038Y-65510987D01*
X108121939Y-65729641D01*
X108021304Y-65972595D01*
X107970000Y-66230514D01*
X107970000Y-66493486D01*
X108021304Y-66751405D01*
X108121939Y-66994359D01*
X108268038Y-67213013D01*
X108453987Y-67398962D01*
X108672641Y-67545061D01*
X108915595Y-67645696D01*
X109173514Y-67697000D01*
X109436486Y-67697000D01*
X109694405Y-67645696D01*
X109937359Y-67545061D01*
X110156013Y-67398962D01*
X110341962Y-67213013D01*
X110488061Y-66994359D01*
X110588696Y-66751405D01*
X110640000Y-66493486D01*
X110640000Y-66230514D01*
X110588696Y-65972595D01*
X110488061Y-65729641D01*
X110341962Y-65510987D01*
X110208725Y-65377750D01*
X110341962Y-65244513D01*
X110488061Y-65025859D01*
X110588696Y-64782905D01*
X110640000Y-64524986D01*
X110640000Y-64262014D01*
X111270000Y-64262014D01*
X111270000Y-64524986D01*
X111321304Y-64782905D01*
X111421939Y-65025859D01*
X111568038Y-65244513D01*
X111701275Y-65377750D01*
X111568038Y-65510987D01*
X111421939Y-65729641D01*
X111321304Y-65972595D01*
X111270000Y-66230514D01*
X111270000Y-66493486D01*
X111321304Y-66751405D01*
X111421939Y-66994359D01*
X111568038Y-67213013D01*
X111753987Y-67398962D01*
X111972641Y-67545061D01*
X112215595Y-67645696D01*
X112473514Y-67697000D01*
X112736486Y-67697000D01*
X112994405Y-67645696D01*
X113237359Y-67545061D01*
X113456013Y-67398962D01*
X113641962Y-67213013D01*
X113788061Y-66994359D01*
X113888696Y-66751405D01*
X113940000Y-66493486D01*
X113940000Y-66230514D01*
X113888696Y-65972595D01*
X113788061Y-65729641D01*
X113641962Y-65510987D01*
X113508725Y-65377750D01*
X113641962Y-65244513D01*
X113788061Y-65025859D01*
X113888696Y-64782905D01*
X113940000Y-64524986D01*
X113940000Y-64262014D01*
X116870000Y-64262014D01*
X116870000Y-64524986D01*
X116921304Y-64782905D01*
X117021939Y-65025859D01*
X117168038Y-65244513D01*
X117301275Y-65377750D01*
X117168038Y-65510987D01*
X117021939Y-65729641D01*
X116921304Y-65972595D01*
X116870000Y-66230514D01*
X116870000Y-66493486D01*
X116921304Y-66751405D01*
X117021939Y-66994359D01*
X117168038Y-67213013D01*
X117353987Y-67398962D01*
X117572641Y-67545061D01*
X117815595Y-67645696D01*
X118073514Y-67697000D01*
X118336486Y-67697000D01*
X118594405Y-67645696D01*
X118837359Y-67545061D01*
X119056013Y-67398962D01*
X119241962Y-67213013D01*
X119388061Y-66994359D01*
X119488696Y-66751405D01*
X119540000Y-66493486D01*
X119540000Y-66230514D01*
X119488696Y-65972595D01*
X119388061Y-65729641D01*
X119241962Y-65510987D01*
X119108725Y-65377750D01*
X119241962Y-65244513D01*
X119388061Y-65025859D01*
X119488696Y-64782905D01*
X119540000Y-64524986D01*
X119540000Y-64262014D01*
X120270000Y-64262014D01*
X120270000Y-64524986D01*
X120321304Y-64782905D01*
X120421939Y-65025859D01*
X120568038Y-65244513D01*
X120701275Y-65377750D01*
X120568038Y-65510987D01*
X120421939Y-65729641D01*
X120321304Y-65972595D01*
X120270000Y-66230514D01*
X120270000Y-66493486D01*
X120321304Y-66751405D01*
X120421939Y-66994359D01*
X120568038Y-67213013D01*
X120753987Y-67398962D01*
X120972641Y-67545061D01*
X121215595Y-67645696D01*
X121473514Y-67697000D01*
X121736486Y-67697000D01*
X121994405Y-67645696D01*
X122237359Y-67545061D01*
X122456013Y-67398962D01*
X122641962Y-67213013D01*
X122788061Y-66994359D01*
X122888696Y-66751405D01*
X122940000Y-66493486D01*
X122940000Y-66230514D01*
X122888696Y-65972595D01*
X122788061Y-65729641D01*
X122641962Y-65510987D01*
X122508725Y-65377750D01*
X122641962Y-65244513D01*
X122788061Y-65025859D01*
X122888696Y-64782905D01*
X122940000Y-64524986D01*
X122940000Y-64262014D01*
X125970000Y-64262014D01*
X125970000Y-64524986D01*
X126021304Y-64782905D01*
X126121939Y-65025859D01*
X126268038Y-65244513D01*
X126401275Y-65377750D01*
X126268038Y-65510987D01*
X126121939Y-65729641D01*
X126021304Y-65972595D01*
X125970000Y-66230514D01*
X125970000Y-66493486D01*
X126021304Y-66751405D01*
X126121939Y-66994359D01*
X126268038Y-67213013D01*
X126453987Y-67398962D01*
X126672641Y-67545061D01*
X126915595Y-67645696D01*
X127173514Y-67697000D01*
X127436486Y-67697000D01*
X127694405Y-67645696D01*
X127937359Y-67545061D01*
X128156013Y-67398962D01*
X128341962Y-67213013D01*
X128488061Y-66994359D01*
X128588696Y-66751405D01*
X128640000Y-66493486D01*
X128640000Y-66230514D01*
X128588696Y-65972595D01*
X128488061Y-65729641D01*
X128341962Y-65510987D01*
X128208725Y-65377750D01*
X128341962Y-65244513D01*
X128488061Y-65025859D01*
X128588696Y-64782905D01*
X128640000Y-64524986D01*
X128640000Y-64262014D01*
X129270000Y-64262014D01*
X129270000Y-64524986D01*
X129321304Y-64782905D01*
X129421939Y-65025859D01*
X129568038Y-65244513D01*
X129701275Y-65377750D01*
X129568038Y-65510987D01*
X129421939Y-65729641D01*
X129321304Y-65972595D01*
X129270000Y-66230514D01*
X129270000Y-66493486D01*
X129321304Y-66751405D01*
X129421939Y-66994359D01*
X129568038Y-67213013D01*
X129753987Y-67398962D01*
X129972641Y-67545061D01*
X130215595Y-67645696D01*
X130473514Y-67697000D01*
X130736486Y-67697000D01*
X130994405Y-67645696D01*
X131237359Y-67545061D01*
X131456013Y-67398962D01*
X131641962Y-67213013D01*
X131788061Y-66994359D01*
X131888696Y-66751405D01*
X131940000Y-66493486D01*
X131940000Y-66230514D01*
X131888696Y-65972595D01*
X131788061Y-65729641D01*
X131641962Y-65510987D01*
X131508725Y-65377750D01*
X131641962Y-65244513D01*
X131788061Y-65025859D01*
X131888696Y-64782905D01*
X131940000Y-64524986D01*
X131940000Y-64262014D01*
X134870000Y-64262014D01*
X134870000Y-64524986D01*
X134921304Y-64782905D01*
X135021939Y-65025859D01*
X135168038Y-65244513D01*
X135301275Y-65377750D01*
X135168038Y-65510987D01*
X135021939Y-65729641D01*
X134921304Y-65972595D01*
X134870000Y-66230514D01*
X134870000Y-66493486D01*
X134921304Y-66751405D01*
X135021939Y-66994359D01*
X135168038Y-67213013D01*
X135353987Y-67398962D01*
X135572641Y-67545061D01*
X135815595Y-67645696D01*
X136073514Y-67697000D01*
X136336486Y-67697000D01*
X136594405Y-67645696D01*
X136837359Y-67545061D01*
X137056013Y-67398962D01*
X137241962Y-67213013D01*
X137388061Y-66994359D01*
X137488696Y-66751405D01*
X137540000Y-66493486D01*
X137540000Y-66230514D01*
X137488696Y-65972595D01*
X137388061Y-65729641D01*
X137241962Y-65510987D01*
X137108725Y-65377750D01*
X137241962Y-65244513D01*
X137388061Y-65025859D01*
X137488696Y-64782905D01*
X137540000Y-64524986D01*
X137540000Y-64262014D01*
X138270000Y-64262014D01*
X138270000Y-64524986D01*
X138321304Y-64782905D01*
X138421939Y-65025859D01*
X138568038Y-65244513D01*
X138701275Y-65377750D01*
X138568038Y-65510987D01*
X138421939Y-65729641D01*
X138321304Y-65972595D01*
X138270000Y-66230514D01*
X138270000Y-66493486D01*
X138321304Y-66751405D01*
X138421939Y-66994359D01*
X138568038Y-67213013D01*
X138753987Y-67398962D01*
X138972641Y-67545061D01*
X139215595Y-67645696D01*
X139473514Y-67697000D01*
X139736486Y-67697000D01*
X139994405Y-67645696D01*
X140237359Y-67545061D01*
X140456013Y-67398962D01*
X140641962Y-67213013D01*
X140788061Y-66994359D01*
X140888696Y-66751405D01*
X140940000Y-66493486D01*
X140940000Y-66230514D01*
X140888696Y-65972595D01*
X140788061Y-65729641D01*
X140641962Y-65510987D01*
X140508725Y-65377750D01*
X140641962Y-65244513D01*
X140788061Y-65025859D01*
X140888696Y-64782905D01*
X140940000Y-64524986D01*
X140940000Y-64262014D01*
X143970000Y-64262014D01*
X143970000Y-64524986D01*
X144021304Y-64782905D01*
X144121939Y-65025859D01*
X144268038Y-65244513D01*
X144401275Y-65377750D01*
X144268038Y-65510987D01*
X144121939Y-65729641D01*
X144021304Y-65972595D01*
X143970000Y-66230514D01*
X143970000Y-66493486D01*
X144021304Y-66751405D01*
X144121939Y-66994359D01*
X144268038Y-67213013D01*
X144453987Y-67398962D01*
X144672641Y-67545061D01*
X144915595Y-67645696D01*
X145173514Y-67697000D01*
X145436486Y-67697000D01*
X145694405Y-67645696D01*
X145937359Y-67545061D01*
X146156013Y-67398962D01*
X146341962Y-67213013D01*
X146488061Y-66994359D01*
X146588696Y-66751405D01*
X146640000Y-66493486D01*
X146640000Y-66230514D01*
X146588696Y-65972595D01*
X146488061Y-65729641D01*
X146341962Y-65510987D01*
X146208725Y-65377750D01*
X146341962Y-65244513D01*
X146488061Y-65025859D01*
X146588696Y-64782905D01*
X146640000Y-64524986D01*
X146640000Y-64262014D01*
X147270000Y-64262014D01*
X147270000Y-64524986D01*
X147321304Y-64782905D01*
X147421939Y-65025859D01*
X147568038Y-65244513D01*
X147701275Y-65377750D01*
X147568038Y-65510987D01*
X147421939Y-65729641D01*
X147321304Y-65972595D01*
X147270000Y-66230514D01*
X147270000Y-66493486D01*
X147321304Y-66751405D01*
X147421939Y-66994359D01*
X147568038Y-67213013D01*
X147753987Y-67398962D01*
X147972641Y-67545061D01*
X148215595Y-67645696D01*
X148473514Y-67697000D01*
X148736486Y-67697000D01*
X148994405Y-67645696D01*
X149237359Y-67545061D01*
X149456013Y-67398962D01*
X149641962Y-67213013D01*
X149788061Y-66994359D01*
X149888696Y-66751405D01*
X149940000Y-66493486D01*
X149940000Y-66230514D01*
X149888696Y-65972595D01*
X149788061Y-65729641D01*
X149641962Y-65510987D01*
X149508725Y-65377750D01*
X149641962Y-65244513D01*
X149788061Y-65025859D01*
X149888696Y-64782905D01*
X149940000Y-64524986D01*
X149940000Y-64262014D01*
X152870000Y-64262014D01*
X152870000Y-64524986D01*
X152921304Y-64782905D01*
X153021939Y-65025859D01*
X153168038Y-65244513D01*
X153301275Y-65377750D01*
X153168038Y-65510987D01*
X153021939Y-65729641D01*
X152921304Y-65972595D01*
X152870000Y-66230514D01*
X152870000Y-66493486D01*
X152921304Y-66751405D01*
X153021939Y-66994359D01*
X153168038Y-67213013D01*
X153353987Y-67398962D01*
X153572641Y-67545061D01*
X153815595Y-67645696D01*
X154073514Y-67697000D01*
X154336486Y-67697000D01*
X154594405Y-67645696D01*
X154837359Y-67545061D01*
X155056013Y-67398962D01*
X155241962Y-67213013D01*
X155388061Y-66994359D01*
X155488696Y-66751405D01*
X155540000Y-66493486D01*
X155540000Y-66230514D01*
X155488696Y-65972595D01*
X155388061Y-65729641D01*
X155241962Y-65510987D01*
X155108725Y-65377750D01*
X155241962Y-65244513D01*
X155388061Y-65025859D01*
X155488696Y-64782905D01*
X155540000Y-64524986D01*
X155540000Y-64262014D01*
X156270000Y-64262014D01*
X156270000Y-64524986D01*
X156321304Y-64782905D01*
X156421939Y-65025859D01*
X156568038Y-65244513D01*
X156701275Y-65377750D01*
X156568038Y-65510987D01*
X156421939Y-65729641D01*
X156321304Y-65972595D01*
X156270000Y-66230514D01*
X156270000Y-66493486D01*
X156321304Y-66751405D01*
X156421939Y-66994359D01*
X156568038Y-67213013D01*
X156753987Y-67398962D01*
X156972641Y-67545061D01*
X157215595Y-67645696D01*
X157473514Y-67697000D01*
X157736486Y-67697000D01*
X157994405Y-67645696D01*
X158237359Y-67545061D01*
X158456013Y-67398962D01*
X158641962Y-67213013D01*
X158788061Y-66994359D01*
X158888696Y-66751405D01*
X158940000Y-66493486D01*
X158940000Y-66230514D01*
X158888696Y-65972595D01*
X158788061Y-65729641D01*
X158641962Y-65510987D01*
X158508725Y-65377750D01*
X158641962Y-65244513D01*
X158788061Y-65025859D01*
X158888696Y-64782905D01*
X158940000Y-64524986D01*
X158940000Y-64262014D01*
X158920109Y-64162014D01*
X161770000Y-64162014D01*
X161770000Y-64424986D01*
X161821304Y-64682905D01*
X161921939Y-64925859D01*
X162068038Y-65144513D01*
X162201275Y-65277750D01*
X162068038Y-65410987D01*
X161921939Y-65629641D01*
X161821304Y-65872595D01*
X161770000Y-66130514D01*
X161770000Y-66393486D01*
X161821304Y-66651405D01*
X161921939Y-66894359D01*
X162068038Y-67113013D01*
X162253987Y-67298962D01*
X162472641Y-67445061D01*
X162715595Y-67545696D01*
X162973514Y-67597000D01*
X163236486Y-67597000D01*
X163494405Y-67545696D01*
X163737359Y-67445061D01*
X163956013Y-67298962D01*
X164141962Y-67113013D01*
X164288061Y-66894359D01*
X164388696Y-66651405D01*
X164440000Y-66393486D01*
X164440000Y-66130514D01*
X164388696Y-65872595D01*
X164288061Y-65629641D01*
X164141962Y-65410987D01*
X164008725Y-65277750D01*
X164141962Y-65144513D01*
X164288061Y-64925859D01*
X164388696Y-64682905D01*
X164440000Y-64424986D01*
X164440000Y-64162014D01*
X165270000Y-64162014D01*
X165270000Y-64424986D01*
X165321304Y-64682905D01*
X165421939Y-64925859D01*
X165568038Y-65144513D01*
X165701275Y-65277750D01*
X165568038Y-65410987D01*
X165421939Y-65629641D01*
X165321304Y-65872595D01*
X165270000Y-66130514D01*
X165270000Y-66393486D01*
X165321304Y-66651405D01*
X165421939Y-66894359D01*
X165568038Y-67113013D01*
X165753987Y-67298962D01*
X165972641Y-67445061D01*
X166215595Y-67545696D01*
X166473514Y-67597000D01*
X166736486Y-67597000D01*
X166994405Y-67545696D01*
X167237359Y-67445061D01*
X167456013Y-67298962D01*
X167641962Y-67113013D01*
X167788061Y-66894359D01*
X167888696Y-66651405D01*
X167940000Y-66393486D01*
X167940000Y-66130514D01*
X167888696Y-65872595D01*
X167788061Y-65629641D01*
X167641962Y-65410987D01*
X167508725Y-65277750D01*
X167641962Y-65144513D01*
X167788061Y-64925859D01*
X167888696Y-64682905D01*
X167940000Y-64424986D01*
X167940000Y-64162014D01*
X170870000Y-64162014D01*
X170870000Y-64424986D01*
X170921304Y-64682905D01*
X171021939Y-64925859D01*
X171168038Y-65144513D01*
X171301275Y-65277750D01*
X171168038Y-65410987D01*
X171021939Y-65629641D01*
X170921304Y-65872595D01*
X170870000Y-66130514D01*
X170870000Y-66393486D01*
X170921304Y-66651405D01*
X171021939Y-66894359D01*
X171168038Y-67113013D01*
X171353987Y-67298962D01*
X171572641Y-67445061D01*
X171815595Y-67545696D01*
X172073514Y-67597000D01*
X172336486Y-67597000D01*
X172594405Y-67545696D01*
X172837359Y-67445061D01*
X173056013Y-67298962D01*
X173241962Y-67113013D01*
X173388061Y-66894359D01*
X173488696Y-66651405D01*
X173540000Y-66393486D01*
X173540000Y-66130514D01*
X173488696Y-65872595D01*
X173388061Y-65629641D01*
X173241962Y-65410987D01*
X173108725Y-65277750D01*
X173241962Y-65144513D01*
X173388061Y-64925859D01*
X173488696Y-64682905D01*
X173540000Y-64424986D01*
X173540000Y-64162014D01*
X174270000Y-64162014D01*
X174270000Y-64424986D01*
X174321304Y-64682905D01*
X174421939Y-64925859D01*
X174568038Y-65144513D01*
X174701275Y-65277750D01*
X174568038Y-65410987D01*
X174421939Y-65629641D01*
X174321304Y-65872595D01*
X174270000Y-66130514D01*
X174270000Y-66393486D01*
X174321304Y-66651405D01*
X174421939Y-66894359D01*
X174568038Y-67113013D01*
X174753987Y-67298962D01*
X174972641Y-67445061D01*
X175215595Y-67545696D01*
X175473514Y-67597000D01*
X175736486Y-67597000D01*
X175994405Y-67545696D01*
X176237359Y-67445061D01*
X176456013Y-67298962D01*
X176641962Y-67113013D01*
X176788061Y-66894359D01*
X176888696Y-66651405D01*
X176940000Y-66393486D01*
X176940000Y-66130514D01*
X176888696Y-65872595D01*
X176788061Y-65629641D01*
X176641962Y-65410987D01*
X176508725Y-65277750D01*
X176641962Y-65144513D01*
X176788061Y-64925859D01*
X176888696Y-64682905D01*
X176940000Y-64424986D01*
X176940000Y-64162014D01*
X179970000Y-64162014D01*
X179970000Y-64424986D01*
X180021304Y-64682905D01*
X180121939Y-64925859D01*
X180268038Y-65144513D01*
X180401275Y-65277750D01*
X180268038Y-65410987D01*
X180121939Y-65629641D01*
X180021304Y-65872595D01*
X179970000Y-66130514D01*
X179970000Y-66393486D01*
X180021304Y-66651405D01*
X180121939Y-66894359D01*
X180268038Y-67113013D01*
X180453987Y-67298962D01*
X180672641Y-67445061D01*
X180915595Y-67545696D01*
X181173514Y-67597000D01*
X181436486Y-67597000D01*
X181694405Y-67545696D01*
X181937359Y-67445061D01*
X182156013Y-67298962D01*
X182341962Y-67113013D01*
X182488061Y-66894359D01*
X182588696Y-66651405D01*
X182640000Y-66393486D01*
X182640000Y-66130514D01*
X182588696Y-65872595D01*
X182488061Y-65629641D01*
X182341962Y-65410987D01*
X182208725Y-65277750D01*
X182341962Y-65144513D01*
X182488061Y-64925859D01*
X182588696Y-64682905D01*
X182640000Y-64424986D01*
X182640000Y-64162014D01*
X183270000Y-64162014D01*
X183270000Y-64424986D01*
X183321304Y-64682905D01*
X183421939Y-64925859D01*
X183568038Y-65144513D01*
X183701275Y-65277750D01*
X183568038Y-65410987D01*
X183421939Y-65629641D01*
X183321304Y-65872595D01*
X183270000Y-66130514D01*
X183270000Y-66393486D01*
X183321304Y-66651405D01*
X183421939Y-66894359D01*
X183568038Y-67113013D01*
X183753987Y-67298962D01*
X183972641Y-67445061D01*
X184215595Y-67545696D01*
X184473514Y-67597000D01*
X184736486Y-67597000D01*
X184994405Y-67545696D01*
X185237359Y-67445061D01*
X185456013Y-67298962D01*
X185641962Y-67113013D01*
X185788061Y-66894359D01*
X185888696Y-66651405D01*
X185940000Y-66393486D01*
X185940000Y-66130514D01*
X185888696Y-65872595D01*
X185788061Y-65629641D01*
X185641962Y-65410987D01*
X185508725Y-65277750D01*
X185641962Y-65144513D01*
X185788061Y-64925859D01*
X185888696Y-64682905D01*
X185940000Y-64424986D01*
X185940000Y-64162014D01*
X188870000Y-64162014D01*
X188870000Y-64424986D01*
X188921304Y-64682905D01*
X189021939Y-64925859D01*
X189168038Y-65144513D01*
X189301275Y-65277750D01*
X189168038Y-65410987D01*
X189021939Y-65629641D01*
X188921304Y-65872595D01*
X188870000Y-66130514D01*
X188870000Y-66393486D01*
X188921304Y-66651405D01*
X189021939Y-66894359D01*
X189168038Y-67113013D01*
X189353987Y-67298962D01*
X189572641Y-67445061D01*
X189815595Y-67545696D01*
X190073514Y-67597000D01*
X190336486Y-67597000D01*
X190594405Y-67545696D01*
X190837359Y-67445061D01*
X191056013Y-67298962D01*
X191241962Y-67113013D01*
X191388061Y-66894359D01*
X191488696Y-66651405D01*
X191540000Y-66393486D01*
X191540000Y-66130514D01*
X191488696Y-65872595D01*
X191388061Y-65629641D01*
X191241962Y-65410987D01*
X191108725Y-65277750D01*
X191241962Y-65144513D01*
X191388061Y-64925859D01*
X191488696Y-64682905D01*
X191540000Y-64424986D01*
X191540000Y-64162014D01*
X192270000Y-64162014D01*
X192270000Y-64424986D01*
X192321304Y-64682905D01*
X192421939Y-64925859D01*
X192568038Y-65144513D01*
X192701275Y-65277750D01*
X192568038Y-65410987D01*
X192421939Y-65629641D01*
X192321304Y-65872595D01*
X192270000Y-66130514D01*
X192270000Y-66393486D01*
X192321304Y-66651405D01*
X192421939Y-66894359D01*
X192568038Y-67113013D01*
X192753987Y-67298962D01*
X192972641Y-67445061D01*
X193215595Y-67545696D01*
X193473514Y-67597000D01*
X193736486Y-67597000D01*
X193994405Y-67545696D01*
X194237359Y-67445061D01*
X194456013Y-67298962D01*
X194641962Y-67113013D01*
X194788061Y-66894359D01*
X194888696Y-66651405D01*
X194940000Y-66393486D01*
X194940000Y-66130514D01*
X194888696Y-65872595D01*
X194788061Y-65629641D01*
X194641962Y-65410987D01*
X194508725Y-65277750D01*
X194641962Y-65144513D01*
X194788061Y-64925859D01*
X194888696Y-64682905D01*
X194940000Y-64424986D01*
X194940000Y-64162014D01*
X197970000Y-64162014D01*
X197970000Y-64424986D01*
X198021304Y-64682905D01*
X198121939Y-64925859D01*
X198268038Y-65144513D01*
X198401275Y-65277750D01*
X198268038Y-65410987D01*
X198121939Y-65629641D01*
X198021304Y-65872595D01*
X197970000Y-66130514D01*
X197970000Y-66393486D01*
X198021304Y-66651405D01*
X198121939Y-66894359D01*
X198268038Y-67113013D01*
X198453987Y-67298962D01*
X198672641Y-67445061D01*
X198915595Y-67545696D01*
X199173514Y-67597000D01*
X199436486Y-67597000D01*
X199694405Y-67545696D01*
X199937359Y-67445061D01*
X200156013Y-67298962D01*
X200341962Y-67113013D01*
X200488061Y-66894359D01*
X200588696Y-66651405D01*
X200640000Y-66393486D01*
X200640000Y-66130514D01*
X200588696Y-65872595D01*
X200488061Y-65629641D01*
X200341962Y-65410987D01*
X200208725Y-65277750D01*
X200341962Y-65144513D01*
X200488061Y-64925859D01*
X200588696Y-64682905D01*
X200640000Y-64424986D01*
X200640000Y-64162014D01*
X201170000Y-64162014D01*
X201170000Y-64424986D01*
X201221304Y-64682905D01*
X201321939Y-64925859D01*
X201468038Y-65144513D01*
X201601275Y-65277750D01*
X201468038Y-65410987D01*
X201321939Y-65629641D01*
X201221304Y-65872595D01*
X201170000Y-66130514D01*
X201170000Y-66393486D01*
X201221304Y-66651405D01*
X201321939Y-66894359D01*
X201468038Y-67113013D01*
X201653987Y-67298962D01*
X201872641Y-67445061D01*
X202115595Y-67545696D01*
X202373514Y-67597000D01*
X202636486Y-67597000D01*
X202894405Y-67545696D01*
X203137359Y-67445061D01*
X203356013Y-67298962D01*
X203541962Y-67113013D01*
X203688061Y-66894359D01*
X203788696Y-66651405D01*
X203840000Y-66393486D01*
X203840000Y-66130514D01*
X203788696Y-65872595D01*
X203688061Y-65629641D01*
X203541962Y-65410987D01*
X203408725Y-65277750D01*
X203541962Y-65144513D01*
X203688061Y-64925859D01*
X203788696Y-64682905D01*
X203840000Y-64424986D01*
X203840000Y-64162014D01*
X206870000Y-64162014D01*
X206870000Y-64424986D01*
X206921304Y-64682905D01*
X207021939Y-64925859D01*
X207168038Y-65144513D01*
X207301275Y-65277750D01*
X207168038Y-65410987D01*
X207021939Y-65629641D01*
X206921304Y-65872595D01*
X206870000Y-66130514D01*
X206870000Y-66393486D01*
X206921304Y-66651405D01*
X207021939Y-66894359D01*
X207168038Y-67113013D01*
X207353987Y-67298962D01*
X207572641Y-67445061D01*
X207815595Y-67545696D01*
X208073514Y-67597000D01*
X208336486Y-67597000D01*
X208594405Y-67545696D01*
X208837359Y-67445061D01*
X209056013Y-67298962D01*
X209241962Y-67113013D01*
X209388061Y-66894359D01*
X209488696Y-66651405D01*
X209540000Y-66393486D01*
X209540000Y-66130514D01*
X209488696Y-65872595D01*
X209388061Y-65629641D01*
X209241962Y-65410987D01*
X209108725Y-65277750D01*
X209241962Y-65144513D01*
X209388061Y-64925859D01*
X209488696Y-64682905D01*
X209540000Y-64424986D01*
X209540000Y-64162014D01*
X210070000Y-64162014D01*
X210070000Y-64424986D01*
X210121304Y-64682905D01*
X210221939Y-64925859D01*
X210368038Y-65144513D01*
X210501275Y-65277750D01*
X210368038Y-65410987D01*
X210221939Y-65629641D01*
X210121304Y-65872595D01*
X210070000Y-66130514D01*
X210070000Y-66393486D01*
X210121304Y-66651405D01*
X210221939Y-66894359D01*
X210368038Y-67113013D01*
X210553987Y-67298962D01*
X210772641Y-67445061D01*
X211015595Y-67545696D01*
X211273514Y-67597000D01*
X211536486Y-67597000D01*
X211794405Y-67545696D01*
X212037359Y-67445061D01*
X212256013Y-67298962D01*
X212441962Y-67113013D01*
X212588061Y-66894359D01*
X212688696Y-66651405D01*
X212740000Y-66393486D01*
X212740000Y-66130514D01*
X212688696Y-65872595D01*
X212588061Y-65629641D01*
X212441962Y-65410987D01*
X212308725Y-65277750D01*
X212441962Y-65144513D01*
X212588061Y-64925859D01*
X212680987Y-64701515D01*
X217014751Y-64701515D01*
X217014751Y-65098485D01*
X217092196Y-65487826D01*
X217244109Y-65854578D01*
X217464654Y-66184646D01*
X217745354Y-66465346D01*
X218075422Y-66685891D01*
X218442174Y-66837804D01*
X218831515Y-66915249D01*
X219228485Y-66915249D01*
X219617826Y-66837804D01*
X219984578Y-66685891D01*
X220314646Y-66465346D01*
X220595346Y-66184646D01*
X220815891Y-65854578D01*
X220967804Y-65487826D01*
X221045249Y-65098485D01*
X221045249Y-64701515D01*
X220967804Y-64312174D01*
X220815891Y-63945422D01*
X220595346Y-63615354D01*
X220314646Y-63334654D01*
X219984578Y-63114109D01*
X219617826Y-62962196D01*
X219228485Y-62884751D01*
X218831515Y-62884751D01*
X218442174Y-62962196D01*
X218075422Y-63114109D01*
X217745354Y-63334654D01*
X217464654Y-63615354D01*
X217244109Y-63945422D01*
X217092196Y-64312174D01*
X217014751Y-64701515D01*
X212680987Y-64701515D01*
X212688696Y-64682905D01*
X212740000Y-64424986D01*
X212740000Y-64162014D01*
X212688696Y-63904095D01*
X212588061Y-63661141D01*
X212441962Y-63442487D01*
X212256013Y-63256538D01*
X212037359Y-63110439D01*
X211794405Y-63009804D01*
X211536486Y-62958500D01*
X211273514Y-62958500D01*
X211015595Y-63009804D01*
X210772641Y-63110439D01*
X210553987Y-63256538D01*
X210368038Y-63442487D01*
X210221939Y-63661141D01*
X210121304Y-63904095D01*
X210070000Y-64162014D01*
X209540000Y-64162014D01*
X209488696Y-63904095D01*
X209388061Y-63661141D01*
X209241962Y-63442487D01*
X209056013Y-63256538D01*
X208837359Y-63110439D01*
X208594405Y-63009804D01*
X208336486Y-62958500D01*
X208073514Y-62958500D01*
X207815595Y-63009804D01*
X207572641Y-63110439D01*
X207353987Y-63256538D01*
X207168038Y-63442487D01*
X207021939Y-63661141D01*
X206921304Y-63904095D01*
X206870000Y-64162014D01*
X203840000Y-64162014D01*
X203788696Y-63904095D01*
X203688061Y-63661141D01*
X203541962Y-63442487D01*
X203356013Y-63256538D01*
X203137359Y-63110439D01*
X202894405Y-63009804D01*
X202636486Y-62958500D01*
X202373514Y-62958500D01*
X202115595Y-63009804D01*
X201872641Y-63110439D01*
X201653987Y-63256538D01*
X201468038Y-63442487D01*
X201321939Y-63661141D01*
X201221304Y-63904095D01*
X201170000Y-64162014D01*
X200640000Y-64162014D01*
X200588696Y-63904095D01*
X200488061Y-63661141D01*
X200341962Y-63442487D01*
X200156013Y-63256538D01*
X199937359Y-63110439D01*
X199694405Y-63009804D01*
X199436486Y-62958500D01*
X199173514Y-62958500D01*
X198915595Y-63009804D01*
X198672641Y-63110439D01*
X198453987Y-63256538D01*
X198268038Y-63442487D01*
X198121939Y-63661141D01*
X198021304Y-63904095D01*
X197970000Y-64162014D01*
X194940000Y-64162014D01*
X194888696Y-63904095D01*
X194788061Y-63661141D01*
X194641962Y-63442487D01*
X194456013Y-63256538D01*
X194237359Y-63110439D01*
X193994405Y-63009804D01*
X193736486Y-62958500D01*
X193473514Y-62958500D01*
X193215595Y-63009804D01*
X192972641Y-63110439D01*
X192753987Y-63256538D01*
X192568038Y-63442487D01*
X192421939Y-63661141D01*
X192321304Y-63904095D01*
X192270000Y-64162014D01*
X191540000Y-64162014D01*
X191488696Y-63904095D01*
X191388061Y-63661141D01*
X191241962Y-63442487D01*
X191056013Y-63256538D01*
X190837359Y-63110439D01*
X190594405Y-63009804D01*
X190336486Y-62958500D01*
X190073514Y-62958500D01*
X189815595Y-63009804D01*
X189572641Y-63110439D01*
X189353987Y-63256538D01*
X189168038Y-63442487D01*
X189021939Y-63661141D01*
X188921304Y-63904095D01*
X188870000Y-64162014D01*
X185940000Y-64162014D01*
X185888696Y-63904095D01*
X185788061Y-63661141D01*
X185641962Y-63442487D01*
X185456013Y-63256538D01*
X185237359Y-63110439D01*
X184994405Y-63009804D01*
X184736486Y-62958500D01*
X184473514Y-62958500D01*
X184215595Y-63009804D01*
X183972641Y-63110439D01*
X183753987Y-63256538D01*
X183568038Y-63442487D01*
X183421939Y-63661141D01*
X183321304Y-63904095D01*
X183270000Y-64162014D01*
X182640000Y-64162014D01*
X182588696Y-63904095D01*
X182488061Y-63661141D01*
X182341962Y-63442487D01*
X182156013Y-63256538D01*
X181937359Y-63110439D01*
X181694405Y-63009804D01*
X181436486Y-62958500D01*
X181173514Y-62958500D01*
X180915595Y-63009804D01*
X180672641Y-63110439D01*
X180453987Y-63256538D01*
X180268038Y-63442487D01*
X180121939Y-63661141D01*
X180021304Y-63904095D01*
X179970000Y-64162014D01*
X176940000Y-64162014D01*
X176888696Y-63904095D01*
X176788061Y-63661141D01*
X176641962Y-63442487D01*
X176456013Y-63256538D01*
X176237359Y-63110439D01*
X175994405Y-63009804D01*
X175736486Y-62958500D01*
X175473514Y-62958500D01*
X175215595Y-63009804D01*
X174972641Y-63110439D01*
X174753987Y-63256538D01*
X174568038Y-63442487D01*
X174421939Y-63661141D01*
X174321304Y-63904095D01*
X174270000Y-64162014D01*
X173540000Y-64162014D01*
X173488696Y-63904095D01*
X173388061Y-63661141D01*
X173241962Y-63442487D01*
X173056013Y-63256538D01*
X172837359Y-63110439D01*
X172594405Y-63009804D01*
X172336486Y-62958500D01*
X172073514Y-62958500D01*
X171815595Y-63009804D01*
X171572641Y-63110439D01*
X171353987Y-63256538D01*
X171168038Y-63442487D01*
X171021939Y-63661141D01*
X170921304Y-63904095D01*
X170870000Y-64162014D01*
X167940000Y-64162014D01*
X167888696Y-63904095D01*
X167788061Y-63661141D01*
X167641962Y-63442487D01*
X167456013Y-63256538D01*
X167237359Y-63110439D01*
X166994405Y-63009804D01*
X166736486Y-62958500D01*
X166473514Y-62958500D01*
X166215595Y-63009804D01*
X165972641Y-63110439D01*
X165753987Y-63256538D01*
X165568038Y-63442487D01*
X165421939Y-63661141D01*
X165321304Y-63904095D01*
X165270000Y-64162014D01*
X164440000Y-64162014D01*
X164388696Y-63904095D01*
X164288061Y-63661141D01*
X164141962Y-63442487D01*
X163956013Y-63256538D01*
X163737359Y-63110439D01*
X163494405Y-63009804D01*
X163236486Y-62958500D01*
X162973514Y-62958500D01*
X162715595Y-63009804D01*
X162472641Y-63110439D01*
X162253987Y-63256538D01*
X162068038Y-63442487D01*
X161921939Y-63661141D01*
X161821304Y-63904095D01*
X161770000Y-64162014D01*
X158920109Y-64162014D01*
X158888696Y-64004095D01*
X158788061Y-63761141D01*
X158641962Y-63542487D01*
X158456013Y-63356538D01*
X158237359Y-63210439D01*
X157994405Y-63109804D01*
X157736486Y-63058500D01*
X157473514Y-63058500D01*
X157215595Y-63109804D01*
X156972641Y-63210439D01*
X156753987Y-63356538D01*
X156568038Y-63542487D01*
X156421939Y-63761141D01*
X156321304Y-64004095D01*
X156270000Y-64262014D01*
X155540000Y-64262014D01*
X155488696Y-64004095D01*
X155388061Y-63761141D01*
X155241962Y-63542487D01*
X155056013Y-63356538D01*
X154837359Y-63210439D01*
X154594405Y-63109804D01*
X154336486Y-63058500D01*
X154073514Y-63058500D01*
X153815595Y-63109804D01*
X153572641Y-63210439D01*
X153353987Y-63356538D01*
X153168038Y-63542487D01*
X153021939Y-63761141D01*
X152921304Y-64004095D01*
X152870000Y-64262014D01*
X149940000Y-64262014D01*
X149888696Y-64004095D01*
X149788061Y-63761141D01*
X149641962Y-63542487D01*
X149456013Y-63356538D01*
X149237359Y-63210439D01*
X148994405Y-63109804D01*
X148736486Y-63058500D01*
X148473514Y-63058500D01*
X148215595Y-63109804D01*
X147972641Y-63210439D01*
X147753987Y-63356538D01*
X147568038Y-63542487D01*
X147421939Y-63761141D01*
X147321304Y-64004095D01*
X147270000Y-64262014D01*
X146640000Y-64262014D01*
X146588696Y-64004095D01*
X146488061Y-63761141D01*
X146341962Y-63542487D01*
X146156013Y-63356538D01*
X145937359Y-63210439D01*
X145694405Y-63109804D01*
X145436486Y-63058500D01*
X145173514Y-63058500D01*
X144915595Y-63109804D01*
X144672641Y-63210439D01*
X144453987Y-63356538D01*
X144268038Y-63542487D01*
X144121939Y-63761141D01*
X144021304Y-64004095D01*
X143970000Y-64262014D01*
X140940000Y-64262014D01*
X140888696Y-64004095D01*
X140788061Y-63761141D01*
X140641962Y-63542487D01*
X140456013Y-63356538D01*
X140237359Y-63210439D01*
X139994405Y-63109804D01*
X139736486Y-63058500D01*
X139473514Y-63058500D01*
X139215595Y-63109804D01*
X138972641Y-63210439D01*
X138753987Y-63356538D01*
X138568038Y-63542487D01*
X138421939Y-63761141D01*
X138321304Y-64004095D01*
X138270000Y-64262014D01*
X137540000Y-64262014D01*
X137488696Y-64004095D01*
X137388061Y-63761141D01*
X137241962Y-63542487D01*
X137056013Y-63356538D01*
X136837359Y-63210439D01*
X136594405Y-63109804D01*
X136336486Y-63058500D01*
X136073514Y-63058500D01*
X135815595Y-63109804D01*
X135572641Y-63210439D01*
X135353987Y-63356538D01*
X135168038Y-63542487D01*
X135021939Y-63761141D01*
X134921304Y-64004095D01*
X134870000Y-64262014D01*
X131940000Y-64262014D01*
X131888696Y-64004095D01*
X131788061Y-63761141D01*
X131641962Y-63542487D01*
X131456013Y-63356538D01*
X131237359Y-63210439D01*
X130994405Y-63109804D01*
X130736486Y-63058500D01*
X130473514Y-63058500D01*
X130215595Y-63109804D01*
X129972641Y-63210439D01*
X129753987Y-63356538D01*
X129568038Y-63542487D01*
X129421939Y-63761141D01*
X129321304Y-64004095D01*
X129270000Y-64262014D01*
X128640000Y-64262014D01*
X128588696Y-64004095D01*
X128488061Y-63761141D01*
X128341962Y-63542487D01*
X128156013Y-63356538D01*
X127937359Y-63210439D01*
X127694405Y-63109804D01*
X127436486Y-63058500D01*
X127173514Y-63058500D01*
X126915595Y-63109804D01*
X126672641Y-63210439D01*
X126453987Y-63356538D01*
X126268038Y-63542487D01*
X126121939Y-63761141D01*
X126021304Y-64004095D01*
X125970000Y-64262014D01*
X122940000Y-64262014D01*
X122888696Y-64004095D01*
X122788061Y-63761141D01*
X122641962Y-63542487D01*
X122456013Y-63356538D01*
X122237359Y-63210439D01*
X121994405Y-63109804D01*
X121736486Y-63058500D01*
X121473514Y-63058500D01*
X121215595Y-63109804D01*
X120972641Y-63210439D01*
X120753987Y-63356538D01*
X120568038Y-63542487D01*
X120421939Y-63761141D01*
X120321304Y-64004095D01*
X120270000Y-64262014D01*
X119540000Y-64262014D01*
X119488696Y-64004095D01*
X119388061Y-63761141D01*
X119241962Y-63542487D01*
X119056013Y-63356538D01*
X118837359Y-63210439D01*
X118594405Y-63109804D01*
X118336486Y-63058500D01*
X118073514Y-63058500D01*
X117815595Y-63109804D01*
X117572641Y-63210439D01*
X117353987Y-63356538D01*
X117168038Y-63542487D01*
X117021939Y-63761141D01*
X116921304Y-64004095D01*
X116870000Y-64262014D01*
X113940000Y-64262014D01*
X113888696Y-64004095D01*
X113788061Y-63761141D01*
X113641962Y-63542487D01*
X113456013Y-63356538D01*
X113237359Y-63210439D01*
X112994405Y-63109804D01*
X112736486Y-63058500D01*
X112473514Y-63058500D01*
X112215595Y-63109804D01*
X111972641Y-63210439D01*
X111753987Y-63356538D01*
X111568038Y-63542487D01*
X111421939Y-63761141D01*
X111321304Y-64004095D01*
X111270000Y-64262014D01*
X110640000Y-64262014D01*
X110588696Y-64004095D01*
X110488061Y-63761141D01*
X110341962Y-63542487D01*
X110156013Y-63356538D01*
X109937359Y-63210439D01*
X109694405Y-63109804D01*
X109436486Y-63058500D01*
X109173514Y-63058500D01*
X108915595Y-63109804D01*
X108672641Y-63210439D01*
X108453987Y-63356538D01*
X108268038Y-63542487D01*
X108121939Y-63761141D01*
X108021304Y-64004095D01*
X107970000Y-64262014D01*
X102047028Y-64262014D01*
X101915891Y-63945422D01*
X101695346Y-63615354D01*
X101414646Y-63334654D01*
X101084578Y-63114109D01*
X100717826Y-62962196D01*
X100328485Y-62884751D01*
X99931515Y-62884751D01*
X99542174Y-62962196D01*
X99175422Y-63114109D01*
X98845354Y-63334654D01*
X98564654Y-63615354D01*
X98344109Y-63945422D01*
X98192196Y-64312174D01*
X98114751Y-64701515D01*
X96727000Y-64701515D01*
X96727000Y-57880954D01*
X116960674Y-57880954D01*
X116960674Y-58519046D01*
X117085159Y-59144877D01*
X117329346Y-59734396D01*
X117683851Y-60264950D01*
X118135050Y-60716149D01*
X118665604Y-61070654D01*
X119255123Y-61314841D01*
X119880954Y-61439326D01*
X120519046Y-61439326D01*
X121144877Y-61314841D01*
X121734396Y-61070654D01*
X122264950Y-60716149D01*
X122716149Y-60264950D01*
X123070654Y-59734396D01*
X123314841Y-59144877D01*
X123439326Y-58519046D01*
X123439326Y-57880954D01*
X196960674Y-57880954D01*
X196960674Y-58519046D01*
X197085159Y-59144877D01*
X197329346Y-59734396D01*
X197683851Y-60264950D01*
X198135050Y-60716149D01*
X198665604Y-61070654D01*
X199255123Y-61314841D01*
X199880954Y-61439326D01*
X200519046Y-61439326D01*
X201144877Y-61314841D01*
X201734396Y-61070654D01*
X202264950Y-60716149D01*
X202716149Y-60264950D01*
X203070654Y-59734396D01*
X203314841Y-59144877D01*
X203439326Y-58519046D01*
X203439326Y-57880954D01*
X203314841Y-57255123D01*
X203070654Y-56665604D01*
X202716149Y-56135050D01*
X202264950Y-55683851D01*
X201734396Y-55329346D01*
X201144877Y-55085159D01*
X200519046Y-54960674D01*
X199880954Y-54960674D01*
X199255123Y-55085159D01*
X198665604Y-55329346D01*
X198135050Y-55683851D01*
X197683851Y-56135050D01*
X197329346Y-56665604D01*
X197085159Y-57255123D01*
X196960674Y-57880954D01*
X123439326Y-57880954D01*
X123314841Y-57255123D01*
X123070654Y-56665604D01*
X122716149Y-56135050D01*
X122264950Y-55683851D01*
X121734396Y-55329346D01*
X121144877Y-55085159D01*
X120519046Y-54960674D01*
X119880954Y-54960674D01*
X119255123Y-55085159D01*
X118665604Y-55329346D01*
X118135050Y-55683851D01*
X117683851Y-56135050D01*
X117329346Y-56665604D01*
X117085159Y-57255123D01*
X116960674Y-57880954D01*
X96727000Y-57880954D01*
X96727000Y-54227000D01*
X224273000Y-54227000D01*
X224273000Y-141073000D01*
M02*
```
