## Supplementary material for "Multiplexed dynamic control of temperature to probe and observe mammalian cells": Repository including usage manuals: ThermoPlate2_v1-B_Mask.gbr

```
%TF.GenerationSoftware,KiCad,Pcbnew,(5.1.6)-1*%
%TF.CreationDate,2021-11-11T13:14:54-05:00*%
%TF.ProjectId,ThermoPlate2_v1,54686572-6d6f-4506-9c61-7465325f7631,rev?*%
%TF.SameCoordinates,Original*%
%TF.FileFunction,Soldermask,Bot*%
%TF.FilePolarity,Negative*%
%FSLAX46Y46*%
G04 Gerber Fmt 4.6, Leading zero omitted, Abs format (unit mm)*
G04 Created by KiCad (PCBNEW (5.1.6)-1) date 2021-11-11 13:14:54*
%MOMM*%
%LPD*%
G01*
G04 APERTURE LIST*
%ADD10C,0.100000*%
%ADD11C,5.460000*%
%ADD12C,4.700000*%
%ADD13C,1.500000*%
%ADD14C,1.116000*%
%ADD15O,1.827200X1.827200*%
%ADD16R,1.827200X1.827200*%
G04 APERTURE END LIST*
D10*
G36*
X224400000Y-141200000D02*
G01*
X96600000Y-141200000D01*
X96600000Y-54100000D01*
X224400000Y-54100000D01*
X224400000Y-141200000D01*
G37*
X224400000Y-141200000D02*
X96600000Y-141200000D01*
X96600000Y-54100000D01*
X224400000Y-54100000D01*
X224400000Y-141200000D01*
D11*
%TO.C,J1*%
X38850000Y-71300000D03*
D12*
X32600000Y-71300000D03*
X35850000Y-76100000D03*
%TD*%
%TO.C,J2*%
X35150000Y-95000000D03*
X31900000Y-90200000D03*
D11*
X38150000Y-90200000D03*
%TD*%
D13*
%TO.C,RT1*%
X112605000Y-64393500D03*
X112605000Y-66362000D03*
%TD*%
%TO.C,RT2*%
X109305000Y-64393500D03*
X109305000Y-66362000D03*
%TD*%
%TO.C,RT3*%
X112605000Y-75262000D03*
X112605000Y-73293500D03*
%TD*%
%TO.C,RT4*%
X109305000Y-73293500D03*
X109305000Y-75262000D03*
%TD*%
%TO.C,RT5*%
X112705000Y-84362000D03*
X112705000Y-82393500D03*
%TD*%
%TO.C,RT6*%
X109305000Y-82393500D03*
X109305000Y-84362000D03*
%TD*%
%TO.C,RT7*%
X112605000Y-93362000D03*
X112605000Y-91393500D03*
%TD*%
%TO.C,RT8*%
X109305000Y-91393500D03*
X109305000Y-93362000D03*
%TD*%
%TO.C,RT9*%
X112705000Y-102362000D03*
X112705000Y-100393500D03*
%TD*%
%TO.C,RT10*%
X109405000Y-102362000D03*
X109405000Y-100393500D03*
%TD*%
%TO.C,RT11*%
X112700000Y-111362000D03*
X112700000Y-109393500D03*
%TD*%
%TO.C,RT12*%
X109305000Y-109393500D03*
X109305000Y-111362000D03*
%TD*%
%TO.C,RT13*%
X112705000Y-118293500D03*
X112705000Y-120262000D03*
%TD*%
%TO.C,RT14*%
X109305000Y-120200000D03*
X109305000Y-118231500D03*
%TD*%
%TO.C,RT15*%
X112700000Y-127331500D03*
X112700000Y-129300000D03*
%TD*%
%TO.C,RT16*%
X109405000Y-129262000D03*
X109405000Y-127293500D03*
%TD*%
%TO.C,RT17*%
X121605000Y-66362000D03*
X121605000Y-64393500D03*
%TD*%
%TO.C,RT18*%
X118205000Y-66362000D03*
X118205000Y-64393500D03*
%TD*%
%TO.C,RT19*%
X121505000Y-73493500D03*
X121505000Y-75462000D03*
%TD*%
%TO.C,RT20*%
X118405000Y-75462000D03*
X118405000Y-73493500D03*
%TD*%
%TO.C,RT21*%
X121605000Y-84462000D03*
X121605000Y-82493500D03*
%TD*%
%TO.C,RT22*%
X118605000Y-82493500D03*
X118605000Y-84462000D03*
%TD*%
%TO.C,RT23*%
X121605000Y-93362000D03*
X121605000Y-91393500D03*
%TD*%
%TO.C,RT24*%
X118505000Y-91393500D03*
X118505000Y-93362000D03*
%TD*%
%TO.C,RT25*%
X121705000Y-102362000D03*
X121705000Y-100393500D03*
%TD*%
%TO.C,RT26*%
X118505000Y-100393500D03*
X118505000Y-102362000D03*
%TD*%
%TO.C,RT27*%
X121505000Y-109393500D03*
X121505000Y-111362000D03*
%TD*%
%TO.C,RT28*%
X118405000Y-111362000D03*
X118405000Y-109393500D03*
%TD*%
%TO.C,RT29*%
X121805000Y-118193500D03*
X121805000Y-120162000D03*
%TD*%
%TO.C,RT30*%
X118505000Y-118193500D03*
X118505000Y-120162000D03*
%TD*%
%TO.C,RT31*%
X121605000Y-129262000D03*
X121605000Y-127293500D03*
%TD*%
%TO.C,RT32*%
X118405000Y-127293500D03*
X118405000Y-129262000D03*
%TD*%
%TO.C,RT33*%
X130605000Y-66362000D03*
X130605000Y-64393500D03*
%TD*%
%TO.C,RT34*%
X127305000Y-64393500D03*
X127305000Y-66362000D03*
%TD*%
%TO.C,RT35*%
X130605000Y-75462000D03*
X130605000Y-73493500D03*
%TD*%
%TO.C,RT36*%
X127505000Y-75462000D03*
X127505000Y-73493500D03*
%TD*%
%TO.C,RT37*%
X130605000Y-82493500D03*
X130605000Y-84462000D03*
%TD*%
%TO.C,RT38*%
X127505000Y-84462000D03*
X127505000Y-82493500D03*
%TD*%
%TO.C,RT39*%
X130605000Y-93362000D03*
X130605000Y-91393500D03*
%TD*%
%TO.C,RT40*%
X127505000Y-91393500D03*
X127505000Y-93362000D03*
%TD*%
%TO.C,RT41*%
X130605000Y-100393500D03*
X130605000Y-102362000D03*
%TD*%
%TO.C,RT42*%
X127405000Y-102362000D03*
X127405000Y-100393500D03*
%TD*%
%TO.C,RT43*%
X130705000Y-111362000D03*
X130705000Y-109393500D03*
%TD*%
%TO.C,RT44*%
X127505000Y-111362000D03*
X127505000Y-109393500D03*
%TD*%
%TO.C,RT45*%
X130505000Y-118193500D03*
X130505000Y-120162000D03*
%TD*%
%TO.C,RT46*%
X127305000Y-118193500D03*
X127305000Y-120162000D03*
%TD*%
%TO.C,RT47*%
X130505000Y-129262000D03*
X130505000Y-127293500D03*
%TD*%
%TO.C,RT48*%
X127305000Y-129262000D03*
X127305000Y-127293500D03*
%TD*%
%TO.C,RT49*%
X139605000Y-64393500D03*
X139605000Y-66362000D03*
%TD*%
%TO.C,RT50*%
X136205000Y-64393500D03*
X136205000Y-66362000D03*
%TD*%
%TO.C,RT51*%
X139505000Y-75462000D03*
X139505000Y-73493500D03*
%TD*%
%TO.C,RT52*%
X136405000Y-73493500D03*
X136405000Y-75462000D03*
%TD*%
%TO.C,RT53*%
X139705000Y-84362000D03*
X139705000Y-82393500D03*
%TD*%
%TO.C,RT54*%
X136505000Y-82393500D03*
X136505000Y-84362000D03*
%TD*%
%TO.C,RT55*%
X139705000Y-93362000D03*
X139705000Y-91393500D03*
%TD*%
%TO.C,RT56*%
X136505000Y-91393500D03*
X136505000Y-93362000D03*
%TD*%
%TO.C,RT57*%
X139705000Y-100293500D03*
X139705000Y-102262000D03*
%TD*%
%TO.C,RT58*%
X136505000Y-102262000D03*
X136505000Y-100293500D03*
%TD*%
%TO.C,RT59*%
X139705000Y-109393500D03*
X139705000Y-111362000D03*
%TD*%
%TO.C,RT60*%
X136505000Y-109393500D03*
X136505000Y-111362000D03*
%TD*%
%TO.C,RT61*%
X139605000Y-120162000D03*
X139605000Y-118193500D03*
%TD*%
%TO.C,RT62*%
X136405000Y-118193500D03*
X136405000Y-120162000D03*
%TD*%
%TO.C,RT63*%
X139505000Y-129162000D03*
X139505000Y-127193500D03*
%TD*%
%TO.C,RT64*%
X136305000Y-129162000D03*
X136305000Y-127193500D03*
%TD*%
%TO.C,RT65*%
X148605000Y-66362000D03*
X148605000Y-64393500D03*
%TD*%
%TO.C,RT66*%
X145305000Y-64393500D03*
X145305000Y-66362000D03*
%TD*%
%TO.C,RT67*%
X148505000Y-75362000D03*
X148505000Y-73393500D03*
%TD*%
%TO.C,RT68*%
X145405000Y-73393500D03*
X145405000Y-75362000D03*
%TD*%
%TO.C,RT69*%
X148605000Y-84362000D03*
X148605000Y-82393500D03*
%TD*%
%TO.C,RT70*%
X145405000Y-82393500D03*
X145405000Y-84362000D03*
%TD*%
%TO.C,RT71*%
X148705000Y-93362000D03*
X148705000Y-91393500D03*
%TD*%
%TO.C,RT72*%
X145505000Y-91393500D03*
X145505000Y-93362000D03*
%TD*%
%TO.C,RT73*%
X148605000Y-100293500D03*
X148605000Y-102262000D03*
%TD*%
%TO.C,RT74*%
X145405000Y-100293500D03*
X145405000Y-102262000D03*
%TD*%
%TO.C,RT75*%
X148705000Y-111362000D03*
X148705000Y-109393500D03*
%TD*%
%TO.C,RT76*%
X145505000Y-109393500D03*
X145505000Y-111362000D03*
%TD*%
%TO.C,RT77*%
X148505000Y-120162000D03*
X148505000Y-118193500D03*
%TD*%
%TO.C,RT78*%
X145305000Y-118193500D03*
X145305000Y-120162000D03*
%TD*%
%TO.C,RT79*%
X148605000Y-129162000D03*
X148605000Y-127193500D03*
%TD*%
%TO.C,RT80*%
X145405000Y-129162000D03*
X145405000Y-127193500D03*
%TD*%
%TO.C,RT81*%
X157605000Y-66362000D03*
X157605000Y-64393500D03*
%TD*%
%TO.C,RT82*%
X154205000Y-66362000D03*
X154205000Y-64393500D03*
%TD*%
%TO.C,RT83*%
X157505000Y-73393500D03*
X157505000Y-75362000D03*
%TD*%
%TO.C,RT84*%
X154405000Y-73393500D03*
X154405000Y-75362000D03*
%TD*%
%TO.C,RT85*%
X157705000Y-82393500D03*
X157705000Y-84362000D03*
%TD*%
%TO.C,RT86*%
X154505000Y-84362000D03*
X154505000Y-82393500D03*
%TD*%
%TO.C,RT87*%
X157605000Y-91393500D03*
X157605000Y-93362000D03*
%TD*%
%TO.C,RT88*%
X154405000Y-93362000D03*
X154405000Y-91393500D03*
%TD*%
%TO.C,RT89*%
X157705000Y-100293500D03*
X157705000Y-102262000D03*
%TD*%
%TO.C,RT90*%
X154505000Y-100293500D03*
X154505000Y-102262000D03*
%TD*%
%TO.C,RT91*%
X157705000Y-111462000D03*
X157705000Y-109493500D03*
%TD*%
%TO.C,RT92*%
X154505000Y-111462000D03*
X154505000Y-109493500D03*
%TD*%
%TO.C,RT93*%
X157605000Y-118193500D03*
X157605000Y-120162000D03*
%TD*%
%TO.C,RT94*%
X154405000Y-120162000D03*
X154405000Y-118193500D03*
%TD*%
%TO.C,RT95*%
X157605000Y-129162000D03*
X157605000Y-127193500D03*
%TD*%
%TO.C,RT96*%
X154405000Y-127193500D03*
X154405000Y-129162000D03*
%TD*%
%TO.C,RT97*%
X166605000Y-64293500D03*
X166605000Y-66262000D03*
%TD*%
%TO.C,RT98*%
X163105000Y-66262000D03*
X163105000Y-64293500D03*
%TD*%
%TO.C,RT99*%
X166705000Y-73393500D03*
X166705000Y-75362000D03*
%TD*%
%TO.C,RT100*%
X163505000Y-75362000D03*
X163505000Y-73393500D03*
%TD*%
%TO.C,RT101*%
X166605000Y-82393500D03*
X166605000Y-84362000D03*
%TD*%
%TO.C,RT102*%
X163405000Y-82393500D03*
X163405000Y-84362000D03*
%TD*%
%TO.C,RT103*%
X166605000Y-93362000D03*
X166605000Y-91393500D03*
%TD*%
%TO.C,RT104*%
X163405000Y-91393500D03*
X163405000Y-93362000D03*
%TD*%
%TO.C,RT105*%
X166605000Y-102262000D03*
X166605000Y-100293500D03*
%TD*%
%TO.C,RT106*%
X163405000Y-100293500D03*
X163405000Y-102262000D03*
%TD*%
%TO.C,RT107*%
X166705000Y-109493500D03*
X166705000Y-111462000D03*
%TD*%
%TO.C,RT108*%
X163505000Y-109493500D03*
X163505000Y-111462000D03*
%TD*%
%TO.C,RT109*%
X166505000Y-120162000D03*
X166505000Y-118193500D03*
%TD*%
%TO.C,RT110*%
X163305000Y-120162000D03*
X163305000Y-118193500D03*
%TD*%
%TO.C,RT111*%
X166605000Y-127193500D03*
X166605000Y-129162000D03*
%TD*%
%TO.C,RT112*%
X163405000Y-127193500D03*
X163405000Y-129162000D03*
%TD*%
%TO.C,RT113*%
X175605000Y-64293500D03*
X175605000Y-66262000D03*
%TD*%
%TO.C,RT114*%
X172205000Y-66262000D03*
X172205000Y-64293500D03*
%TD*%
%TO.C,RT115*%
X175605000Y-73393500D03*
X175605000Y-75362000D03*
%TD*%
%TO.C,RT116*%
X172405000Y-75362000D03*
X172405000Y-73393500D03*
%TD*%
%TO.C,RT117*%
X175705000Y-82393500D03*
X175705000Y-84362000D03*
%TD*%
%TO.C,RT118*%
X172505000Y-84362000D03*
X172505000Y-82393500D03*
%TD*%
%TO.C,RT119*%
X175705000Y-91393500D03*
X175705000Y-93362000D03*
%TD*%
%TO.C,RT120*%
X172505000Y-93362000D03*
X172505000Y-91393500D03*
%TD*%
%TO.C,RT121*%
X175605000Y-102262000D03*
X175605000Y-100293500D03*
%TD*%
%TO.C,RT122*%
X172405000Y-100293500D03*
X172405000Y-102262000D03*
%TD*%
%TO.C,RT123*%
X175705000Y-109493500D03*
X175705000Y-111462000D03*
%TD*%
%TO.C,RT124*%
X172505000Y-109493500D03*
X172505000Y-111462000D03*
%TD*%
%TO.C,RT125*%
X175805000Y-120162000D03*
X175805000Y-118193500D03*
%TD*%
%TO.C,RT126*%
X172605000Y-118193500D03*
X172605000Y-120162000D03*
%TD*%
%TO.C,RT127*%
X175505000Y-129162000D03*
X175505000Y-127193500D03*
%TD*%
%TO.C,RT128*%
X172305000Y-129162000D03*
X172305000Y-127193500D03*
%TD*%
%TO.C,RT129*%
X184605000Y-64293500D03*
X184605000Y-66262000D03*
%TD*%
%TO.C,RT130*%
X181305000Y-64293500D03*
X181305000Y-66262000D03*
%TD*%
%TO.C,RT131*%
X184505000Y-75262000D03*
X184505000Y-73293500D03*
%TD*%
%TO.C,RT132*%
X181305000Y-75262000D03*
X181305000Y-73293500D03*
%TD*%
%TO.C,RT133*%
X184705000Y-82393500D03*
X184705000Y-84362000D03*
%TD*%
%TO.C,RT134*%
X181505000Y-84362000D03*
X181505000Y-82393500D03*
%TD*%
%TO.C,RT135*%
X184605000Y-91393500D03*
X184605000Y-93362000D03*
%TD*%
%TO.C,RT136*%
X181405000Y-93368500D03*
X181405000Y-91400000D03*
%TD*%
%TO.C,RT137*%
X184605000Y-102262000D03*
X184605000Y-100293500D03*
%TD*%
%TO.C,RT138*%
X181405000Y-102262000D03*
X181405000Y-100293500D03*
%TD*%
%TO.C,RT139*%
X184705000Y-109493500D03*
X184705000Y-111462000D03*
%TD*%
%TO.C,RT140*%
X181505000Y-111462000D03*
X181505000Y-109493500D03*
%TD*%
%TO.C,RT141*%
X184505000Y-118193500D03*
X184505000Y-120162000D03*
%TD*%
%TO.C,RT142*%
X181305000Y-118193500D03*
X181305000Y-120162000D03*
%TD*%
%TO.C,RT143*%
X184605000Y-129162000D03*
X184605000Y-127193500D03*
%TD*%
%TO.C,RT144*%
X181405000Y-129162000D03*
X181405000Y-127193500D03*
%TD*%
%TO.C,RT145*%
X193605000Y-64293500D03*
X193605000Y-66262000D03*
%TD*%
%TO.C,RT146*%
X190205000Y-64293500D03*
X190205000Y-66262000D03*
%TD*%
%TO.C,RT147*%
X193405000Y-73293500D03*
X193405000Y-75262000D03*
%TD*%
%TO.C,RT148*%
X190205000Y-75262000D03*
X190205000Y-73293500D03*
%TD*%
%TO.C,RT149*%
X193705000Y-84362000D03*
X193705000Y-82393500D03*
%TD*%
%TO.C,RT150*%
X190505000Y-82393500D03*
X190505000Y-84362000D03*
%TD*%
%TO.C,RT151*%
X193705000Y-93362000D03*
X193705000Y-91393500D03*
%TD*%
%TO.C,RT152*%
X190505000Y-91393500D03*
X190505000Y-93362000D03*
%TD*%
%TO.C,RT153*%
X193705000Y-100293500D03*
X193705000Y-102262000D03*
%TD*%
%TO.C,RT154*%
X190505000Y-102262000D03*
X190505000Y-100293500D03*
%TD*%
%TO.C,RT155*%
X193705000Y-109493500D03*
X193705000Y-111462000D03*
%TD*%
%TO.C,RT156*%
X190505000Y-109493500D03*
X190505000Y-111462000D03*
%TD*%
%TO.C,RT157*%
X193705000Y-120162000D03*
X193705000Y-118193500D03*
%TD*%
%TO.C,RT158*%
X190505000Y-118193500D03*
X190505000Y-120162000D03*
%TD*%
%TO.C,RT159*%
X193605000Y-129162000D03*
X193605000Y-127193500D03*
%TD*%
%TO.C,RT160*%
X190405000Y-129162000D03*
X190405000Y-127193500D03*
%TD*%
%TO.C,RT161*%
X202505000Y-66262000D03*
X202505000Y-64293500D03*
%TD*%
%TO.C,RT162*%
X199305000Y-64293500D03*
X199305000Y-66262000D03*
%TD*%
%TO.C,RT163*%
X202505000Y-75362000D03*
X202505000Y-73393500D03*
%TD*%
%TO.C,RT164*%
X199205000Y-75362000D03*
X199205000Y-73393500D03*
%TD*%
%TO.C,RT165*%
X202605000Y-84362000D03*
X202605000Y-82393500D03*
%TD*%
%TO.C,RT166*%
X199405000Y-82393500D03*
X199405000Y-84362000D03*
%TD*%
%TO.C,RT167*%
X202605000Y-93362000D03*
X202605000Y-91393500D03*
%TD*%
%TO.C,RT168*%
X199405000Y-91393500D03*
X199405000Y-93362000D03*
%TD*%
%TO.C,RT169*%
X202705000Y-100293500D03*
X202705000Y-102262000D03*
%TD*%
%TO.C,RT170*%
X199505000Y-100293500D03*
X199505000Y-102262000D03*
%TD*%
%TO.C,RT171*%
X202705000Y-111462000D03*
X202705000Y-109493500D03*
%TD*%
%TO.C,RT172*%
X199505000Y-111462000D03*
X199505000Y-109493500D03*
%TD*%
%TO.C,RT173*%
X202505000Y-118193500D03*
X202505000Y-120162000D03*
%TD*%
%TO.C,RT174*%
X199305000Y-120162000D03*
X199305000Y-118193500D03*
%TD*%
%TO.C,RT175*%
X202605000Y-129162000D03*
X202605000Y-127193500D03*
%TD*%
%TO.C,RT176*%
X199405000Y-127193500D03*
X199405000Y-129162000D03*
%TD*%
%TO.C,RT177*%
X211405000Y-66262000D03*
X211405000Y-64293500D03*
%TD*%
%TO.C,RT178*%
X208205000Y-66262000D03*
X208205000Y-64293500D03*
%TD*%
%TO.C,RT179*%
X211405000Y-73393500D03*
X211405000Y-75362000D03*
%TD*%
%TO.C,RT180*%
X208205000Y-73393500D03*
X208205000Y-75362000D03*
%TD*%
%TO.C,RT181*%
X211605000Y-84362000D03*
X211605000Y-82393500D03*
%TD*%
%TO.C,RT182*%
X208405000Y-82393500D03*
X208405000Y-84362000D03*
%TD*%
%TO.C,RT183*%
X211705000Y-93362000D03*
X211705000Y-91393500D03*
%TD*%
%TO.C,RT184*%
X208505000Y-91393500D03*
X208505000Y-93362000D03*
%TD*%
%TO.C,RT185*%
X211705000Y-100293500D03*
X211705000Y-102262000D03*
%TD*%
%TO.C,RT186*%
X208505000Y-102262000D03*
X208505000Y-100293500D03*
%TD*%
%TO.C,RT187*%
X211705000Y-111462000D03*
X211705000Y-109493500D03*
%TD*%
%TO.C,RT188*%
X208505000Y-109493500D03*
X208505000Y-111462000D03*
%TD*%
%TO.C,RT189*%
X211705000Y-120162000D03*
X211705000Y-118193500D03*
%TD*%
%TO.C,RT190*%
X208505000Y-118193500D03*
X208505000Y-120162000D03*
%TD*%
%TO.C,RT191*%
X211505000Y-127193500D03*
X211505000Y-129162000D03*
%TD*%
%TO.C,RT192*%
X208305000Y-129162000D03*
X208305000Y-127193500D03*
%TD*%
D14*
%TO.C,XA1*%
X64320000Y-62900000D03*
X64320000Y-108620000D03*
X49080000Y-62900000D03*
D15*
X49080000Y-83220000D03*
X64320000Y-75600000D03*
D16*
X64320000Y-65440000D03*
D15*
X49080000Y-65440000D03*
X49080000Y-98460000D03*
X49080000Y-70520000D03*
X64320000Y-78140000D03*
X49080000Y-73060000D03*
X49080000Y-78140000D03*
X49080000Y-103540000D03*
X49080000Y-75600000D03*
X64320000Y-67980000D03*
X64320000Y-73060000D03*
X64320000Y-70520000D03*
X64320000Y-80680000D03*
X64320000Y-83220000D03*
X64320000Y-85760000D03*
X64320000Y-88300000D03*
X64320000Y-90840000D03*
X64320000Y-93380000D03*
X64320000Y-95920000D03*
X64320000Y-98460000D03*
X64320000Y-101000000D03*
D14*
X49080000Y-108620000D03*
D15*
X49080000Y-101000000D03*
X49080000Y-106080000D03*
X64320000Y-106080000D03*
X64320000Y-103540000D03*
X49080000Y-80680000D03*
X49080000Y-95920000D03*
X49080000Y-93380000D03*
X49080000Y-90840000D03*
X49080000Y-88300000D03*
X49080000Y-85760000D03*
X49080000Y-67980000D03*
%TD*%
M02*
```
