## Supplementary material for "Multiplexed dynamic control of temperature to probe and observe mammalian cells": Repository including usage manuals: ThermoPlate2_v1-F_Cu.gbr (part 2 of 2)

```
X109248815Y-96576185D01*
X109322831Y-96636928D01*
X108750000Y-96636928D01*
X108625518Y-96649188D01*
X108505820Y-96685498D01*
X108395506Y-96744463D01*
X108298815Y-96823815D01*
X108219463Y-96920506D01*
X108176216Y-97001414D01*
X107460000Y-96285199D01*
X107460000Y-88934802D01*
X107936201Y-89411003D01*
X107959999Y-89440001D01*
X108075724Y-89534974D01*
X108207753Y-89605546D01*
X108293905Y-89631680D01*
X108319463Y-89679494D01*
X108398815Y-89776185D01*
X108495506Y-89855537D01*
X108605820Y-89914502D01*
X108725518Y-89950812D01*
X108850000Y-89963072D01*
X109450000Y-89963072D01*
X109574482Y-89950812D01*
X109694180Y-89914502D01*
X109804494Y-89855537D01*
X109901185Y-89776185D01*
X109980537Y-89679494D01*
X110039502Y-89569180D01*
X110075812Y-89449482D01*
X110088072Y-89325000D01*
X110111928Y-89325000D01*
X110124188Y-89449482D01*
X110160498Y-89569180D01*
X110219463Y-89679494D01*
X110298815Y-89776185D01*
X110395506Y-89855537D01*
X110505820Y-89914502D01*
X110625518Y-89950812D01*
X110750000Y-89963072D01*
X110764250Y-89960000D01*
X110923000Y-89801250D01*
X110923000Y-88927000D01*
X110273750Y-88927000D01*
X110115000Y-89085750D01*
X110111928Y-89325000D01*
X110088072Y-89325000D01*
X110088072Y-88275000D01*
X110075812Y-88150518D01*
X110039502Y-88030820D01*
X109980537Y-87920506D01*
X109901185Y-87823815D01*
X109827169Y-87763072D01*
X110372831Y-87763072D01*
X110298815Y-87823815D01*
G36*
X182198815Y-87923815D02*
G01*
X182119463Y-88020506D01*
X182060498Y-88130820D01*
X182024188Y-88250518D01*
X182011928Y-88375000D01*
X182015000Y-88614250D01*
X182173750Y-88773000D01*
X182823000Y-88773000D01*
X182823000Y-88753000D01*
X183077000Y-88753000D01*
X183077000Y-88773000D01*
X183085628Y-88773000D01*
X183085628Y-89027000D01*
X183077000Y-89027000D01*
X183077000Y-89901250D01*
X183094136Y-89918386D01*
X183097888Y-89956482D01*
X183134198Y-90076180D01*
X183193163Y-90186494D01*
X183272515Y-90283185D01*
X183369206Y-90362537D01*
X183479520Y-90421502D01*
X183599218Y-90457812D01*
X183647917Y-90462608D01*
X183568038Y-90542487D01*
X183421939Y-90761141D01*
X183321304Y-91004095D01*
X183270000Y-91262014D01*
X183270000Y-91524986D01*
X183321304Y-91782905D01*
X183421939Y-92025859D01*
X183568038Y-92244513D01*
X183701275Y-92377750D01*
X183568038Y-92510987D01*
X183421939Y-92729641D01*
X183321304Y-92972595D01*
X183270000Y-93230514D01*
X183270000Y-93493486D01*
X183321304Y-93751405D01*
X183421939Y-93994359D01*
X183478517Y-94079034D01*
X183369206Y-94137463D01*
X183303054Y-94191752D01*
X182718645Y-93607344D01*
X182740000Y-93499986D01*
X182740000Y-93237014D01*
X182688696Y-92979095D01*
X182588061Y-92736141D01*
X182441962Y-92517487D01*
X182308725Y-92384250D01*
X182441962Y-92251013D01*
X182588061Y-92032359D01*
X182688696Y-91789405D01*
X182740000Y-91531486D01*
X182740000Y-91268514D01*
X182688696Y-91010595D01*
X182588061Y-90767641D01*
X182441962Y-90548987D01*
X182256013Y-90363038D01*
X182037359Y-90216939D01*
X181794405Y-90116304D01*
X181536486Y-90065000D01*
X181273514Y-90065000D01*
X181015595Y-90116304D01*
X180772641Y-90216939D01*
X180553987Y-90363038D01*
X180368038Y-90548987D01*
X180221939Y-90767641D01*
X180121304Y-91010595D01*
X180070000Y-91268514D01*
X180070000Y-91531486D01*
X180121304Y-91789405D01*
X180221939Y-92032359D01*
X180368038Y-92251013D01*
X180501275Y-92384250D01*
X180368038Y-92517487D01*
X180221939Y-92736141D01*
X180121304Y-92979095D01*
X180070000Y-93237014D01*
X180070000Y-93499986D01*
X180121304Y-93757905D01*
X180221939Y-94000859D01*
X180368038Y-94219513D01*
X180553987Y-94405462D01*
X180772641Y-94551561D01*
X181015595Y-94652196D01*
X181196063Y-94688094D01*
X181169463Y-94720506D01*
X181110498Y-94830820D01*
X181074188Y-94950518D01*
X181061928Y-95075000D01*
X181061928Y-96125000D01*
X181074188Y-96249482D01*
X181110498Y-96369180D01*
X181169463Y-96479494D01*
X181248815Y-96576185D01*
X181322831Y-96636928D01*
X180961730Y-96636928D01*
X179460000Y-95135199D01*
X179460000Y-88384801D01*
X180111928Y-89036730D01*
X180111928Y-89425000D01*
X180124188Y-89549482D01*
X180160498Y-89669180D01*
X180219463Y-89779494D01*
X180298815Y-89876185D01*
X180395506Y-89955537D01*
X180505820Y-90014502D01*
X180625518Y-90050812D01*
X180750000Y-90063072D01*
X181350000Y-90063072D01*
X181474482Y-90050812D01*
X181594180Y-90014502D01*
X181704494Y-89955537D01*
X181801185Y-89876185D01*
X181880537Y-89779494D01*
X181939502Y-89669180D01*
X181975812Y-89549482D01*
X181988072Y-89425000D01*
X182011928Y-89425000D01*
X182024188Y-89549482D01*
X182060498Y-89669180D01*
X182119463Y-89779494D01*
X182198815Y-89876185D01*
X182295506Y-89955537D01*
X182405820Y-90014502D01*
X182525518Y-90050812D01*
X182650000Y-90063072D01*
X182664250Y-90060000D01*
X182823000Y-89901250D01*
X182823000Y-89027000D01*
X182173750Y-89027000D01*
X182015000Y-89185750D01*
X182011928Y-89425000D01*
X181988072Y-89425000D01*
X181988072Y-88375000D01*
X181975812Y-88250518D01*
X181939502Y-88130820D01*
X181880537Y-88020506D01*
X181801185Y-87923815D01*
X181727169Y-87863072D01*
X182272831Y-87863072D01*
X182198815Y-87923815D01*
G37*
X182198815Y-87923815D02*
X182119463Y-88020506D01*
X182060498Y-88130820D01*
X182024188Y-88250518D01*
X182011928Y-88375000D01*
X182015000Y-88614250D01*
X182173750Y-88773000D01*
X182823000Y-88773000D01*
X182823000Y-88753000D01*
X183077000Y-88753000D01*
X183077000Y-88773000D01*
X183085628Y-88773000D01*
X183085628Y-89027000D01*
X183077000Y-89027000D01*
X183077000Y-89901250D01*
X183094136Y-89918386D01*
X183097888Y-89956482D01*
X183134198Y-90076180D01*
X183193163Y-90186494D01*
X183272515Y-90283185D01*
X183369206Y-90362537D01*
X183479520Y-90421502D01*
X183599218Y-90457812D01*
X183647917Y-90462608D01*
X183568038Y-90542487D01*
X183421939Y-90761141D01*
X183321304Y-91004095D01*
X183270000Y-91262014D01*
X183270000Y-91524986D01*
X183321304Y-91782905D01*
X183421939Y-92025859D01*
X183568038Y-92244513D01*
X183701275Y-92377750D01*
X183568038Y-92510987D01*
X183421939Y-92729641D01*
X183321304Y-92972595D01*
X183270000Y-93230514D01*
X183270000Y-93493486D01*
X183321304Y-93751405D01*
X183421939Y-93994359D01*
X183478517Y-94079034D01*
X183369206Y-94137463D01*
X183303054Y-94191752D01*
X182718645Y-93607344D01*
X182740000Y-93499986D01*
X182740000Y-93237014D01*
X182688696Y-92979095D01*
X182588061Y-92736141D01*
X182441962Y-92517487D01*
X182308725Y-92384250D01*
X182441962Y-92251013D01*
X182588061Y-92032359D01*
X182688696Y-91789405D01*
X182740000Y-91531486D01*
X182740000Y-91268514D01*
X182688696Y-91010595D01*
X182588061Y-90767641D01*
X182441962Y-90548987D01*
X182256013Y-90363038D01*
X182037359Y-90216939D01*
X181794405Y-90116304D01*
X181536486Y-90065000D01*
X181273514Y-90065000D01*
X181015595Y-90116304D01*
X180772641Y-90216939D01*
X180553987Y-90363038D01*
X180368038Y-90548987D01*
X180221939Y-90767641D01*
X180121304Y-91010595D01*
X180070000Y-91268514D01*
X180070000Y-91531486D01*
X180121304Y-91789405D01*
X180221939Y-92032359D01*
X180368038Y-92251013D01*
X180501275Y-92384250D01*
X180368038Y-92517487D01*
X180221939Y-92736141D01*
X180121304Y-92979095D01*
X180070000Y-93237014D01*
X180070000Y-93499986D01*
X180121304Y-93757905D01*
X180221939Y-94000859D01*
X180368038Y-94219513D01*
X180553987Y-94405462D01*
X180772641Y-94551561D01*
X181015595Y-94652196D01*
X181196063Y-94688094D01*
X181169463Y-94720506D01*
X181110498Y-94830820D01*
X181074188Y-94950518D01*
X181061928Y-95075000D01*
X181061928Y-96125000D01*
X181074188Y-96249482D01*
X181110498Y-96369180D01*
X181169463Y-96479494D01*
X181248815Y-96576185D01*
X181322831Y-96636928D01*
X180961730Y-96636928D01*
X179460000Y-95135199D01*
X179460000Y-88384801D01*
X180111928Y-89036730D01*
X180111928Y-89425000D01*
X180124188Y-89549482D01*
X180160498Y-89669180D01*
X180219463Y-89779494D01*
X180298815Y-89876185D01*
X180395506Y-89955537D01*
X180505820Y-90014502D01*
X180625518Y-90050812D01*
X180750000Y-90063072D01*
X181350000Y-90063072D01*
X181474482Y-90050812D01*
X181594180Y-90014502D01*
X181704494Y-89955537D01*
X181801185Y-89876185D01*
X181880537Y-89779494D01*
X181939502Y-89669180D01*
X181975812Y-89549482D01*
X181988072Y-89425000D01*
X182011928Y-89425000D01*
X182024188Y-89549482D01*
X182060498Y-89669180D01*
X182119463Y-89779494D01*
X182198815Y-89876185D01*
X182295506Y-89955537D01*
X182405820Y-90014502D01*
X182525518Y-90050812D01*
X182650000Y-90063072D01*
X182664250Y-90060000D01*
X182823000Y-89901250D01*
X182823000Y-89027000D01*
X182173750Y-89027000D01*
X182015000Y-89185750D01*
X182011928Y-89425000D01*
X181988072Y-89425000D01*
X181988072Y-88375000D01*
X181975812Y-88250518D01*
X181939502Y-88130820D01*
X181880537Y-88020506D01*
X181801185Y-87923815D01*
X181727169Y-87863072D01*
X182272831Y-87863072D01*
X182198815Y-87923815D01*
G36*
X209098815Y-88123815D02*
G01*
X209019463Y-88220506D01*
X208960498Y-88330820D01*
X208924188Y-88450518D01*
X208911928Y-88575000D01*
X208915000Y-88814250D01*
X209073750Y-88973000D01*
X209723000Y-88973000D01*
X209723000Y-88953000D01*
X209977000Y-88953000D01*
X209977000Y-88973000D01*
X209997000Y-88973000D01*
X209997000Y-89227000D01*
X209977000Y-89227000D01*
X209977000Y-90101250D01*
X210094136Y-90218386D01*
X210097888Y-90256482D01*
X210134198Y-90376180D01*
X210193163Y-90486494D01*
X210272515Y-90583185D01*
X210369206Y-90662537D01*
X210479520Y-90721502D01*
X210536812Y-90738881D01*
X210521939Y-90761141D01*
X210421304Y-91004095D01*
X210370000Y-91262014D01*
X210370000Y-91524986D01*
X210421304Y-91782905D01*
X210521939Y-92025859D01*
X210668038Y-92244513D01*
X210801275Y-92377750D01*
X210668038Y-92510987D01*
X210521939Y-92729641D01*
X210421304Y-92972595D01*
X210370000Y-93230514D01*
X210370000Y-93493486D01*
X210421304Y-93751405D01*
X210521939Y-93994359D01*
X210668038Y-94213013D01*
X210853987Y-94398962D01*
X210900331Y-94429928D01*
X210647730Y-94429928D01*
X209818645Y-93600844D01*
X209840000Y-93493486D01*
X209840000Y-93230514D01*
X209788696Y-92972595D01*
X209688061Y-92729641D01*
X209541962Y-92510987D01*
X209408725Y-92377750D01*
X209541962Y-92244513D01*
X209688061Y-92025859D01*
X209788696Y-91782905D01*
X209840000Y-91524986D01*
X209840000Y-91262014D01*
X209788696Y-91004095D01*
X209688061Y-90761141D01*
X209541962Y-90542487D01*
X209356013Y-90356538D01*
X209137359Y-90210439D01*
X208894405Y-90109804D01*
X208704582Y-90072045D01*
X208780537Y-89979494D01*
X208839502Y-89869180D01*
X208875812Y-89749482D01*
X208888072Y-89625000D01*
X208911928Y-89625000D01*
X208924188Y-89749482D01*
X208960498Y-89869180D01*
X209019463Y-89979494D01*
X209098815Y-90076185D01*
X209195506Y-90155537D01*
X209305820Y-90214502D01*
X209425518Y-90250812D01*
X209550000Y-90263072D01*
X209564250Y-90260000D01*
X209723000Y-90101250D01*
X209723000Y-89227000D01*
X209073750Y-89227000D01*
X208915000Y-89385750D01*
X208911928Y-89625000D01*
X208888072Y-89625000D01*
X208888072Y-88575000D01*
X208875812Y-88450518D01*
X208839502Y-88330820D01*
X208780537Y-88220506D01*
X208701185Y-88123815D01*
X208627169Y-88063072D01*
X209172831Y-88063072D01*
X209098815Y-88123815D01*
G37*
X209098815Y-88123815D02*
X209019463Y-88220506D01*
X208960498Y-88330820D01*
X208924188Y-88450518D01*
X208911928Y-88575000D01*
X208915000Y-88814250D01*
X209073750Y-88973000D01*
X209723000Y-88973000D01*
X209723000Y-88953000D01*
X209977000Y-88953000D01*
X209977000Y-88973000D01*
X209997000Y-88973000D01*
X209997000Y-89227000D01*
X209977000Y-89227000D01*
X209977000Y-90101250D01*
X210094136Y-90218386D01*
X210097888Y-90256482D01*
X210134198Y-90376180D01*
X210193163Y-90486494D01*
X210272515Y-90583185D01*
X210369206Y-90662537D01*
X210479520Y-90721502D01*
X210536812Y-90738881D01*
X210521939Y-90761141D01*
X210421304Y-91004095D01*
X210370000Y-91262014D01*
X210370000Y-91524986D01*
X210421304Y-91782905D01*
X210521939Y-92025859D01*
X210668038Y-92244513D01*
X210801275Y-92377750D01*
X210668038Y-92510987D01*
X210521939Y-92729641D01*
X210421304Y-92972595D01*
X210370000Y-93230514D01*
X210370000Y-93493486D01*
X210421304Y-93751405D01*
X210521939Y-93994359D01*
X210668038Y-94213013D01*
X210853987Y-94398962D01*
X210900331Y-94429928D01*
X210647730Y-94429928D01*
X209818645Y-93600844D01*
X209840000Y-93493486D01*
X209840000Y-93230514D01*
X209788696Y-92972595D01*
X209688061Y-92729641D01*
X209541962Y-92510987D01*
X209408725Y-92377750D01*
X209541962Y-92244513D01*
X209688061Y-92025859D01*
X209788696Y-91782905D01*
X209840000Y-91524986D01*
X209840000Y-91262014D01*
X209788696Y-91004095D01*
X209688061Y-90761141D01*
X209541962Y-90542487D01*
X209356013Y-90356538D01*
X209137359Y-90210439D01*
X208894405Y-90109804D01*
X208704582Y-90072045D01*
X208780537Y-89979494D01*
X208839502Y-89869180D01*
X208875812Y-89749482D01*
X208888072Y-89625000D01*
X208911928Y-89625000D01*
X208924188Y-89749482D01*
X208960498Y-89869180D01*
X209019463Y-89979494D01*
X209098815Y-90076185D01*
X209195506Y-90155537D01*
X209305820Y-90214502D01*
X209425518Y-90250812D01*
X209550000Y-90263072D01*
X209564250Y-90260000D01*
X209723000Y-90101250D01*
X209723000Y-89227000D01*
X209073750Y-89227000D01*
X208915000Y-89385750D01*
X208911928Y-89625000D01*
X208888072Y-89625000D01*
X208888072Y-88575000D01*
X208875812Y-88450518D01*
X208839502Y-88330820D01*
X208780537Y-88220506D01*
X208701185Y-88123815D01*
X208627169Y-88063072D01*
X209172831Y-88063072D01*
X209098815Y-88123815D01*
G36*
X155098815Y-87923815D02*
G01*
X155019463Y-88020506D01*
X154960498Y-88130820D01*
X154924188Y-88250518D01*
X154911928Y-88375000D01*
X154915000Y-88614250D01*
X155073750Y-88773000D01*
X155723000Y-88773000D01*
X155723000Y-88753000D01*
X155977000Y-88753000D01*
X155977000Y-88773000D01*
X155997000Y-88773000D01*
X155997000Y-89027000D01*
X155977000Y-89027000D01*
X155977000Y-89901250D01*
X156085628Y-90009878D01*
X156085628Y-90032000D01*
X156097888Y-90156482D01*
X156134198Y-90276180D01*
X156193163Y-90386494D01*
X156272515Y-90483185D01*
X156369206Y-90562537D01*
X156479520Y-90621502D01*
X156509222Y-90630512D01*
X156421939Y-90761141D01*
X156321304Y-91004095D01*
X156270000Y-91262014D01*
X156270000Y-91524986D01*
X156321304Y-91782905D01*
X156421939Y-92025859D01*
X156568038Y-92244513D01*
X156701275Y-92377750D01*
X156568038Y-92510987D01*
X156421939Y-92729641D01*
X156321304Y-92972595D01*
X156270000Y-93230514D01*
X156270000Y-93493486D01*
X156321304Y-93751405D01*
X156421939Y-93994359D01*
X156568038Y-94213013D01*
X156588427Y-94233402D01*
X156499218Y-94242188D01*
X156392394Y-94274593D01*
X155718645Y-93600844D01*
X155740000Y-93493486D01*
X155740000Y-93230514D01*
X155688696Y-92972595D01*
X155588061Y-92729641D01*
X155441962Y-92510987D01*
X155308725Y-92377750D01*
X155441962Y-92244513D01*
X155588061Y-92025859D01*
X155688696Y-91782905D01*
X155740000Y-91524986D01*
X155740000Y-91262014D01*
X155688696Y-91004095D01*
X155588061Y-90761141D01*
X155441962Y-90542487D01*
X155256013Y-90356538D01*
X155037359Y-90210439D01*
X154794405Y-90109804D01*
X154536486Y-90058500D01*
X154296422Y-90058500D01*
X154374482Y-90050812D01*
X154494180Y-90014502D01*
X154604494Y-89955537D01*
X154701185Y-89876185D01*
X154780537Y-89779494D01*
X154839502Y-89669180D01*
X154875812Y-89549482D01*
X154888072Y-89425000D01*
X154911928Y-89425000D01*
X154924188Y-89549482D01*
X154960498Y-89669180D01*
X155019463Y-89779494D01*
X155098815Y-89876185D01*
X155195506Y-89955537D01*
X155305820Y-90014502D01*
X155425518Y-90050812D01*
X155550000Y-90063072D01*
X155564250Y-90060000D01*
X155723000Y-89901250D01*
X155723000Y-89027000D01*
X155073750Y-89027000D01*
X154915000Y-89185750D01*
X154911928Y-89425000D01*
X154888072Y-89425000D01*
X154888072Y-88375000D01*
X154875812Y-88250518D01*
X154839502Y-88130820D01*
X154780537Y-88020506D01*
X154701185Y-87923815D01*
X154627169Y-87863072D01*
X155172831Y-87863072D01*
X155098815Y-87923815D01*
G37*
X155098815Y-87923815D02*
X155019463Y-88020506D01*
X154960498Y-88130820D01*
X154924188Y-88250518D01*
X154911928Y-88375000D01*
X154915000Y-88614250D01*
X155073750Y-88773000D01*
X155723000Y-88773000D01*
X155723000Y-88753000D01*
X155977000Y-88753000D01*
X155977000Y-88773000D01*
X155997000Y-88773000D01*
X155997000Y-89027000D01*
X155977000Y-89027000D01*
X155977000Y-89901250D01*
X156085628Y-90009878D01*
X156085628Y-90032000D01*
X156097888Y-90156482D01*
X156134198Y-90276180D01*
X156193163Y-90386494D01*
X156272515Y-90483185D01*
X156369206Y-90562537D01*
X156479520Y-90621502D01*
X156509222Y-90630512D01*
X156421939Y-90761141D01*
X156321304Y-91004095D01*
X156270000Y-91262014D01*
X156270000Y-91524986D01*
X156321304Y-91782905D01*
X156421939Y-92025859D01*
X156568038Y-92244513D01*
X156701275Y-92377750D01*
X156568038Y-92510987D01*
X156421939Y-92729641D01*
X156321304Y-92972595D01*
X156270000Y-93230514D01*
X156270000Y-93493486D01*
X156321304Y-93751405D01*
X156421939Y-93994359D01*
X156568038Y-94213013D01*
X156588427Y-94233402D01*
X156499218Y-94242188D01*
X156392394Y-94274593D01*
X155718645Y-93600844D01*
X155740000Y-93493486D01*
X155740000Y-93230514D01*
X155688696Y-92972595D01*
X155588061Y-92729641D01*
X155441962Y-92510987D01*
X155308725Y-92377750D01*
X155441962Y-92244513D01*
X155588061Y-92025859D01*
X155688696Y-91782905D01*
X155740000Y-91524986D01*
X155740000Y-91262014D01*
X155688696Y-91004095D01*
X155588061Y-90761141D01*
X155441962Y-90542487D01*
X155256013Y-90356538D01*
X155037359Y-90210439D01*
X154794405Y-90109804D01*
X154536486Y-90058500D01*
X154296422Y-90058500D01*
X154374482Y-90050812D01*
X154494180Y-90014502D01*
X154604494Y-89955537D01*
X154701185Y-89876185D01*
X154780537Y-89779494D01*
X154839502Y-89669180D01*
X154875812Y-89549482D01*
X154888072Y-89425000D01*
X154911928Y-89425000D01*
X154924188Y-89549482D01*
X154960498Y-89669180D01*
X155019463Y-89779494D01*
X155098815Y-89876185D01*
X155195506Y-89955537D01*
X155305820Y-90014502D01*
X155425518Y-90050812D01*
X155550000Y-90063072D01*
X155564250Y-90060000D01*
X155723000Y-89901250D01*
X155723000Y-89027000D01*
X155073750Y-89027000D01*
X154915000Y-89185750D01*
X154911928Y-89425000D01*
X154888072Y-89425000D01*
X154888072Y-88375000D01*
X154875812Y-88250518D01*
X154839502Y-88130820D01*
X154780537Y-88020506D01*
X154701185Y-87923815D01*
X154627169Y-87863072D01*
X155172831Y-87863072D01*
X155098815Y-87923815D01*
G36*
X137241106Y-88089108D02*
G01*
X137198815Y-88123815D01*
X137119463Y-88220506D01*
X137060498Y-88330820D01*
X137024188Y-88450518D01*
X137011928Y-88575000D01*
X137015000Y-88814250D01*
X137173750Y-88973000D01*
X137823000Y-88973000D01*
X137823000Y-88953000D01*
X138077000Y-88953000D01*
X138077000Y-88973000D01*
X138085628Y-88973000D01*
X138085628Y-89227000D01*
X138077000Y-89227000D01*
X138077000Y-90101250D01*
X138126477Y-90150727D01*
X138134198Y-90176180D01*
X138193163Y-90286494D01*
X138272515Y-90383185D01*
X138369206Y-90462537D01*
X138479520Y-90521502D01*
X138599218Y-90557812D01*
X138654181Y-90563225D01*
X138521939Y-90761141D01*
X138421304Y-91004095D01*
X138370000Y-91262014D01*
X138370000Y-91524986D01*
X138421304Y-91782905D01*
X138521939Y-92025859D01*
X138668038Y-92244513D01*
X138801275Y-92377750D01*
X138668038Y-92510987D01*
X138521939Y-92729641D01*
X138421304Y-92972595D01*
X138370000Y-93230514D01*
X138370000Y-93493486D01*
X138421304Y-93751405D01*
X138521939Y-93994359D01*
X138668038Y-94213013D01*
X138684953Y-94229928D01*
X138623700Y-94229928D01*
X138499218Y-94242188D01*
X138469120Y-94251318D01*
X137818645Y-93600844D01*
X137840000Y-93493486D01*
X137840000Y-93230514D01*
X137788696Y-92972595D01*
X137688061Y-92729641D01*
X137541962Y-92510987D01*
X137408725Y-92377750D01*
X137541962Y-92244513D01*
X137688061Y-92025859D01*
X137788696Y-91782905D01*
X137840000Y-91524986D01*
X137840000Y-91262014D01*
X137788696Y-91004095D01*
X137688061Y-90761141D01*
X137541962Y-90542487D01*
X137356013Y-90356538D01*
X137137359Y-90210439D01*
X136894405Y-90109804D01*
X136786399Y-90088320D01*
X136801185Y-90076185D01*
X136880537Y-89979494D01*
X136939502Y-89869180D01*
X136975812Y-89749482D01*
X136988072Y-89625000D01*
X137011928Y-89625000D01*
X137024188Y-89749482D01*
X137060498Y-89869180D01*
X137119463Y-89979494D01*
X137198815Y-90076185D01*
X137295506Y-90155537D01*
X137405820Y-90214502D01*
X137525518Y-90250812D01*
X137650000Y-90263072D01*
X137664250Y-90260000D01*
X137823000Y-90101250D01*
X137823000Y-89227000D01*
X137173750Y-89227000D01*
X137015000Y-89385750D01*
X137011928Y-89625000D01*
X136988072Y-89625000D01*
X136988072Y-88575000D01*
X136975812Y-88450518D01*
X136939502Y-88330820D01*
X136880537Y-88220506D01*
X136801185Y-88123815D01*
X136727169Y-88063072D01*
X137215071Y-88063072D01*
X137241106Y-88089108D01*
G37*
X137241106Y-88089108D02*
X137198815Y-88123815D01*
X137119463Y-88220506D01*
X137060498Y-88330820D01*
X137024188Y-88450518D01*
X137011928Y-88575000D01*
X137015000Y-88814250D01*
X137173750Y-88973000D01*
X137823000Y-88973000D01*
X137823000Y-88953000D01*
X138077000Y-88953000D01*
X138077000Y-88973000D01*
X138085628Y-88973000D01*
X138085628Y-89227000D01*
X138077000Y-89227000D01*
X138077000Y-90101250D01*
X138126477Y-90150727D01*
X138134198Y-90176180D01*
X138193163Y-90286494D01*
X138272515Y-90383185D01*
X138369206Y-90462537D01*
X138479520Y-90521502D01*
X138599218Y-90557812D01*
X138654181Y-90563225D01*
X138521939Y-90761141D01*
X138421304Y-91004095D01*
X138370000Y-91262014D01*
X138370000Y-91524986D01*
X138421304Y-91782905D01*
X138521939Y-92025859D01*
X138668038Y-92244513D01*
X138801275Y-92377750D01*
X138668038Y-92510987D01*
X138521939Y-92729641D01*
X138421304Y-92972595D01*
X138370000Y-93230514D01*
X138370000Y-93493486D01*
X138421304Y-93751405D01*
X138521939Y-93994359D01*
X138668038Y-94213013D01*
X138684953Y-94229928D01*
X138623700Y-94229928D01*
X138499218Y-94242188D01*
X138469120Y-94251318D01*
X137818645Y-93600844D01*
X137840000Y-93493486D01*
X137840000Y-93230514D01*
X137788696Y-92972595D01*
X137688061Y-92729641D01*
X137541962Y-92510987D01*
X137408725Y-92377750D01*
X137541962Y-92244513D01*
X137688061Y-92025859D01*
X137788696Y-91782905D01*
X137840000Y-91524986D01*
X137840000Y-91262014D01*
X137788696Y-91004095D01*
X137688061Y-90761141D01*
X137541962Y-90542487D01*
X137356013Y-90356538D01*
X137137359Y-90210439D01*
X136894405Y-90109804D01*
X136786399Y-90088320D01*
X136801185Y-90076185D01*
X136880537Y-89979494D01*
X136939502Y-89869180D01*
X136975812Y-89749482D01*
X136988072Y-89625000D01*
X137011928Y-89625000D01*
X137024188Y-89749482D01*
X137060498Y-89869180D01*
X137119463Y-89979494D01*
X137198815Y-90076185D01*
X137295506Y-90155537D01*
X137405820Y-90214502D01*
X137525518Y-90250812D01*
X137650000Y-90263072D01*
X137664250Y-90260000D01*
X137823000Y-90101250D01*
X137823000Y-89227000D01*
X137173750Y-89227000D01*
X137015000Y-89385750D01*
X137011928Y-89625000D01*
X136988072Y-89625000D01*
X136988072Y-88575000D01*
X136975812Y-88450518D01*
X136939502Y-88330820D01*
X136880537Y-88220506D01*
X136801185Y-88123815D01*
X136727169Y-88063072D01*
X137215071Y-88063072D01*
X137241106Y-88089108D01*
G36*
X191198815Y-87923815D02*
G01*
X191119463Y-88020506D01*
X191060498Y-88130820D01*
X191024188Y-88250518D01*
X191011928Y-88375000D01*
X191015000Y-88614250D01*
X191173750Y-88773000D01*
X191823000Y-88773000D01*
X191823000Y-88753000D01*
X192077000Y-88753000D01*
X192077000Y-88773000D01*
X192097000Y-88773000D01*
X192097000Y-88798934D01*
X192085628Y-88914400D01*
X192085628Y-89027000D01*
X192077000Y-89027000D01*
X192077000Y-89901250D01*
X192085628Y-89909878D01*
X192085628Y-90032000D01*
X192097888Y-90156482D01*
X192134198Y-90276180D01*
X192193163Y-90386494D01*
X192272515Y-90483185D01*
X192369206Y-90562537D01*
X192479520Y-90621502D01*
X192592369Y-90655734D01*
X192521939Y-90761141D01*
X192421304Y-91004095D01*
X192370000Y-91262014D01*
X192370000Y-91524986D01*
X192421304Y-91782905D01*
X192521939Y-92025859D01*
X192668038Y-92244513D01*
X192801275Y-92377750D01*
X192668038Y-92510987D01*
X192521939Y-92729641D01*
X192421304Y-92972595D01*
X192370000Y-93230514D01*
X192370000Y-93493486D01*
X192421304Y-93751405D01*
X192521939Y-93994359D01*
X192668038Y-94213013D01*
X192684953Y-94229928D01*
X192623700Y-94229928D01*
X192499218Y-94242188D01*
X192469120Y-94251318D01*
X191818645Y-93600844D01*
X191840000Y-93493486D01*
X191840000Y-93230514D01*
X191788696Y-92972595D01*
X191688061Y-92729641D01*
X191541962Y-92510987D01*
X191408725Y-92377750D01*
X191541962Y-92244513D01*
X191688061Y-92025859D01*
X191788696Y-91782905D01*
X191840000Y-91524986D01*
X191840000Y-91262014D01*
X191788696Y-91004095D01*
X191688061Y-90761141D01*
X191541962Y-90542487D01*
X191356013Y-90356538D01*
X191137359Y-90210439D01*
X190894405Y-90109804D01*
X190636486Y-90058500D01*
X190396422Y-90058500D01*
X190474482Y-90050812D01*
X190594180Y-90014502D01*
X190704494Y-89955537D01*
X190801185Y-89876185D01*
X190880537Y-89779494D01*
X190939502Y-89669180D01*
X190975812Y-89549482D01*
X190988072Y-89425000D01*
X191011928Y-89425000D01*
X191024188Y-89549482D01*
X191060498Y-89669180D01*
X191119463Y-89779494D01*
X191198815Y-89876185D01*
X191295506Y-89955537D01*
X191405820Y-90014502D01*
X191525518Y-90050812D01*
X191650000Y-90063072D01*
X191664250Y-90060000D01*
X191823000Y-89901250D01*
X191823000Y-89027000D01*
X191173750Y-89027000D01*
X191015000Y-89185750D01*
X191011928Y-89425000D01*
X190988072Y-89425000D01*
X190988072Y-88375000D01*
X190975812Y-88250518D01*
X190939502Y-88130820D01*
X190880537Y-88020506D01*
X190801185Y-87923815D01*
X190727169Y-87863072D01*
X191272831Y-87863072D01*
X191198815Y-87923815D01*
G37*
X191198815Y-87923815D02*
X191119463Y-88020506D01*
X191060498Y-88130820D01*
X191024188Y-88250518D01*
X191011928Y-88375000D01*
X191015000Y-88614250D01*
X191173750Y-88773000D01*
X191823000Y-88773000D01*
X191823000Y-88753000D01*
X192077000Y-88753000D01*
X192077000Y-88773000D01*
X192097000Y-88773000D01*
X192097000Y-88798934D01*
X192085628Y-88914400D01*
X192085628Y-89027000D01*
X192077000Y-89027000D01*
X192077000Y-89901250D01*
X192085628Y-89909878D01*
X192085628Y-90032000D01*
X192097888Y-90156482D01*
X192134198Y-90276180D01*
X192193163Y-90386494D01*
X192272515Y-90483185D01*
X192369206Y-90562537D01*
X192479520Y-90621502D01*
X192592369Y-90655734D01*
X192521939Y-90761141D01*
X192421304Y-91004095D01*
X192370000Y-91262014D01*
X192370000Y-91524986D01*
X192421304Y-91782905D01*
X192521939Y-92025859D01*
X192668038Y-92244513D01*
X192801275Y-92377750D01*
X192668038Y-92510987D01*
X192521939Y-92729641D01*
X192421304Y-92972595D01*
X192370000Y-93230514D01*
X192370000Y-93493486D01*
X192421304Y-93751405D01*
X192521939Y-93994359D01*
X192668038Y-94213013D01*
X192684953Y-94229928D01*
X192623700Y-94229928D01*
X192499218Y-94242188D01*
X192469120Y-94251318D01*
X191818645Y-93600844D01*
X191840000Y-93493486D01*
X191840000Y-93230514D01*
X191788696Y-92972595D01*
X191688061Y-92729641D01*
X191541962Y-92510987D01*
X191408725Y-92377750D01*
X191541962Y-92244513D01*
X191688061Y-92025859D01*
X191788696Y-91782905D01*
X191840000Y-91524986D01*
X191840000Y-91262014D01*
X191788696Y-91004095D01*
X191688061Y-90761141D01*
X191541962Y-90542487D01*
X191356013Y-90356538D01*
X191137359Y-90210439D01*
X190894405Y-90109804D01*
X190636486Y-90058500D01*
X190396422Y-90058500D01*
X190474482Y-90050812D01*
X190594180Y-90014502D01*
X190704494Y-89955537D01*
X190801185Y-89876185D01*
X190880537Y-89779494D01*
X190939502Y-89669180D01*
X190975812Y-89549482D01*
X190988072Y-89425000D01*
X191011928Y-89425000D01*
X191024188Y-89549482D01*
X191060498Y-89669180D01*
X191119463Y-89779494D01*
X191198815Y-89876185D01*
X191295506Y-89955537D01*
X191405820Y-90014502D01*
X191525518Y-90050812D01*
X191650000Y-90063072D01*
X191664250Y-90060000D01*
X191823000Y-89901250D01*
X191823000Y-89027000D01*
X191173750Y-89027000D01*
X191015000Y-89185750D01*
X191011928Y-89425000D01*
X190988072Y-89425000D01*
X190988072Y-88375000D01*
X190975812Y-88250518D01*
X190939502Y-88130820D01*
X190880537Y-88020506D01*
X190801185Y-87923815D01*
X190727169Y-87863072D01*
X191272831Y-87863072D01*
X191198815Y-87923815D01*
G36*
X173198815Y-87923815D02*
G01*
X173119463Y-88020506D01*
X173060498Y-88130820D01*
X173024188Y-88250518D01*
X173011928Y-88375000D01*
X173015000Y-88614250D01*
X173173750Y-88773000D01*
X173823000Y-88773000D01*
X173823000Y-88753000D01*
X174077000Y-88753000D01*
X174077000Y-88773000D01*
X174097000Y-88773000D01*
X174097000Y-88798934D01*
X174085628Y-88914400D01*
X174085628Y-89027000D01*
X174077000Y-89027000D01*
X174077000Y-89901250D01*
X174085628Y-89909878D01*
X174085628Y-90032000D01*
X174097888Y-90156482D01*
X174134198Y-90276180D01*
X174193163Y-90386494D01*
X174272515Y-90483185D01*
X174369206Y-90562537D01*
X174479520Y-90621502D01*
X174592369Y-90655734D01*
X174521939Y-90761141D01*
X174421304Y-91004095D01*
X174370000Y-91262014D01*
X174370000Y-91524986D01*
X174421304Y-91782905D01*
X174521939Y-92025859D01*
X174668038Y-92244513D01*
X174801275Y-92377750D01*
X174668038Y-92510987D01*
X174521939Y-92729641D01*
X174421304Y-92972595D01*
X174370000Y-93230514D01*
X174370000Y-93493486D01*
X174421304Y-93751405D01*
X174521939Y-93994359D01*
X174661433Y-94203128D01*
X174623700Y-94203128D01*
X174499218Y-94215388D01*
X174448557Y-94230756D01*
X173818645Y-93600844D01*
X173840000Y-93493486D01*
X173840000Y-93230514D01*
X173788696Y-92972595D01*
X173688061Y-92729641D01*
X173541962Y-92510987D01*
X173408725Y-92377750D01*
X173541962Y-92244513D01*
X173688061Y-92025859D01*
X173788696Y-91782905D01*
X173840000Y-91524986D01*
X173840000Y-91262014D01*
X173788696Y-91004095D01*
X173688061Y-90761141D01*
X173541962Y-90542487D01*
X173356013Y-90356538D01*
X173137359Y-90210439D01*
X172894405Y-90109804D01*
X172636486Y-90058500D01*
X172396422Y-90058500D01*
X172474482Y-90050812D01*
X172594180Y-90014502D01*
X172704494Y-89955537D01*
X172801185Y-89876185D01*
X172880537Y-89779494D01*
X172939502Y-89669180D01*
X172975812Y-89549482D01*
X172988072Y-89425000D01*
X173011928Y-89425000D01*
X173024188Y-89549482D01*
X173060498Y-89669180D01*
X173119463Y-89779494D01*
X173198815Y-89876185D01*
X173295506Y-89955537D01*
X173405820Y-90014502D01*
X173525518Y-90050812D01*
X173650000Y-90063072D01*
X173664250Y-90060000D01*
X173823000Y-89901250D01*
X173823000Y-89027000D01*
X173173750Y-89027000D01*
X173015000Y-89185750D01*
X173011928Y-89425000D01*
X172988072Y-89425000D01*
X172988072Y-88375000D01*
X172975812Y-88250518D01*
X172939502Y-88130820D01*
X172880537Y-88020506D01*
X172801185Y-87923815D01*
X172727169Y-87863072D01*
X173272831Y-87863072D01*
X173198815Y-87923815D01*
G37*
X173198815Y-87923815D02*
X173119463Y-88020506D01*
X173060498Y-88130820D01*
X173024188Y-88250518D01*
X173011928Y-88375000D01*
X173015000Y-88614250D01*
X173173750Y-88773000D01*
X173823000Y-88773000D01*
X173823000Y-88753000D01*
X174077000Y-88753000D01*
X174077000Y-88773000D01*
X174097000Y-88773000D01*
X174097000Y-88798934D01*
X174085628Y-88914400D01*
X174085628Y-89027000D01*
X174077000Y-89027000D01*
X174077000Y-89901250D01*
X174085628Y-89909878D01*
X174085628Y-90032000D01*
X174097888Y-90156482D01*
X174134198Y-90276180D01*
X174193163Y-90386494D01*
X174272515Y-90483185D01*
X174369206Y-90562537D01*
X174479520Y-90621502D01*
X174592369Y-90655734D01*
X174521939Y-90761141D01*
X174421304Y-91004095D01*
X174370000Y-91262014D01*
X174370000Y-91524986D01*
X174421304Y-91782905D01*
X174521939Y-92025859D01*
X174668038Y-92244513D01*
X174801275Y-92377750D01*
X174668038Y-92510987D01*
X174521939Y-92729641D01*
X174421304Y-92972595D01*
X174370000Y-93230514D01*
X174370000Y-93493486D01*
X174421304Y-93751405D01*
X174521939Y-93994359D01*
X174661433Y-94203128D01*
X174623700Y-94203128D01*
X174499218Y-94215388D01*
X174448557Y-94230756D01*
X173818645Y-93600844D01*
X173840000Y-93493486D01*
X173840000Y-93230514D01*
X173788696Y-92972595D01*
X173688061Y-92729641D01*
X173541962Y-92510987D01*
X173408725Y-92377750D01*
X173541962Y-92244513D01*
X173688061Y-92025859D01*
X173788696Y-91782905D01*
X173840000Y-91524986D01*
X173840000Y-91262014D01*
X173788696Y-91004095D01*
X173688061Y-90761141D01*
X173541962Y-90542487D01*
X173356013Y-90356538D01*
X173137359Y-90210439D01*
X172894405Y-90109804D01*
X172636486Y-90058500D01*
X172396422Y-90058500D01*
X172474482Y-90050812D01*
X172594180Y-90014502D01*
X172704494Y-89955537D01*
X172801185Y-89876185D01*
X172880537Y-89779494D01*
X172939502Y-89669180D01*
X172975812Y-89549482D01*
X172988072Y-89425000D01*
X173011928Y-89425000D01*
X173024188Y-89549482D01*
X173060498Y-89669180D01*
X173119463Y-89779494D01*
X173198815Y-89876185D01*
X173295506Y-89955537D01*
X173405820Y-90014502D01*
X173525518Y-90050812D01*
X173650000Y-90063072D01*
X173664250Y-90060000D01*
X173823000Y-89901250D01*
X173823000Y-89027000D01*
X173173750Y-89027000D01*
X173015000Y-89185750D01*
X173011928Y-89425000D01*
X172988072Y-89425000D01*
X172988072Y-88375000D01*
X172975812Y-88250518D01*
X172939502Y-88130820D01*
X172880537Y-88020506D01*
X172801185Y-87923815D01*
X172727169Y-87863072D01*
X173272831Y-87863072D01*
X173198815Y-87923815D01*
G36*
X119198815Y-87923815D02*
G01*
X119119463Y-88020506D01*
X119060498Y-88130820D01*
X119024188Y-88250518D01*
X119011928Y-88375000D01*
X119015000Y-88614250D01*
X119173750Y-88773000D01*
X119823000Y-88773000D01*
X119823000Y-88753000D01*
X119991675Y-88753000D01*
X119985628Y-88814400D01*
X119985628Y-89932000D01*
X119997888Y-90056482D01*
X120034198Y-90176180D01*
X120093163Y-90286494D01*
X120172515Y-90383185D01*
X120269206Y-90462537D01*
X120379520Y-90521502D01*
X120499218Y-90557812D01*
X120554181Y-90563225D01*
X120421939Y-90761141D01*
X120321304Y-91004095D01*
X120270000Y-91262014D01*
X120270000Y-91524986D01*
X120321304Y-91782905D01*
X120421939Y-92025859D01*
X120568038Y-92244513D01*
X120701275Y-92377750D01*
X120568038Y-92510987D01*
X120421939Y-92729641D01*
X120321304Y-92972595D01*
X120270000Y-93230514D01*
X120270000Y-93493486D01*
X120321304Y-93751405D01*
X120421939Y-93994359D01*
X120565278Y-94208882D01*
X120499218Y-94215388D01*
X120448557Y-94230756D01*
X119818645Y-93600844D01*
X119840000Y-93493486D01*
X119840000Y-93230514D01*
X119788696Y-92972595D01*
X119688061Y-92729641D01*
X119541962Y-92510987D01*
X119408725Y-92377750D01*
X119541962Y-92244513D01*
X119688061Y-92025859D01*
X119788696Y-91782905D01*
X119840000Y-91524986D01*
X119840000Y-91262014D01*
X119788696Y-91004095D01*
X119688061Y-90761141D01*
X119541962Y-90542487D01*
X119356013Y-90356538D01*
X119137359Y-90210439D01*
X118894405Y-90109804D01*
X118636486Y-90058500D01*
X118396422Y-90058500D01*
X118474482Y-90050812D01*
X118594180Y-90014502D01*
X118704494Y-89955537D01*
X118801185Y-89876185D01*
X118880537Y-89779494D01*
X118939502Y-89669180D01*
X118975812Y-89549482D01*
X118988072Y-89425000D01*
X119011928Y-89425000D01*
X119024188Y-89549482D01*
X119060498Y-89669180D01*
X119119463Y-89779494D01*
X119198815Y-89876185D01*
X119295506Y-89955537D01*
X119405820Y-90014502D01*
X119525518Y-90050812D01*
X119650000Y-90063072D01*
X119664250Y-90060000D01*
X119823000Y-89901250D01*
X119823000Y-89027000D01*
X119173750Y-89027000D01*
X119015000Y-89185750D01*
X119011928Y-89425000D01*
X118988072Y-89425000D01*
X118988072Y-88375000D01*
X118975812Y-88250518D01*
X118939502Y-88130820D01*
X118880537Y-88020506D01*
X118801185Y-87923815D01*
X118727169Y-87863072D01*
X119272831Y-87863072D01*
X119198815Y-87923815D01*
G37*
X119198815Y-87923815D02*
X119119463Y-88020506D01*
X119060498Y-88130820D01*
X119024188Y-88250518D01*
X119011928Y-88375000D01*
X119015000Y-88614250D01*
X119173750Y-88773000D01*
X119823000Y-88773000D01*
X119823000Y-88753000D01*
X119991675Y-88753000D01*
X119985628Y-88814400D01*
X119985628Y-89932000D01*
X119997888Y-90056482D01*
X120034198Y-90176180D01*
X120093163Y-90286494D01*
X120172515Y-90383185D01*
X120269206Y-90462537D01*
X120379520Y-90521502D01*
X120499218Y-90557812D01*
X120554181Y-90563225D01*
X120421939Y-90761141D01*
X120321304Y-91004095D01*
X120270000Y-91262014D01*
X120270000Y-91524986D01*
X120321304Y-91782905D01*
X120421939Y-92025859D01*
X120568038Y-92244513D01*
X120701275Y-92377750D01*
X120568038Y-92510987D01*
X120421939Y-92729641D01*
X120321304Y-92972595D01*
X120270000Y-93230514D01*
X120270000Y-93493486D01*
X120321304Y-93751405D01*
X120421939Y-93994359D01*
X120565278Y-94208882D01*
X120499218Y-94215388D01*
X120448557Y-94230756D01*
X119818645Y-93600844D01*
X119840000Y-93493486D01*
X119840000Y-93230514D01*
X119788696Y-92972595D01*
X119688061Y-92729641D01*
X119541962Y-92510987D01*
X119408725Y-92377750D01*
X119541962Y-92244513D01*
X119688061Y-92025859D01*
X119788696Y-91782905D01*
X119840000Y-91524986D01*
X119840000Y-91262014D01*
X119788696Y-91004095D01*
X119688061Y-90761141D01*
X119541962Y-90542487D01*
X119356013Y-90356538D01*
X119137359Y-90210439D01*
X118894405Y-90109804D01*
X118636486Y-90058500D01*
X118396422Y-90058500D01*
X118474482Y-90050812D01*
X118594180Y-90014502D01*
X118704494Y-89955537D01*
X118801185Y-89876185D01*
X118880537Y-89779494D01*
X118939502Y-89669180D01*
X118975812Y-89549482D01*
X118988072Y-89425000D01*
X119011928Y-89425000D01*
X119024188Y-89549482D01*
X119060498Y-89669180D01*
X119119463Y-89779494D01*
X119198815Y-89876185D01*
X119295506Y-89955537D01*
X119405820Y-90014502D01*
X119525518Y-90050812D01*
X119650000Y-90063072D01*
X119664250Y-90060000D01*
X119823000Y-89901250D01*
X119823000Y-89027000D01*
X119173750Y-89027000D01*
X119015000Y-89185750D01*
X119011928Y-89425000D01*
X118988072Y-89425000D01*
X118988072Y-88375000D01*
X118975812Y-88250518D01*
X118939502Y-88130820D01*
X118880537Y-88020506D01*
X118801185Y-87923815D01*
X118727169Y-87863072D01*
X119272831Y-87863072D01*
X119198815Y-87923815D01*
G36*
X200198815Y-87923815D02*
G01*
X200119463Y-88020506D01*
X200060498Y-88130820D01*
X200024188Y-88250518D01*
X200011928Y-88375000D01*
X200015000Y-88614250D01*
X200173750Y-88773000D01*
X200823000Y-88773000D01*
X200823000Y-88753000D01*
X201077000Y-88753000D01*
X201077000Y-88773000D01*
X201085628Y-88773000D01*
X201085628Y-89027000D01*
X201077000Y-89027000D01*
X201077000Y-89901250D01*
X201094136Y-89918386D01*
X201097888Y-89956482D01*
X201134198Y-90076180D01*
X201193163Y-90186494D01*
X201272515Y-90283185D01*
X201369206Y-90362537D01*
X201479520Y-90421502D01*
X201599218Y-90457812D01*
X201647917Y-90462608D01*
X201568038Y-90542487D01*
X201421939Y-90761141D01*
X201321304Y-91004095D01*
X201270000Y-91262014D01*
X201270000Y-91524986D01*
X201321304Y-91782905D01*
X201421939Y-92025859D01*
X201568038Y-92244513D01*
X201701275Y-92377750D01*
X201568038Y-92510987D01*
X201421939Y-92729641D01*
X201321304Y-92972595D01*
X201270000Y-93230514D01*
X201270000Y-93493486D01*
X201321304Y-93751405D01*
X201421939Y-93994359D01*
X201461535Y-94053619D01*
X201379520Y-94078498D01*
X201269206Y-94137463D01*
X201261549Y-94143747D01*
X200718645Y-93600843D01*
X200740000Y-93493486D01*
X200740000Y-93230514D01*
X200688696Y-92972595D01*
X200588061Y-92729641D01*
X200441962Y-92510987D01*
X200308725Y-92377750D01*
X200441962Y-92244513D01*
X200588061Y-92025859D01*
X200688696Y-91782905D01*
X200740000Y-91524986D01*
X200740000Y-91262014D01*
X200688696Y-91004095D01*
X200588061Y-90761141D01*
X200441962Y-90542487D01*
X200256013Y-90356538D01*
X200037359Y-90210439D01*
X199794405Y-90109804D01*
X199536486Y-90058500D01*
X199396422Y-90058500D01*
X199474482Y-90050812D01*
X199594180Y-90014502D01*
X199704494Y-89955537D01*
X199801185Y-89876185D01*
X199880537Y-89779494D01*
X199939502Y-89669180D01*
X199975812Y-89549482D01*
X199988072Y-89425000D01*
X200011928Y-89425000D01*
X200024188Y-89549482D01*
X200060498Y-89669180D01*
X200119463Y-89779494D01*
X200198815Y-89876185D01*
X200295506Y-89955537D01*
X200405820Y-90014502D01*
X200525518Y-90050812D01*
X200650000Y-90063072D01*
X200664250Y-90060000D01*
X200823000Y-89901250D01*
X200823000Y-89027000D01*
X200173750Y-89027000D01*
X200015000Y-89185750D01*
X200011928Y-89425000D01*
X199988072Y-89425000D01*
X199988072Y-88375000D01*
X199975812Y-88250518D01*
X199939502Y-88130820D01*
X199880537Y-88020506D01*
X199801185Y-87923815D01*
X199727169Y-87863072D01*
X200272831Y-87863072D01*
X200198815Y-87923815D01*
G37*
X200198815Y-87923815D02*
X200119463Y-88020506D01*
X200060498Y-88130820D01*
X200024188Y-88250518D01*
X200011928Y-88375000D01*
X200015000Y-88614250D01*
X200173750Y-88773000D01*
X200823000Y-88773000D01*
X200823000Y-88753000D01*
X201077000Y-88753000D01*
X201077000Y-88773000D01*
X201085628Y-88773000D01*
X201085628Y-89027000D01*
X201077000Y-89027000D01*
X201077000Y-89901250D01*
X201094136Y-89918386D01*
X201097888Y-89956482D01*
X201134198Y-90076180D01*
X201193163Y-90186494D01*
X201272515Y-90283185D01*
X201369206Y-90362537D01*
X201479520Y-90421502D01*
X201599218Y-90457812D01*
X201647917Y-90462608D01*
X201568038Y-90542487D01*
X201421939Y-90761141D01*
X201321304Y-91004095D01*
X201270000Y-91262014D01*
X201270000Y-91524986D01*
X201321304Y-91782905D01*
X201421939Y-92025859D01*
X201568038Y-92244513D01*
X201701275Y-92377750D01*
X201568038Y-92510987D01*
X201421939Y-92729641D01*
X201321304Y-92972595D01*
X201270000Y-93230514D01*
X201270000Y-93493486D01*
X201321304Y-93751405D01*
X201421939Y-93994359D01*
X201461535Y-94053619D01*
X201379520Y-94078498D01*
X201269206Y-94137463D01*
X201261549Y-94143747D01*
X200718645Y-93600843D01*
X200740000Y-93493486D01*
X200740000Y-93230514D01*
X200688696Y-92972595D01*
X200588061Y-92729641D01*
X200441962Y-92510987D01*
X200308725Y-92377750D01*
X200441962Y-92244513D01*
X200588061Y-92025859D01*
X200688696Y-91782905D01*
X200740000Y-91524986D01*
X200740000Y-91262014D01*
X200688696Y-91004095D01*
X200588061Y-90761141D01*
X200441962Y-90542487D01*
X200256013Y-90356538D01*
X200037359Y-90210439D01*
X199794405Y-90109804D01*
X199536486Y-90058500D01*
X199396422Y-90058500D01*
X199474482Y-90050812D01*
X199594180Y-90014502D01*
X199704494Y-89955537D01*
X199801185Y-89876185D01*
X199880537Y-89779494D01*
X199939502Y-89669180D01*
X199975812Y-89549482D01*
X199988072Y-89425000D01*
X200011928Y-89425000D01*
X200024188Y-89549482D01*
X200060498Y-89669180D01*
X200119463Y-89779494D01*
X200198815Y-89876185D01*
X200295506Y-89955537D01*
X200405820Y-90014502D01*
X200525518Y-90050812D01*
X200650000Y-90063072D01*
X200664250Y-90060000D01*
X200823000Y-89901250D01*
X200823000Y-89027000D01*
X200173750Y-89027000D01*
X200015000Y-89185750D01*
X200011928Y-89425000D01*
X199988072Y-89425000D01*
X199988072Y-88375000D01*
X199975812Y-88250518D01*
X199939502Y-88130820D01*
X199880537Y-88020506D01*
X199801185Y-87923815D01*
X199727169Y-87863072D01*
X200272831Y-87863072D01*
X200198815Y-87923815D01*
G36*
X164098815Y-87923815D02*
G01*
X164019463Y-88020506D01*
X163960498Y-88130820D01*
X163924188Y-88250518D01*
X163911928Y-88375000D01*
X163915000Y-88614250D01*
X164073750Y-88773000D01*
X164723000Y-88773000D01*
X164723000Y-88753000D01*
X164977000Y-88753000D01*
X164977000Y-88773000D01*
X164989705Y-88773000D01*
X164985628Y-88814400D01*
X164985628Y-89027000D01*
X164977000Y-89027000D01*
X164977000Y-89901250D01*
X164985628Y-89909878D01*
X164985628Y-89932000D01*
X164997888Y-90056482D01*
X165034198Y-90176180D01*
X165093163Y-90286494D01*
X165172515Y-90383185D01*
X165269206Y-90462537D01*
X165379520Y-90521502D01*
X165499218Y-90557812D01*
X165554181Y-90563225D01*
X165421939Y-90761141D01*
X165321304Y-91004095D01*
X165270000Y-91262014D01*
X165270000Y-91524986D01*
X165321304Y-91782905D01*
X165421939Y-92025859D01*
X165568038Y-92244513D01*
X165701275Y-92377750D01*
X165568038Y-92510987D01*
X165421939Y-92729641D01*
X165321304Y-92972595D01*
X165270000Y-93230514D01*
X165270000Y-93493486D01*
X165321304Y-93751405D01*
X165421939Y-93994359D01*
X165461535Y-94053619D01*
X165379520Y-94078498D01*
X165269206Y-94137463D01*
X165261549Y-94143747D01*
X164718645Y-93600843D01*
X164740000Y-93493486D01*
X164740000Y-93230514D01*
X164688696Y-92972595D01*
X164588061Y-92729641D01*
X164441962Y-92510987D01*
X164308725Y-92377750D01*
X164441962Y-92244513D01*
X164588061Y-92025859D01*
X164688696Y-91782905D01*
X164740000Y-91524986D01*
X164740000Y-91262014D01*
X164688696Y-91004095D01*
X164588061Y-90761141D01*
X164441962Y-90542487D01*
X164256013Y-90356538D01*
X164037359Y-90210439D01*
X163794405Y-90109804D01*
X163536486Y-90058500D01*
X163296422Y-90058500D01*
X163374482Y-90050812D01*
X163494180Y-90014502D01*
X163604494Y-89955537D01*
X163701185Y-89876185D01*
X163780537Y-89779494D01*
X163839502Y-89669180D01*
X163875812Y-89549482D01*
X163888072Y-89425000D01*
X163911928Y-89425000D01*
X163924188Y-89549482D01*
X163960498Y-89669180D01*
X164019463Y-89779494D01*
X164098815Y-89876185D01*
X164195506Y-89955537D01*
X164305820Y-90014502D01*
X164425518Y-90050812D01*
X164550000Y-90063072D01*
X164564250Y-90060000D01*
X164723000Y-89901250D01*
X164723000Y-89027000D01*
X164073750Y-89027000D01*
X163915000Y-89185750D01*
X163911928Y-89425000D01*
X163888072Y-89425000D01*
X163888072Y-88375000D01*
X163875812Y-88250518D01*
X163839502Y-88130820D01*
X163780537Y-88020506D01*
X163701185Y-87923815D01*
X163627169Y-87863072D01*
X164172831Y-87863072D01*
X164098815Y-87923815D01*
G37*
X164098815Y-87923815D02*
X164019463Y-88020506D01*
X163960498Y-88130820D01*
X163924188Y-88250518D01*
X163911928Y-88375000D01*
X163915000Y-88614250D01*
X164073750Y-88773000D01*
X164723000Y-88773000D01*
X164723000Y-88753000D01*
X164977000Y-88753000D01*
X164977000Y-88773000D01*
X164989705Y-88773000D01*
X164985628Y-88814400D01*
X164985628Y-89027000D01*
X164977000Y-89027000D01*
X164977000Y-89901250D01*
X164985628Y-89909878D01*
X164985628Y-89932000D01*
X164997888Y-90056482D01*
X165034198Y-90176180D01*
X165093163Y-90286494D01*
X165172515Y-90383185D01*
X165269206Y-90462537D01*
X165379520Y-90521502D01*
X165499218Y-90557812D01*
X165554181Y-90563225D01*
X165421939Y-90761141D01*
X165321304Y-91004095D01*
X165270000Y-91262014D01*
X165270000Y-91524986D01*
X165321304Y-91782905D01*
X165421939Y-92025859D01*
X165568038Y-92244513D01*
X165701275Y-92377750D01*
X165568038Y-92510987D01*
X165421939Y-92729641D01*
X165321304Y-92972595D01*
X165270000Y-93230514D01*
X165270000Y-93493486D01*
X165321304Y-93751405D01*
X165421939Y-93994359D01*
X165461535Y-94053619D01*
X165379520Y-94078498D01*
X165269206Y-94137463D01*
X165261549Y-94143747D01*
X164718645Y-93600843D01*
X164740000Y-93493486D01*
X164740000Y-93230514D01*
X164688696Y-92972595D01*
X164588061Y-92729641D01*
X164441962Y-92510987D01*
X164308725Y-92377750D01*
X164441962Y-92244513D01*
X164588061Y-92025859D01*
X164688696Y-91782905D01*
X164740000Y-91524986D01*
X164740000Y-91262014D01*
X164688696Y-91004095D01*
X164588061Y-90761141D01*
X164441962Y-90542487D01*
X164256013Y-90356538D01*
X164037359Y-90210439D01*
X163794405Y-90109804D01*
X163536486Y-90058500D01*
X163296422Y-90058500D01*
X163374482Y-90050812D01*
X163494180Y-90014502D01*
X163604494Y-89955537D01*
X163701185Y-89876185D01*
X163780537Y-89779494D01*
X163839502Y-89669180D01*
X163875812Y-89549482D01*
X163888072Y-89425000D01*
X163911928Y-89425000D01*
X163924188Y-89549482D01*
X163960498Y-89669180D01*
X164019463Y-89779494D01*
X164098815Y-89876185D01*
X164195506Y-89955537D01*
X164305820Y-90014502D01*
X164425518Y-90050812D01*
X164550000Y-90063072D01*
X164564250Y-90060000D01*
X164723000Y-89901250D01*
X164723000Y-89027000D01*
X164073750Y-89027000D01*
X163915000Y-89185750D01*
X163911928Y-89425000D01*
X163888072Y-89425000D01*
X163888072Y-88375000D01*
X163875812Y-88250518D01*
X163839502Y-88130820D01*
X163780537Y-88020506D01*
X163701185Y-87923815D01*
X163627169Y-87863072D01*
X164172831Y-87863072D01*
X164098815Y-87923815D01*
G36*
X146198815Y-88123815D02*
G01*
X146119463Y-88220506D01*
X146060498Y-88330820D01*
X146024188Y-88450518D01*
X146011928Y-88575000D01*
X146015000Y-88814250D01*
X146173750Y-88973000D01*
X146823000Y-88973000D01*
X146823000Y-88953000D01*
X147077000Y-88953000D01*
X147077000Y-88973000D01*
X147085628Y-88973000D01*
X147085628Y-89227000D01*
X147077000Y-89227000D01*
X147077000Y-90101250D01*
X147235750Y-90260000D01*
X147250000Y-90263072D01*
X147255559Y-90262524D01*
X147272515Y-90283185D01*
X147369206Y-90362537D01*
X147479520Y-90421502D01*
X147599218Y-90457812D01*
X147723700Y-90470072D01*
X147740453Y-90470072D01*
X147668038Y-90542487D01*
X147521939Y-90761141D01*
X147421304Y-91004095D01*
X147370000Y-91262014D01*
X147370000Y-91524986D01*
X147421304Y-91782905D01*
X147521939Y-92025859D01*
X147668038Y-92244513D01*
X147801275Y-92377750D01*
X147668038Y-92510987D01*
X147521939Y-92729641D01*
X147421304Y-92972595D01*
X147370000Y-93230514D01*
X147370000Y-93493486D01*
X147421304Y-93751405D01*
X147521939Y-93994359D01*
X147550521Y-94037135D01*
X147499218Y-94042188D01*
X147379520Y-94078498D01*
X147325288Y-94107486D01*
X146818645Y-93600843D01*
X146840000Y-93493486D01*
X146840000Y-93230514D01*
X146788696Y-92972595D01*
X146688061Y-92729641D01*
X146541962Y-92510987D01*
X146408725Y-92377750D01*
X146541962Y-92244513D01*
X146688061Y-92025859D01*
X146788696Y-91782905D01*
X146840000Y-91524986D01*
X146840000Y-91262014D01*
X146788696Y-91004095D01*
X146688061Y-90761141D01*
X146541962Y-90542487D01*
X146356013Y-90356538D01*
X146137359Y-90210439D01*
X145894405Y-90109804D01*
X145786399Y-90088320D01*
X145801185Y-90076185D01*
X145880537Y-89979494D01*
X145939502Y-89869180D01*
X145975812Y-89749482D01*
X145988072Y-89625000D01*
X146011928Y-89625000D01*
X146024188Y-89749482D01*
X146060498Y-89869180D01*
X146119463Y-89979494D01*
X146198815Y-90076185D01*
X146295506Y-90155537D01*
X146405820Y-90214502D01*
X146525518Y-90250812D01*
X146650000Y-90263072D01*
X146664250Y-90260000D01*
X146823000Y-90101250D01*
X146823000Y-89227000D01*
X146173750Y-89227000D01*
X146015000Y-89385750D01*
X146011928Y-89625000D01*
X145988072Y-89625000D01*
X145988072Y-88575000D01*
X145975812Y-88450518D01*
X145939502Y-88330820D01*
X145880537Y-88220506D01*
X145801185Y-88123815D01*
X145727169Y-88063072D01*
X146272831Y-88063072D01*
X146198815Y-88123815D01*
G37*
X146198815Y-88123815D02*
X146119463Y-88220506D01*
X146060498Y-88330820D01*
X146024188Y-88450518D01*
X146011928Y-88575000D01*
X146015000Y-88814250D01*
X146173750Y-88973000D01*
X146823000Y-88973000D01*
X146823000Y-88953000D01*
X147077000Y-88953000D01*
X147077000Y-88973000D01*
X147085628Y-88973000D01*
X147085628Y-89227000D01*
X147077000Y-89227000D01*
X147077000Y-90101250D01*
X147235750Y-90260000D01*
X147250000Y-90263072D01*
X147255559Y-90262524D01*
X147272515Y-90283185D01*
X147369206Y-90362537D01*
X147479520Y-90421502D01*
X147599218Y-90457812D01*
X147723700Y-90470072D01*
X147740453Y-90470072D01*
X147668038Y-90542487D01*
X147521939Y-90761141D01*
X147421304Y-91004095D01*
X147370000Y-91262014D01*
X147370000Y-91524986D01*
X147421304Y-91782905D01*
X147521939Y-92025859D01*
X147668038Y-92244513D01*
X147801275Y-92377750D01*
X147668038Y-92510987D01*
X147521939Y-92729641D01*
X147421304Y-92972595D01*
X147370000Y-93230514D01*
X147370000Y-93493486D01*
X147421304Y-93751405D01*
X147521939Y-93994359D01*
X147550521Y-94037135D01*
X147499218Y-94042188D01*
X147379520Y-94078498D01*
X147325288Y-94107486D01*
X146818645Y-93600843D01*
X146840000Y-93493486D01*
X146840000Y-93230514D01*
X146788696Y-92972595D01*
X146688061Y-92729641D01*
X146541962Y-92510987D01*
X146408725Y-92377750D01*
X146541962Y-92244513D01*
X146688061Y-92025859D01*
X146788696Y-91782905D01*
X146840000Y-91524986D01*
X146840000Y-91262014D01*
X146788696Y-91004095D01*
X146688061Y-90761141D01*
X146541962Y-90542487D01*
X146356013Y-90356538D01*
X146137359Y-90210439D01*
X145894405Y-90109804D01*
X145786399Y-90088320D01*
X145801185Y-90076185D01*
X145880537Y-89979494D01*
X145939502Y-89869180D01*
X145975812Y-89749482D01*
X145988072Y-89625000D01*
X146011928Y-89625000D01*
X146024188Y-89749482D01*
X146060498Y-89869180D01*
X146119463Y-89979494D01*
X146198815Y-90076185D01*
X146295506Y-90155537D01*
X146405820Y-90214502D01*
X146525518Y-90250812D01*
X146650000Y-90263072D01*
X146664250Y-90260000D01*
X146823000Y-90101250D01*
X146823000Y-89227000D01*
X146173750Y-89227000D01*
X146015000Y-89385750D01*
X146011928Y-89625000D01*
X145988072Y-89625000D01*
X145988072Y-88575000D01*
X145975812Y-88450518D01*
X145939502Y-88330820D01*
X145880537Y-88220506D01*
X145801185Y-88123815D01*
X145727169Y-88063072D01*
X146272831Y-88063072D01*
X146198815Y-88123815D01*
G36*
X128198815Y-88123815D02*
G01*
X128119463Y-88220506D01*
X128060498Y-88330820D01*
X128024188Y-88450518D01*
X128011928Y-88575000D01*
X128015000Y-88814250D01*
X128173750Y-88973000D01*
X128823000Y-88973000D01*
X128823000Y-88953000D01*
X128985628Y-88953000D01*
X128985628Y-89932000D01*
X128997888Y-90056482D01*
X129034198Y-90176180D01*
X129093163Y-90286494D01*
X129172515Y-90383185D01*
X129269206Y-90462537D01*
X129379520Y-90521502D01*
X129499218Y-90557812D01*
X129554181Y-90563225D01*
X129421939Y-90761141D01*
X129321304Y-91004095D01*
X129270000Y-91262014D01*
X129270000Y-91524986D01*
X129321304Y-91782905D01*
X129421939Y-92025859D01*
X129568038Y-92244513D01*
X129701275Y-92377750D01*
X129568038Y-92510987D01*
X129421939Y-92729641D01*
X129321304Y-92972595D01*
X129270000Y-93230514D01*
X129270000Y-93493486D01*
X129321304Y-93751405D01*
X129421939Y-93994359D01*
X129461535Y-94053619D01*
X129379520Y-94078498D01*
X129325288Y-94107486D01*
X128818645Y-93600843D01*
X128840000Y-93493486D01*
X128840000Y-93230514D01*
X128788696Y-92972595D01*
X128688061Y-92729641D01*
X128541962Y-92510987D01*
X128408725Y-92377750D01*
X128541962Y-92244513D01*
X128688061Y-92025859D01*
X128788696Y-91782905D01*
X128840000Y-91524986D01*
X128840000Y-91262014D01*
X128788696Y-91004095D01*
X128688061Y-90761141D01*
X128541962Y-90542487D01*
X128356013Y-90356538D01*
X128137359Y-90210439D01*
X127894405Y-90109804D01*
X127786399Y-90088320D01*
X127801185Y-90076185D01*
X127880537Y-89979494D01*
X127939502Y-89869180D01*
X127975812Y-89749482D01*
X127988072Y-89625000D01*
X128011928Y-89625000D01*
X128024188Y-89749482D01*
X128060498Y-89869180D01*
X128119463Y-89979494D01*
X128198815Y-90076185D01*
X128295506Y-90155537D01*
X128405820Y-90214502D01*
X128525518Y-90250812D01*
X128650000Y-90263072D01*
X128664250Y-90260000D01*
X128823000Y-90101250D01*
X128823000Y-89227000D01*
X128173750Y-89227000D01*
X128015000Y-89385750D01*
X128011928Y-89625000D01*
X127988072Y-89625000D01*
X127988072Y-88575000D01*
X127975812Y-88450518D01*
X127939502Y-88330820D01*
X127880537Y-88220506D01*
X127801185Y-88123815D01*
X127727169Y-88063072D01*
X128272831Y-88063072D01*
X128198815Y-88123815D01*
G37*
X128198815Y-88123815D02*
X128119463Y-88220506D01*
X128060498Y-88330820D01*
X128024188Y-88450518D01*
X128011928Y-88575000D01*
X128015000Y-88814250D01*
X128173750Y-88973000D01*
X128823000Y-88973000D01*
X128823000Y-88953000D01*
X128985628Y-88953000D01*
X128985628Y-89932000D01*
X128997888Y-90056482D01*
X129034198Y-90176180D01*
X129093163Y-90286494D01*
X129172515Y-90383185D01*
X129269206Y-90462537D01*
X129379520Y-90521502D01*
X129499218Y-90557812D01*
X129554181Y-90563225D01*
X129421939Y-90761141D01*
X129321304Y-91004095D01*
X129270000Y-91262014D01*
X129270000Y-91524986D01*
X129321304Y-91782905D01*
X129421939Y-92025859D01*
X129568038Y-92244513D01*
X129701275Y-92377750D01*
X129568038Y-92510987D01*
X129421939Y-92729641D01*
X129321304Y-92972595D01*
X129270000Y-93230514D01*
X129270000Y-93493486D01*
X129321304Y-93751405D01*
X129421939Y-93994359D01*
X129461535Y-94053619D01*
X129379520Y-94078498D01*
X129325288Y-94107486D01*
X128818645Y-93600843D01*
X128840000Y-93493486D01*
X128840000Y-93230514D01*
X128788696Y-92972595D01*
X128688061Y-92729641D01*
X128541962Y-92510987D01*
X128408725Y-92377750D01*
X128541962Y-92244513D01*
X128688061Y-92025859D01*
X128788696Y-91782905D01*
X128840000Y-91524986D01*
X128840000Y-91262014D01*
X128788696Y-91004095D01*
X128688061Y-90761141D01*
X128541962Y-90542487D01*
X128356013Y-90356538D01*
X128137359Y-90210439D01*
X127894405Y-90109804D01*
X127786399Y-90088320D01*
X127801185Y-90076185D01*
X127880537Y-89979494D01*
X127939502Y-89869180D01*
X127975812Y-89749482D01*
X127988072Y-89625000D01*
X128011928Y-89625000D01*
X128024188Y-89749482D01*
X128060498Y-89869180D01*
X128119463Y-89979494D01*
X128198815Y-90076185D01*
X128295506Y-90155537D01*
X128405820Y-90214502D01*
X128525518Y-90250812D01*
X128650000Y-90263072D01*
X128664250Y-90260000D01*
X128823000Y-90101250D01*
X128823000Y-89227000D01*
X128173750Y-89227000D01*
X128015000Y-89385750D01*
X128011928Y-89625000D01*
X127988072Y-89625000D01*
X127988072Y-88575000D01*
X127975812Y-88450518D01*
X127939502Y-88330820D01*
X127880537Y-88220506D01*
X127801185Y-88123815D01*
X127727169Y-88063072D01*
X128272831Y-88063072D01*
X128198815Y-88123815D01*
G36*
X146098815Y-78823815D02*
G01*
X146019463Y-78920506D01*
X145960498Y-79030820D01*
X145924188Y-79150518D01*
X145911928Y-79275000D01*
X145915000Y-79514250D01*
X146073750Y-79673000D01*
X146723000Y-79673000D01*
X146723000Y-79653000D01*
X146977000Y-79653000D01*
X146977000Y-79673000D01*
X146985628Y-79673000D01*
X146985628Y-79927000D01*
X146977000Y-79927000D01*
X146977000Y-80801250D01*
X146994136Y-80818386D01*
X146997888Y-80856482D01*
X147034198Y-80976180D01*
X147093163Y-81086494D01*
X147172515Y-81183185D01*
X147269206Y-81262537D01*
X147379520Y-81321502D01*
X147499218Y-81357812D01*
X147623700Y-81370072D01*
X147740453Y-81370072D01*
X147568038Y-81542487D01*
X147421939Y-81761141D01*
X147321304Y-82004095D01*
X147270000Y-82262014D01*
X147270000Y-82524986D01*
X147321304Y-82782905D01*
X147421939Y-83025859D01*
X147568038Y-83244513D01*
X147701275Y-83377750D01*
X147568038Y-83510987D01*
X147421939Y-83729641D01*
X147321304Y-83972595D01*
X147270000Y-84230514D01*
X147270000Y-84493486D01*
X147321304Y-84751405D01*
X147421939Y-84994359D01*
X147533945Y-85161988D01*
X147479520Y-85178498D01*
X147369206Y-85237463D01*
X147361549Y-85243747D01*
X146718645Y-84600844D01*
X146740000Y-84493486D01*
X146740000Y-84230514D01*
X146688696Y-83972595D01*
X146588061Y-83729641D01*
X146441962Y-83510987D01*
X146308725Y-83377750D01*
X146441962Y-83244513D01*
X146588061Y-83025859D01*
X146688696Y-82782905D01*
X146740000Y-82524986D01*
X146740000Y-82262014D01*
X146688696Y-82004095D01*
X146588061Y-81761141D01*
X146441962Y-81542487D01*
X146256013Y-81356538D01*
X146037359Y-81210439D01*
X145794405Y-81109804D01*
X145536486Y-81058500D01*
X145273514Y-81058500D01*
X145015595Y-81109804D01*
X144772641Y-81210439D01*
X144553987Y-81356538D01*
X144368038Y-81542487D01*
X144221939Y-81761141D01*
X144121304Y-82004095D01*
X144070000Y-82262014D01*
X144070000Y-82524986D01*
X144121304Y-82782905D01*
X144221939Y-83025859D01*
X144368038Y-83244513D01*
X144501275Y-83377750D01*
X144368038Y-83510987D01*
X144221939Y-83729641D01*
X144121304Y-83972595D01*
X144070000Y-84230514D01*
X144070000Y-84493486D01*
X144121304Y-84751405D01*
X144221939Y-84994359D01*
X144368038Y-85213013D01*
X144553987Y-85398962D01*
X144772641Y-85545061D01*
X145015595Y-85645696D01*
X145273514Y-85697000D01*
X145536486Y-85697000D01*
X145643844Y-85675645D01*
X145705127Y-85736928D01*
X145700000Y-85736928D01*
X145575518Y-85749188D01*
X145455820Y-85785498D01*
X145345506Y-85844463D01*
X145248815Y-85923815D01*
X145169463Y-86020506D01*
X145110498Y-86130820D01*
X145074188Y-86250518D01*
X145061928Y-86375000D01*
X145061928Y-87425000D01*
X145074188Y-87549482D01*
X145110498Y-87669180D01*
X145169463Y-87779494D01*
X145248815Y-87876185D01*
X145322831Y-87936928D01*
X144750000Y-87936928D01*
X144625518Y-87949188D01*
X144624345Y-87949544D01*
X143960000Y-87285199D01*
X143960000Y-80522070D01*
X143975724Y-80534974D01*
X144068810Y-80584730D01*
X144119463Y-80679494D01*
X144198815Y-80776185D01*
X144295506Y-80855537D01*
X144405820Y-80914502D01*
X144525518Y-80950812D01*
X144650000Y-80963072D01*
X145250000Y-80963072D01*
X145374482Y-80950812D01*
X145494180Y-80914502D01*
X145604494Y-80855537D01*
X145701185Y-80776185D01*
X145780537Y-80679494D01*
X145839502Y-80569180D01*
X145875812Y-80449482D01*
X145888072Y-80325000D01*
X145911928Y-80325000D01*
X145924188Y-80449482D01*
X145960498Y-80569180D01*
X146019463Y-80679494D01*
X146098815Y-80776185D01*
X146195506Y-80855537D01*
X146305820Y-80914502D01*
X146425518Y-80950812D01*
X146550000Y-80963072D01*
X146564250Y-80960000D01*
X146723000Y-80801250D01*
X146723000Y-79927000D01*
X146073750Y-79927000D01*
X145915000Y-80085750D01*
X145911928Y-80325000D01*
X145888072Y-80325000D01*
X145888072Y-79275000D01*
X145875812Y-79150518D01*
X145839502Y-79030820D01*
X145780537Y-78920506D01*
X145701185Y-78823815D01*
X145627169Y-78763072D01*
X146172831Y-78763072D01*
X146098815Y-78823815D01*
G37*
X146098815Y-78823815D02*
X146019463Y-78920506D01*
X145960498Y-79030820D01*
X145924188Y-79150518D01*
X145911928Y-79275000D01*
X145915000Y-79514250D01*
X146073750Y-79673000D01*
X146723000Y-79673000D01*
X146723000Y-79653000D01*
X146977000Y-79653000D01*
X146977000Y-79673000D01*
X146985628Y-79673000D01*
X146985628Y-79927000D01*
X146977000Y-79927000D01*
X146977000Y-80801250D01*
X146994136Y-80818386D01*
X146997888Y-80856482D01*
X147034198Y-80976180D01*
X147093163Y-81086494D01*
X147172515Y-81183185D01*
X147269206Y-81262537D01*
X147379520Y-81321502D01*
X147499218Y-81357812D01*
X147623700Y-81370072D01*
X147740453Y-81370072D01*
X147568038Y-81542487D01*
X147421939Y-81761141D01*
X147321304Y-82004095D01*
X147270000Y-82262014D01*
X147270000Y-82524986D01*
X147321304Y-82782905D01*
X147421939Y-83025859D01*
X147568038Y-83244513D01*
X147701275Y-83377750D01*
X147568038Y-83510987D01*
X147421939Y-83729641D01*
X147321304Y-83972595D01*
X147270000Y-84230514D01*
X147270000Y-84493486D01*
X147321304Y-84751405D01*
X147421939Y-84994359D01*
X147533945Y-85161988D01*
X147479520Y-85178498D01*
X147369206Y-85237463D01*
X147361549Y-85243747D01*
X146718645Y-84600844D01*
X146740000Y-84493486D01*
X146740000Y-84230514D01*
X146688696Y-83972595D01*
X146588061Y-83729641D01*
X146441962Y-83510987D01*
X146308725Y-83377750D01*
X146441962Y-83244513D01*
X146588061Y-83025859D01*
X146688696Y-82782905D01*
X146740000Y-82524986D01*
X146740000Y-82262014D01*
X146688696Y-82004095D01*
X146588061Y-81761141D01*
X146441962Y-81542487D01*
X146256013Y-81356538D01*
X146037359Y-81210439D01*
X145794405Y-81109804D01*
X145536486Y-81058500D01*
X145273514Y-81058500D01*
X145015595Y-81109804D01*
X144772641Y-81210439D01*
X144553987Y-81356538D01*
X144368038Y-81542487D01*
X144221939Y-81761141D01*
X144121304Y-82004095D01*
X144070000Y-82262014D01*
X144070000Y-82524986D01*
X144121304Y-82782905D01*
X144221939Y-83025859D01*
X144368038Y-83244513D01*
X144501275Y-83377750D01*
X144368038Y-83510987D01*
X144221939Y-83729641D01*
X144121304Y-83972595D01*
X144070000Y-84230514D01*
X144070000Y-84493486D01*
X144121304Y-84751405D01*
X144221939Y-84994359D01*
X144368038Y-85213013D01*
X144553987Y-85398962D01*
X144772641Y-85545061D01*
X145015595Y-85645696D01*
X145273514Y-85697000D01*
X145536486Y-85697000D01*
X145643844Y-85675645D01*
X145705127Y-85736928D01*
X145700000Y-85736928D01*
X145575518Y-85749188D01*
X145455820Y-85785498D01*
X145345506Y-85844463D01*
X145248815Y-85923815D01*
X145169463Y-86020506D01*
X145110498Y-86130820D01*
X145074188Y-86250518D01*
X145061928Y-86375000D01*
X145061928Y-87425000D01*
X145074188Y-87549482D01*
X145110498Y-87669180D01*
X145169463Y-87779494D01*
X145248815Y-87876185D01*
X145322831Y-87936928D01*
X144750000Y-87936928D01*
X144625518Y-87949188D01*
X144624345Y-87949544D01*
X143960000Y-87285199D01*
X143960000Y-80522070D01*
X143975724Y-80534974D01*
X144068810Y-80584730D01*
X144119463Y-80679494D01*
X144198815Y-80776185D01*
X144295506Y-80855537D01*
X144405820Y-80914502D01*
X144525518Y-80950812D01*
X144650000Y-80963072D01*
X145250000Y-80963072D01*
X145374482Y-80950812D01*
X145494180Y-80914502D01*
X145604494Y-80855537D01*
X145701185Y-80776185D01*
X145780537Y-80679494D01*
X145839502Y-80569180D01*
X145875812Y-80449482D01*
X145888072Y-80325000D01*
X145911928Y-80325000D01*
X145924188Y-80449482D01*
X145960498Y-80569180D01*
X146019463Y-80679494D01*
X146098815Y-80776185D01*
X146195506Y-80855537D01*
X146305820Y-80914502D01*
X146425518Y-80950812D01*
X146550000Y-80963072D01*
X146564250Y-80960000D01*
X146723000Y-80801250D01*
X146723000Y-79927000D01*
X146073750Y-79927000D01*
X145915000Y-80085750D01*
X145911928Y-80325000D01*
X145888072Y-80325000D01*
X145888072Y-79275000D01*
X145875812Y-79150518D01*
X145839502Y-79030820D01*
X145780537Y-78920506D01*
X145701185Y-78823815D01*
X145627169Y-78763072D01*
X146172831Y-78763072D01*
X146098815Y-78823815D01*
G36*
X128198815Y-78723815D02*
G01*
X128119463Y-78820506D01*
X128060498Y-78930820D01*
X128024188Y-79050518D01*
X128011928Y-79175000D01*
X128015000Y-79414250D01*
X128173750Y-79573000D01*
X128823000Y-79573000D01*
X128823000Y-79553000D01*
X129077000Y-79553000D01*
X129077000Y-79573000D01*
X129089705Y-79573000D01*
X129085628Y-79614400D01*
X129085628Y-79827000D01*
X129077000Y-79827000D01*
X129077000Y-80701250D01*
X129085628Y-80709878D01*
X129085628Y-80732000D01*
X129097888Y-80856482D01*
X129134198Y-80976180D01*
X129193163Y-81086494D01*
X129272515Y-81183185D01*
X129369206Y-81262537D01*
X129479520Y-81321502D01*
X129599218Y-81357812D01*
X129723700Y-81370072D01*
X129883393Y-81370072D01*
X129753987Y-81456538D01*
X129568038Y-81642487D01*
X129421939Y-81861141D01*
X129321304Y-82104095D01*
X129270000Y-82362014D01*
X129270000Y-82624986D01*
X129321304Y-82882905D01*
X129421939Y-83125859D01*
X129568038Y-83344513D01*
X129701275Y-83477750D01*
X129568038Y-83610987D01*
X129421939Y-83829641D01*
X129321304Y-84072595D01*
X129270000Y-84330514D01*
X129270000Y-84593486D01*
X129321304Y-84851405D01*
X129421939Y-85094359D01*
X129519387Y-85240202D01*
X129499218Y-85242188D01*
X129392394Y-85274593D01*
X128818645Y-84700844D01*
X128840000Y-84593486D01*
X128840000Y-84330514D01*
X128788696Y-84072595D01*
X128688061Y-83829641D01*
X128541962Y-83610987D01*
X128408725Y-83477750D01*
X128541962Y-83344513D01*
X128688061Y-83125859D01*
X128788696Y-82882905D01*
X128840000Y-82624986D01*
X128840000Y-82362014D01*
X128788696Y-82104095D01*
X128688061Y-81861141D01*
X128541962Y-81642487D01*
X128356013Y-81456538D01*
X128137359Y-81310439D01*
X127894405Y-81209804D01*
X127636486Y-81158500D01*
X127373514Y-81158500D01*
X127115595Y-81209804D01*
X126872641Y-81310439D01*
X126653987Y-81456538D01*
X126468038Y-81642487D01*
X126321939Y-81861141D01*
X126221304Y-82104095D01*
X126170000Y-82362014D01*
X126170000Y-82624986D01*
X126221304Y-82882905D01*
X126321939Y-83125859D01*
X126468038Y-83344513D01*
X126601275Y-83477750D01*
X126468038Y-83610987D01*
X126321939Y-83829641D01*
X126221304Y-84072595D01*
X126170000Y-84330514D01*
X126170000Y-84593486D01*
X126221304Y-84851405D01*
X126321939Y-85094359D01*
X126468038Y-85313013D01*
X126653987Y-85498962D01*
X126872641Y-85645061D01*
X127115595Y-85745696D01*
X127373514Y-85797000D01*
X127434302Y-85797000D01*
X127345506Y-85844463D01*
X127248815Y-85923815D01*
X127169463Y-86020506D01*
X127110498Y-86130820D01*
X127074188Y-86250518D01*
X127061928Y-86375000D01*
X127061928Y-87425000D01*
X127074188Y-87549482D01*
X127110498Y-87669180D01*
X127169463Y-87779494D01*
X127248815Y-87876185D01*
X127322831Y-87936928D01*
X127161730Y-87936928D01*
X125959978Y-86735177D01*
X125959978Y-79984780D01*
X126111928Y-80136730D01*
X126111928Y-80225000D01*
X126124188Y-80349482D01*
X126160498Y-80469180D01*
X126219463Y-80579494D01*
X126298815Y-80676185D01*
X126395506Y-80755537D01*
X126505820Y-80814502D01*
X126625518Y-80850812D01*
X126750000Y-80863072D01*
X127350000Y-80863072D01*
X127474482Y-80850812D01*
X127594180Y-80814502D01*
X127704494Y-80755537D01*
X127801185Y-80676185D01*
X127880537Y-80579494D01*
X127939502Y-80469180D01*
X127975812Y-80349482D01*
X127988072Y-80225000D01*
X128011928Y-80225000D01*
X128024188Y-80349482D01*
X128060498Y-80469180D01*
X128119463Y-80579494D01*
X128198815Y-80676185D01*
X128295506Y-80755537D01*
X128405820Y-80814502D01*
X128525518Y-80850812D01*
X128650000Y-80863072D01*
X128664250Y-80860000D01*
X128823000Y-80701250D01*
X128823000Y-79827000D01*
X128173750Y-79827000D01*
X128015000Y-79985750D01*
X128011928Y-80225000D01*
X127988072Y-80225000D01*
X127988072Y-79175000D01*
X127975812Y-79050518D01*
X127939502Y-78930820D01*
X127880537Y-78820506D01*
X127801185Y-78723815D01*
X127727169Y-78663072D01*
X128272831Y-78663072D01*
X128198815Y-78723815D01*
G37*
X128198815Y-78723815D02*
X128119463Y-78820506D01*
X128060498Y-78930820D01*
X128024188Y-79050518D01*
X128011928Y-79175000D01*
X128015000Y-79414250D01*
X128173750Y-79573000D01*
X128823000Y-79573000D01*
X128823000Y-79553000D01*
X129077000Y-79553000D01*
X129077000Y-79573000D01*
X129089705Y-79573000D01*
X129085628Y-79614400D01*
X129085628Y-79827000D01*
X129077000Y-79827000D01*
X129077000Y-80701250D01*
X129085628Y-80709878D01*
X129085628Y-80732000D01*
X129097888Y-80856482D01*
X129134198Y-80976180D01*
X129193163Y-81086494D01*
X129272515Y-81183185D01*
X129369206Y-81262537D01*
X129479520Y-81321502D01*
X129599218Y-81357812D01*
X129723700Y-81370072D01*
X129883393Y-81370072D01*
X129753987Y-81456538D01*
X129568038Y-81642487D01*
X129421939Y-81861141D01*
X129321304Y-82104095D01*
X129270000Y-82362014D01*
X129270000Y-82624986D01*
X129321304Y-82882905D01*
X129421939Y-83125859D01*
X129568038Y-83344513D01*
X129701275Y-83477750D01*
X129568038Y-83610987D01*
X129421939Y-83829641D01*
X129321304Y-84072595D01*
X129270000Y-84330514D01*
X129270000Y-84593486D01*
X129321304Y-84851405D01*
X129421939Y-85094359D01*
X129519387Y-85240202D01*
X129499218Y-85242188D01*
X129392394Y-85274593D01*
X128818645Y-84700844D01*
X128840000Y-84593486D01*
X128840000Y-84330514D01*
X128788696Y-84072595D01*
X128688061Y-83829641D01*
X128541962Y-83610987D01*
X128408725Y-83477750D01*
X128541962Y-83344513D01*
X128688061Y-83125859D01*
X128788696Y-82882905D01*
X128840000Y-82624986D01*
X128840000Y-82362014D01*
X128788696Y-82104095D01*
X128688061Y-81861141D01*
X128541962Y-81642487D01*
X128356013Y-81456538D01*
X128137359Y-81310439D01*
X127894405Y-81209804D01*
X127636486Y-81158500D01*
X127373514Y-81158500D01*
X127115595Y-81209804D01*
X126872641Y-81310439D01*
X126653987Y-81456538D01*
X126468038Y-81642487D01*
X126321939Y-81861141D01*
X126221304Y-82104095D01*
X126170000Y-82362014D01*
X126170000Y-82624986D01*
X126221304Y-82882905D01*
X126321939Y-83125859D01*
X126468038Y-83344513D01*
X126601275Y-83477750D01*
X126468038Y-83610987D01*
X126321939Y-83829641D01*
X126221304Y-84072595D01*
X126170000Y-84330514D01*
X126170000Y-84593486D01*
X126221304Y-84851405D01*
X126321939Y-85094359D01*
X126468038Y-85313013D01*
X126653987Y-85498962D01*
X126872641Y-85645061D01*
X127115595Y-85745696D01*
X127373514Y-85797000D01*
X127434302Y-85797000D01*
X127345506Y-85844463D01*
X127248815Y-85923815D01*
X127169463Y-86020506D01*
X127110498Y-86130820D01*
X127074188Y-86250518D01*
X127061928Y-86375000D01*
X127061928Y-87425000D01*
X127074188Y-87549482D01*
X127110498Y-87669180D01*
X127169463Y-87779494D01*
X127248815Y-87876185D01*
X127322831Y-87936928D01*
X127161730Y-87936928D01*
X125959978Y-86735177D01*
X125959978Y-79984780D01*
X126111928Y-80136730D01*
X126111928Y-80225000D01*
X126124188Y-80349482D01*
X126160498Y-80469180D01*
X126219463Y-80579494D01*
X126298815Y-80676185D01*
X126395506Y-80755537D01*
X126505820Y-80814502D01*
X126625518Y-80850812D01*
X126750000Y-80863072D01*
X127350000Y-80863072D01*
X127474482Y-80850812D01*
X127594180Y-80814502D01*
X127704494Y-80755537D01*
X127801185Y-80676185D01*
X127880537Y-80579494D01*
X127939502Y-80469180D01*
X127975812Y-80349482D01*
X127988072Y-80225000D01*
X128011928Y-80225000D01*
X128024188Y-80349482D01*
X128060498Y-80469180D01*
X128119463Y-80579494D01*
X128198815Y-80676185D01*
X128295506Y-80755537D01*
X128405820Y-80814502D01*
X128525518Y-80850812D01*
X128650000Y-80863072D01*
X128664250Y-80860000D01*
X128823000Y-80701250D01*
X128823000Y-79827000D01*
X128173750Y-79827000D01*
X128015000Y-79985750D01*
X128011928Y-80225000D01*
X127988072Y-80225000D01*
X127988072Y-79175000D01*
X127975812Y-79050518D01*
X127939502Y-78930820D01*
X127880537Y-78820506D01*
X127801185Y-78723815D01*
X127727169Y-78663072D01*
X128272831Y-78663072D01*
X128198815Y-78723815D01*
G36*
X119098815Y-78923815D02*
G01*
X119019463Y-79020506D01*
X118960498Y-79130820D01*
X118924188Y-79250518D01*
X118911928Y-79375000D01*
X118915000Y-79614250D01*
X119073750Y-79773000D01*
X119723000Y-79773000D01*
X119723000Y-79753000D01*
X119909087Y-79753000D01*
X119897888Y-79789918D01*
X119885628Y-79914400D01*
X119885628Y-81032000D01*
X119897888Y-81156482D01*
X119934198Y-81276180D01*
X119993163Y-81386494D01*
X120072515Y-81483185D01*
X120169206Y-81562537D01*
X120279520Y-81621502D01*
X120399218Y-81657812D01*
X120523700Y-81670072D01*
X120549606Y-81670072D01*
X120421939Y-81861141D01*
X120321304Y-82104095D01*
X120270000Y-82362014D01*
X120270000Y-82624986D01*
X120321304Y-82882905D01*
X120421939Y-83125859D01*
X120568038Y-83344513D01*
X120701275Y-83477750D01*
X120568038Y-83610987D01*
X120421939Y-83829641D01*
X120321304Y-84072595D01*
X120270000Y-84330514D01*
X120270000Y-84593486D01*
X120321304Y-84851405D01*
X120421939Y-85094359D01*
X120519387Y-85240202D01*
X120499218Y-85242188D01*
X120469120Y-85251318D01*
X119918645Y-84700844D01*
X119940000Y-84593486D01*
X119940000Y-84330514D01*
X119888696Y-84072595D01*
X119788061Y-83829641D01*
X119641962Y-83610987D01*
X119508725Y-83477750D01*
X119641962Y-83344513D01*
X119788061Y-83125859D01*
X119888696Y-82882905D01*
X119940000Y-82624986D01*
X119940000Y-82362014D01*
X119888696Y-82104095D01*
X119788061Y-81861141D01*
X119641962Y-81642487D01*
X119456013Y-81456538D01*
X119237359Y-81310439D01*
X118994405Y-81209804D01*
X118736486Y-81158500D01*
X118473514Y-81158500D01*
X118215595Y-81209804D01*
X117972641Y-81310439D01*
X117753987Y-81456538D01*
X117568038Y-81642487D01*
X117421939Y-81861141D01*
X117321304Y-82104095D01*
X117270000Y-82362014D01*
X117270000Y-82624986D01*
X117321304Y-82882905D01*
X117421939Y-83125859D01*
X117568038Y-83344513D01*
X117701275Y-83477750D01*
X117568038Y-83610987D01*
X117421939Y-83829641D01*
X117321304Y-84072595D01*
X117270000Y-84330514D01*
X117270000Y-84593486D01*
X117321304Y-84851405D01*
X117421939Y-85094359D01*
X117568038Y-85313013D01*
X117753987Y-85498962D01*
X117972641Y-85645061D01*
X118215595Y-85745696D01*
X118228716Y-85748306D01*
X118169463Y-85820506D01*
X118110498Y-85930820D01*
X118074188Y-86050518D01*
X118061928Y-86175000D01*
X118061928Y-87225000D01*
X118074188Y-87349482D01*
X118110498Y-87469180D01*
X118169463Y-87579494D01*
X118248815Y-87676185D01*
X118322831Y-87736928D01*
X117750000Y-87736928D01*
X117625518Y-87749188D01*
X117505820Y-87785498D01*
X117476156Y-87801354D01*
X116960000Y-87285199D01*
X116960000Y-80522070D01*
X116975724Y-80534974D01*
X117028314Y-80563084D01*
X117060498Y-80669180D01*
X117119463Y-80779494D01*
X117198815Y-80876185D01*
X117295506Y-80955537D01*
X117405820Y-81014502D01*
X117525518Y-81050812D01*
X117650000Y-81063072D01*
X118250000Y-81063072D01*
X118374482Y-81050812D01*
X118494180Y-81014502D01*
X118604494Y-80955537D01*
X118701185Y-80876185D01*
X118780537Y-80779494D01*
X118839502Y-80669180D01*
X118875812Y-80549482D01*
X118888072Y-80425000D01*
X118911928Y-80425000D01*
X118924188Y-80549482D01*
X118960498Y-80669180D01*
X119019463Y-80779494D01*
X119098815Y-80876185D01*
X119195506Y-80955537D01*
X119305820Y-81014502D01*
X119425518Y-81050812D01*
X119550000Y-81063072D01*
X119564250Y-81060000D01*
X119723000Y-80901250D01*
X119723000Y-80027000D01*
X119073750Y-80027000D01*
X118915000Y-80185750D01*
X118911928Y-80425000D01*
X118888072Y-80425000D01*
X118888072Y-79375000D01*
X118875812Y-79250518D01*
X118839502Y-79130820D01*
X118780537Y-79020506D01*
X118701185Y-78923815D01*
X118627169Y-78863072D01*
X119172831Y-78863072D01*
X119098815Y-78923815D01*
G37*
X119098815Y-78923815D02*
X119019463Y-79020506D01*
X118960498Y-79130820D01*
X118924188Y-79250518D01*
X118911928Y-79375000D01*
X118915000Y-79614250D01*
X119073750Y-79773000D01*
X119723000Y-79773000D01*
X119723000Y-79753000D01*
X119909087Y-79753000D01*
X119897888Y-79789918D01*
X119885628Y-79914400D01*
X119885628Y-81032000D01*
X119897888Y-81156482D01*
X119934198Y-81276180D01*
X119993163Y-81386494D01*
X120072515Y-81483185D01*
X120169206Y-81562537D01*
X120279520Y-81621502D01*
X120399218Y-81657812D01*
X120523700Y-81670072D01*
X120549606Y-81670072D01*
X120421939Y-81861141D01*
X120321304Y-82104095D01*
X120270000Y-82362014D01*
X120270000Y-82624986D01*
X120321304Y-82882905D01*
X120421939Y-83125859D01*
X120568038Y-83344513D01*
X120701275Y-83477750D01*
X120568038Y-83610987D01*
X120421939Y-83829641D01*
X120321304Y-84072595D01*
X120270000Y-84330514D01*
X120270000Y-84593486D01*
X120321304Y-84851405D01*
X120421939Y-85094359D01*
X120519387Y-85240202D01*
X120499218Y-85242188D01*
X120469120Y-85251318D01*
X119918645Y-84700844D01*
X119940000Y-84593486D01*
X119940000Y-84330514D01*
X119888696Y-84072595D01*
X119788061Y-83829641D01*
X119641962Y-83610987D01*
X119508725Y-83477750D01*
X119641962Y-83344513D01*
X119788061Y-83125859D01*
X119888696Y-82882905D01*
X119940000Y-82624986D01*
X119940000Y-82362014D01*
X119888696Y-82104095D01*
X119788061Y-81861141D01*
X119641962Y-81642487D01*
X119456013Y-81456538D01*
X119237359Y-81310439D01*
X118994405Y-81209804D01*
X118736486Y-81158500D01*
X118473514Y-81158500D01*
X118215595Y-81209804D01*
X117972641Y-81310439D01*
X117753987Y-81456538D01*
X117568038Y-81642487D01*
X117421939Y-81861141D01*
X117321304Y-82104095D01*
X117270000Y-82362014D01*
X117270000Y-82624986D01*
X117321304Y-82882905D01*
X117421939Y-83125859D01*
X117568038Y-83344513D01*
X117701275Y-83477750D01*
X117568038Y-83610987D01*
X117421939Y-83829641D01*
X117321304Y-84072595D01*
X117270000Y-84330514D01*
X117270000Y-84593486D01*
X117321304Y-84851405D01*
X117421939Y-85094359D01*
X117568038Y-85313013D01*
X117753987Y-85498962D01*
X117972641Y-85645061D01*
X118215595Y-85745696D01*
X118228716Y-85748306D01*
X118169463Y-85820506D01*
X118110498Y-85930820D01*
X118074188Y-86050518D01*
X118061928Y-86175000D01*
X118061928Y-87225000D01*
X118074188Y-87349482D01*
X118110498Y-87469180D01*
X118169463Y-87579494D01*
X118248815Y-87676185D01*
X118322831Y-87736928D01*
X117750000Y-87736928D01*
X117625518Y-87749188D01*
X117505820Y-87785498D01*
X117476156Y-87801354D01*
X116960000Y-87285199D01*
X116960000Y-80522070D01*
X116975724Y-80534974D01*
X117028314Y-80563084D01*
X117060498Y-80669180D01*
X117119463Y-80779494D01*
X117198815Y-80876185D01*
X117295506Y-80955537D01*
X117405820Y-81014502D01*
X117525518Y-81050812D01*
X117650000Y-81063072D01*
X118250000Y-81063072D01*
X118374482Y-81050812D01*
X118494180Y-81014502D01*
X118604494Y-80955537D01*
X118701185Y-80876185D01*
X118780537Y-80779494D01*
X118839502Y-80669180D01*
X118875812Y-80549482D01*
X118888072Y-80425000D01*
X118911928Y-80425000D01*
X118924188Y-80549482D01*
X118960498Y-80669180D01*
X119019463Y-80779494D01*
X119098815Y-80876185D01*
X119195506Y-80955537D01*
X119305820Y-81014502D01*
X119425518Y-81050812D01*
X119550000Y-81063072D01*
X119564250Y-81060000D01*
X119723000Y-80901250D01*
X119723000Y-80027000D01*
X119073750Y-80027000D01*
X118915000Y-80185750D01*
X118911928Y-80425000D01*
X118888072Y-80425000D01*
X118888072Y-79375000D01*
X118875812Y-79250518D01*
X118839502Y-79130820D01*
X118780537Y-79020506D01*
X118701185Y-78923815D01*
X118627169Y-78863072D01*
X119172831Y-78863072D01*
X119098815Y-78923815D01*
G36*
X172998815Y-78923815D02*
G01*
X172919463Y-79020506D01*
X172860498Y-79130820D01*
X172824188Y-79250518D01*
X172811928Y-79375000D01*
X172815000Y-79614250D01*
X172973750Y-79773000D01*
X173623000Y-79773000D01*
X173623000Y-79753000D01*
X173877000Y-79753000D01*
X173877000Y-79773000D01*
X173897000Y-79773000D01*
X173897000Y-80027000D01*
X173877000Y-80027000D01*
X173877000Y-80901250D01*
X174026477Y-81050727D01*
X174034198Y-81076180D01*
X174093163Y-81186494D01*
X174172515Y-81283185D01*
X174269206Y-81362537D01*
X174379520Y-81421502D01*
X174499218Y-81457812D01*
X174623700Y-81470072D01*
X174740453Y-81470072D01*
X174668038Y-81542487D01*
X174521939Y-81761141D01*
X174421304Y-82004095D01*
X174370000Y-82262014D01*
X174370000Y-82524986D01*
X174421304Y-82782905D01*
X174521939Y-83025859D01*
X174668038Y-83244513D01*
X174801275Y-83377750D01*
X174668038Y-83510987D01*
X174521939Y-83729641D01*
X174421304Y-83972595D01*
X174370000Y-84230514D01*
X174370000Y-84493486D01*
X174421304Y-84751405D01*
X174521939Y-84994359D01*
X174668038Y-85213013D01*
X174784953Y-85329928D01*
X174723700Y-85329928D01*
X174599218Y-85342188D01*
X174569120Y-85351318D01*
X173818645Y-84600844D01*
X173840000Y-84493486D01*
X173840000Y-84230514D01*
X173788696Y-83972595D01*
X173688061Y-83729641D01*
X173541962Y-83510987D01*
X173408725Y-83377750D01*
X173541962Y-83244513D01*
X173688061Y-83025859D01*
X173788696Y-82782905D01*
X173840000Y-82524986D01*
X173840000Y-82262014D01*
X173788696Y-82004095D01*
X173688061Y-81761141D01*
X173541962Y-81542487D01*
X173356013Y-81356538D01*
X173137359Y-81210439D01*
X172894405Y-81109804D01*
X172636486Y-81058500D01*
X172373514Y-81058500D01*
X172115595Y-81109804D01*
X171872641Y-81210439D01*
X171653987Y-81356538D01*
X171468038Y-81542487D01*
X171321939Y-81761141D01*
X171221304Y-82004095D01*
X171170000Y-82262014D01*
X171170000Y-82524986D01*
X171221304Y-82782905D01*
X171321939Y-83025859D01*
X171468038Y-83244513D01*
X171601275Y-83377750D01*
X171468038Y-83510987D01*
X171321939Y-83729641D01*
X171221304Y-83972595D01*
X171170000Y-84230514D01*
X171170000Y-84493486D01*
X171221304Y-84751405D01*
X171321939Y-84994359D01*
X171468038Y-85213013D01*
X171653987Y-85398962D01*
X171872641Y-85545061D01*
X172115595Y-85645696D01*
X172299443Y-85682266D01*
X172248815Y-85723815D01*
X172169463Y-85820506D01*
X172110498Y-85930820D01*
X172074188Y-86050518D01*
X172061928Y-86175000D01*
X172061928Y-87225000D01*
X172074188Y-87349482D01*
X172110498Y-87469180D01*
X172169463Y-87579494D01*
X172248815Y-87676185D01*
X172322831Y-87736928D01*
X171750000Y-87736928D01*
X171625518Y-87749188D01*
X171505820Y-87785498D01*
X171476156Y-87801354D01*
X170960000Y-87285199D01*
X170960000Y-80667538D01*
X170960498Y-80669180D01*
X171019463Y-80779494D01*
X171098815Y-80876185D01*
X171195506Y-80955537D01*
X171305820Y-81014502D01*
X171425518Y-81050812D01*
X171550000Y-81063072D01*
X172150000Y-81063072D01*
X172274482Y-81050812D01*
X172394180Y-81014502D01*
X172504494Y-80955537D01*
X172601185Y-80876185D01*
X172680537Y-80779494D01*
X172739502Y-80669180D01*
X172775812Y-80549482D01*
X172788072Y-80425000D01*
X172811928Y-80425000D01*
X172824188Y-80549482D01*
X172860498Y-80669180D01*
X172919463Y-80779494D01*
X172998815Y-80876185D01*
X173095506Y-80955537D01*
X173205820Y-81014502D01*
X173325518Y-81050812D01*
X173450000Y-81063072D01*
X173464250Y-81060000D01*
X173623000Y-80901250D01*
X173623000Y-80027000D01*
X172973750Y-80027000D01*
X172815000Y-80185750D01*
X172811928Y-80425000D01*
X172788072Y-80425000D01*
X172788072Y-79375000D01*
X172775812Y-79250518D01*
X172739502Y-79130820D01*
X172680537Y-79020506D01*
X172601185Y-78923815D01*
X172527169Y-78863072D01*
X173072831Y-78863072D01*
X172998815Y-78923815D01*
G37*
X172998815Y-78923815D02*
X172919463Y-79020506D01*
X172860498Y-79130820D01*
X172824188Y-79250518D01*
X172811928Y-79375000D01*
X172815000Y-79614250D01*
X172973750Y-79773000D01*
X173623000Y-79773000D01*
X173623000Y-79753000D01*
X173877000Y-79753000D01*
X173877000Y-79773000D01*
X173897000Y-79773000D01*
X173897000Y-80027000D01*
X173877000Y-80027000D01*
X173877000Y-80901250D01*
X174026477Y-81050727D01*
X174034198Y-81076180D01*
X174093163Y-81186494D01*
X174172515Y-81283185D01*
X174269206Y-81362537D01*
X174379520Y-81421502D01*
X174499218Y-81457812D01*
X174623700Y-81470072D01*
X174740453Y-81470072D01*
X174668038Y-81542487D01*
X174521939Y-81761141D01*
X174421304Y-82004095D01*
X174370000Y-82262014D01*
X174370000Y-82524986D01*
X174421304Y-82782905D01*
X174521939Y-83025859D01*
X174668038Y-83244513D01*
X174801275Y-83377750D01*
X174668038Y-83510987D01*
X174521939Y-83729641D01*
X174421304Y-83972595D01*
X174370000Y-84230514D01*
X174370000Y-84493486D01*
X174421304Y-84751405D01*
X174521939Y-84994359D01*
X174668038Y-85213013D01*
X174784953Y-85329928D01*
X174723700Y-85329928D01*
X174599218Y-85342188D01*
X174569120Y-85351318D01*
X173818645Y-84600844D01*
X173840000Y-84493486D01*
X173840000Y-84230514D01*
X173788696Y-83972595D01*
X173688061Y-83729641D01*
X173541962Y-83510987D01*
X173408725Y-83377750D01*
X173541962Y-83244513D01*
X173688061Y-83025859D01*
X173788696Y-82782905D01*
X173840000Y-82524986D01*
X173840000Y-82262014D01*
X173788696Y-82004095D01*
X173688061Y-81761141D01*
X173541962Y-81542487D01*
X173356013Y-81356538D01*
X173137359Y-81210439D01*
X172894405Y-81109804D01*
X172636486Y-81058500D01*
X172373514Y-81058500D01*
X172115595Y-81109804D01*
X171872641Y-81210439D01*
X171653987Y-81356538D01*
X171468038Y-81542487D01*
X171321939Y-81761141D01*
X171221304Y-82004095D01*
X171170000Y-82262014D01*
X171170000Y-82524986D01*
X171221304Y-82782905D01*
X171321939Y-83025859D01*
X171468038Y-83244513D01*
X171601275Y-83377750D01*
X171468038Y-83510987D01*
X171321939Y-83729641D01*
X171221304Y-83972595D01*
X171170000Y-84230514D01*
X171170000Y-84493486D01*
X171221304Y-84751405D01*
X171321939Y-84994359D01*
X171468038Y-85213013D01*
X171653987Y-85398962D01*
X171872641Y-85545061D01*
X172115595Y-85645696D01*
X172299443Y-85682266D01*
X172248815Y-85723815D01*
X172169463Y-85820506D01*
X172110498Y-85930820D01*
X172074188Y-86050518D01*
X172061928Y-86175000D01*
X172061928Y-87225000D01*
X172074188Y-87349482D01*
X172110498Y-87469180D01*
X172169463Y-87579494D01*
X172248815Y-87676185D01*
X172322831Y-87736928D01*
X171750000Y-87736928D01*
X171625518Y-87749188D01*
X171505820Y-87785498D01*
X171476156Y-87801354D01*
X170960000Y-87285199D01*
X170960000Y-80667538D01*
X170960498Y-80669180D01*
X171019463Y-80779494D01*
X171098815Y-80876185D01*
X171195506Y-80955537D01*
X171305820Y-81014502D01*
X171425518Y-81050812D01*
X171550000Y-81063072D01*
X172150000Y-81063072D01*
X172274482Y-81050812D01*
X172394180Y-81014502D01*
X172504494Y-80955537D01*
X172601185Y-80876185D01*
X172680537Y-80779494D01*
X172739502Y-80669180D01*
X172775812Y-80549482D01*
X172788072Y-80425000D01*
X172811928Y-80425000D01*
X172824188Y-80549482D01*
X172860498Y-80669180D01*
X172919463Y-80779494D01*
X172998815Y-80876185D01*
X173095506Y-80955537D01*
X173205820Y-81014502D01*
X173325518Y-81050812D01*
X173450000Y-81063072D01*
X173464250Y-81060000D01*
X173623000Y-80901250D01*
X173623000Y-80027000D01*
X172973750Y-80027000D01*
X172815000Y-80185750D01*
X172811928Y-80425000D01*
X172788072Y-80425000D01*
X172788072Y-79375000D01*
X172775812Y-79250518D01*
X172739502Y-79130820D01*
X172680537Y-79020506D01*
X172601185Y-78923815D01*
X172527169Y-78863072D01*
X173072831Y-78863072D01*
X172998815Y-78923815D01*
G36*
X110198815Y-78723815D02*
G01*
X110119463Y-78820506D01*
X110060498Y-78930820D01*
X110024188Y-79050518D01*
X110011928Y-79175000D01*
X110015000Y-79414250D01*
X110173750Y-79573000D01*
X110823000Y-79573000D01*
X110823000Y-79553000D01*
X110991675Y-79553000D01*
X110985628Y-79614400D01*
X110985628Y-80732000D01*
X110997888Y-80856482D01*
X111034198Y-80976180D01*
X111093163Y-81086494D01*
X111172515Y-81183185D01*
X111269206Y-81262537D01*
X111379520Y-81321502D01*
X111499218Y-81357812D01*
X111623700Y-81370072D01*
X111840453Y-81370072D01*
X111668038Y-81542487D01*
X111521939Y-81761141D01*
X111421304Y-82004095D01*
X111370000Y-82262014D01*
X111370000Y-82524986D01*
X111421304Y-82782905D01*
X111521939Y-83025859D01*
X111668038Y-83244513D01*
X111801275Y-83377750D01*
X111668038Y-83510987D01*
X111521939Y-83729641D01*
X111421304Y-83972595D01*
X111370000Y-84230514D01*
X111370000Y-84493486D01*
X111421304Y-84751405D01*
X111521939Y-84994359D01*
X111619387Y-85140202D01*
X111599218Y-85142188D01*
X111479520Y-85178498D01*
X111369206Y-85237463D01*
X111306624Y-85288822D01*
X110618645Y-84600843D01*
X110640000Y-84493486D01*
X110640000Y-84230514D01*
X110588696Y-83972595D01*
X110488061Y-83729641D01*
X110341962Y-83510987D01*
X110208725Y-83377750D01*
X110341962Y-83244513D01*
X110488061Y-83025859D01*
X110588696Y-82782905D01*
X110640000Y-82524986D01*
X110640000Y-82262014D01*
X110588696Y-82004095D01*
X110488061Y-81761141D01*
X110341962Y-81542487D01*
X110156013Y-81356538D01*
X109937359Y-81210439D01*
X109694405Y-81109804D01*
X109436486Y-81058500D01*
X109173514Y-81058500D01*
X108915595Y-81109804D01*
X108672641Y-81210439D01*
X108453987Y-81356538D01*
X108268038Y-81542487D01*
X108121939Y-81761141D01*
X108021304Y-82004095D01*
X107970000Y-82262014D01*
X107970000Y-82524986D01*
X108021304Y-82782905D01*
X108121939Y-83025859D01*
X108268038Y-83244513D01*
X108401275Y-83377750D01*
X108268038Y-83510987D01*
X108121939Y-83729641D01*
X108021304Y-83972595D01*
X107970000Y-84230514D01*
X107970000Y-84493486D01*
X108021304Y-84751405D01*
X108121939Y-84994359D01*
X108268038Y-85213013D01*
X108453987Y-85398962D01*
X108672641Y-85545061D01*
X108915595Y-85645696D01*
X109173514Y-85697000D01*
X109288754Y-85697000D01*
X109269463Y-85720506D01*
X109210498Y-85830820D01*
X109174188Y-85950518D01*
X109161928Y-86075000D01*
X109161928Y-87125000D01*
X109174188Y-87249482D01*
X109210498Y-87369180D01*
X109269463Y-87479494D01*
X109348815Y-87576185D01*
X109422831Y-87636928D01*
X108850000Y-87636928D01*
X108725518Y-87649188D01*
X108605820Y-87685498D01*
X108495506Y-87744463D01*
X108453631Y-87778829D01*
X107960000Y-87285199D01*
X107960000Y-80522070D01*
X107975724Y-80534974D01*
X108107753Y-80605546D01*
X108251014Y-80649003D01*
X108278749Y-80651735D01*
X108298815Y-80676185D01*
X108395506Y-80755537D01*
X108505820Y-80814502D01*
X108625518Y-80850812D01*
X108750000Y-80863072D01*
X109350000Y-80863072D01*
X109474482Y-80850812D01*
X109594180Y-80814502D01*
X109704494Y-80755537D01*
X109801185Y-80676185D01*
X109880537Y-80579494D01*
X109939502Y-80469180D01*
X109975812Y-80349482D01*
X109988072Y-80225000D01*
X110011928Y-80225000D01*
X110024188Y-80349482D01*
X110060498Y-80469180D01*
X110119463Y-80579494D01*
X110198815Y-80676185D01*
X110295506Y-80755537D01*
X110405820Y-80814502D01*
X110525518Y-80850812D01*
X110650000Y-80863072D01*
X110664250Y-80860000D01*
X110823000Y-80701250D01*
X110823000Y-79827000D01*
X110173750Y-79827000D01*
X110015000Y-79985750D01*
X110011928Y-80225000D01*
X109988072Y-80225000D01*
X109988072Y-79175000D01*
X109975812Y-79050518D01*
X109939502Y-78930820D01*
X109880537Y-78820506D01*
X109801185Y-78723815D01*
X109727169Y-78663072D01*
X110272831Y-78663072D01*
X110198815Y-78723815D01*
G37*
X110198815Y-78723815D02*
X110119463Y-78820506D01*
X110060498Y-78930820D01*
X110024188Y-79050518D01*
X110011928Y-79175000D01*
X110015000Y-79414250D01*
X110173750Y-79573000D01*
X110823000Y-79573000D01*
X110823000Y-79553000D01*
X110991675Y-79553000D01*
X110985628Y-79614400D01*
X110985628Y-80732000D01*
X110997888Y-80856482D01*
X111034198Y-80976180D01*
X111093163Y-81086494D01*
X111172515Y-81183185D01*
X111269206Y-81262537D01*
X111379520Y-81321502D01*
X111499218Y-81357812D01*
X111623700Y-81370072D01*
X111840453Y-81370072D01*
X111668038Y-81542487D01*
X111521939Y-81761141D01*
X111421304Y-82004095D01*
X111370000Y-82262014D01*
X111370000Y-82524986D01*
X111421304Y-82782905D01*
X111521939Y-83025859D01*
X111668038Y-83244513D01*
X111801275Y-83377750D01*
X111668038Y-83510987D01*
X111521939Y-83729641D01*
X111421304Y-83972595D01*
X111370000Y-84230514D01*
X111370000Y-84493486D01*
X111421304Y-84751405D01*
X111521939Y-84994359D01*
X111619387Y-85140202D01*
X111599218Y-85142188D01*
X111479520Y-85178498D01*
X111369206Y-85237463D01*
X111306624Y-85288822D01*
X110618645Y-84600843D01*
X110640000Y-84493486D01*
X110640000Y-84230514D01*
X110588696Y-83972595D01*
X110488061Y-83729641D01*
X110341962Y-83510987D01*
X110208725Y-83377750D01*
X110341962Y-83244513D01*
X110488061Y-83025859D01*
X110588696Y-82782905D01*
X110640000Y-82524986D01*
X110640000Y-82262014D01*
X110588696Y-82004095D01*
X110488061Y-81761141D01*
X110341962Y-81542487D01*
X110156013Y-81356538D01*
X109937359Y-81210439D01*
X109694405Y-81109804D01*
X109436486Y-81058500D01*
X109173514Y-81058500D01*
X108915595Y-81109804D01*
X108672641Y-81210439D01*
X108453987Y-81356538D01*
X108268038Y-81542487D01*
X108121939Y-81761141D01*
X108021304Y-82004095D01*
X107970000Y-82262014D01*
X107970000Y-82524986D01*
X108021304Y-82782905D01*
X108121939Y-83025859D01*
X108268038Y-83244513D01*
X108401275Y-83377750D01*
X108268038Y-83510987D01*
X108121939Y-83729641D01*
X108021304Y-83972595D01*
X107970000Y-84230514D01*
X107970000Y-84493486D01*
X108021304Y-84751405D01*
X108121939Y-84994359D01*
X108268038Y-85213013D01*
X108453987Y-85398962D01*
X108672641Y-85545061D01*
X108915595Y-85645696D01*
X109173514Y-85697000D01*
X109288754Y-85697000D01*
X109269463Y-85720506D01*
X109210498Y-85830820D01*
X109174188Y-85950518D01*
X109161928Y-86075000D01*
X109161928Y-87125000D01*
X109174188Y-87249482D01*
X109210498Y-87369180D01*
X109269463Y-87479494D01*
X109348815Y-87576185D01*
X109422831Y-87636928D01*
X108850000Y-87636928D01*
X108725518Y-87649188D01*
X108605820Y-87685498D01*
X108495506Y-87744463D01*
X108453631Y-87778829D01*
X107960000Y-87285199D01*
X107960000Y-80522070D01*
X107975724Y-80534974D01*
X108107753Y-80605546D01*
X108251014Y-80649003D01*
X108278749Y-80651735D01*
X108298815Y-80676185D01*
X108395506Y-80755537D01*
X108505820Y-80814502D01*
X108625518Y-80850812D01*
X108750000Y-80863072D01*
X109350000Y-80863072D01*
X109474482Y-80850812D01*
X109594180Y-80814502D01*
X109704494Y-80755537D01*
X109801185Y-80676185D01*
X109880537Y-80579494D01*
X109939502Y-80469180D01*
X109975812Y-80349482D01*
X109988072Y-80225000D01*
X110011928Y-80225000D01*
X110024188Y-80349482D01*
X110060498Y-80469180D01*
X110119463Y-80579494D01*
X110198815Y-80676185D01*
X110295506Y-80755537D01*
X110405820Y-80814502D01*
X110525518Y-80850812D01*
X110650000Y-80863072D01*
X110664250Y-80860000D01*
X110823000Y-80701250D01*
X110823000Y-79827000D01*
X110173750Y-79827000D01*
X110015000Y-79985750D01*
X110011928Y-80225000D01*
X109988072Y-80225000D01*
X109988072Y-79175000D01*
X109975812Y-79050518D01*
X109939502Y-78930820D01*
X109880537Y-78820506D01*
X109801185Y-78723815D01*
X109727169Y-78663072D01*
X110272831Y-78663072D01*
X110198815Y-78723815D01*
G36*
X164098815Y-78823815D02*
G01*
X164019463Y-78920506D01*
X163960498Y-79030820D01*
X163924188Y-79150518D01*
X163911928Y-79275000D01*
X163915000Y-79514250D01*
X164073750Y-79673000D01*
X164723000Y-79673000D01*
X164723000Y-79653000D01*
X164977000Y-79653000D01*
X164977000Y-79673000D01*
X164985628Y-79673000D01*
X164985628Y-79927000D01*
X164977000Y-79927000D01*
X164977000Y-80801250D01*
X164994136Y-80818386D01*
X164997888Y-80856482D01*
X165034198Y-80976180D01*
X165093163Y-81086494D01*
X165172515Y-81183185D01*
X165269206Y-81262537D01*
X165379520Y-81321502D01*
X165499218Y-81357812D01*
X165623700Y-81370072D01*
X165740453Y-81370072D01*
X165568038Y-81542487D01*
X165421939Y-81761141D01*
X165321304Y-82004095D01*
X165270000Y-82262014D01*
X165270000Y-82524986D01*
X165321304Y-82782905D01*
X165421939Y-83025859D01*
X165568038Y-83244513D01*
X165701275Y-83377750D01*
X165568038Y-83510987D01*
X165421939Y-83729641D01*
X165321304Y-83972595D01*
X165270000Y-84230514D01*
X165270000Y-84493486D01*
X165321304Y-84751405D01*
X165421939Y-84994359D01*
X165568038Y-85213013D01*
X165588427Y-85233402D01*
X165499218Y-85242188D01*
X165392394Y-85274593D01*
X164718645Y-84600844D01*
X164740000Y-84493486D01*
X164740000Y-84230514D01*
X164688696Y-83972595D01*
X164588061Y-83729641D01*
X164441962Y-83510987D01*
X164308725Y-83377750D01*
X164441962Y-83244513D01*
X164588061Y-83025859D01*
X164688696Y-82782905D01*
X164740000Y-82524986D01*
X164740000Y-82262014D01*
X164688696Y-82004095D01*
X164588061Y-81761141D01*
X164441962Y-81542487D01*
X164256013Y-81356538D01*
X164037359Y-81210439D01*
X163794405Y-81109804D01*
X163536486Y-81058500D01*
X163273514Y-81058500D01*
X163015595Y-81109804D01*
X162772641Y-81210439D01*
X162553987Y-81356538D01*
X162368038Y-81542487D01*
X162221939Y-81761141D01*
X162121304Y-82004095D01*
X162070000Y-82262014D01*
X162070000Y-82524986D01*
X162121304Y-82782905D01*
X162221939Y-83025859D01*
X162368038Y-83244513D01*
X162501275Y-83377750D01*
X162368038Y-83510987D01*
X162221939Y-83729641D01*
X162121304Y-83972595D01*
X162070000Y-84230514D01*
X162070000Y-84493486D01*
X162121304Y-84751405D01*
X162221939Y-84994359D01*
X162368038Y-85213013D01*
X162553987Y-85398962D01*
X162772641Y-85545061D01*
X163015595Y-85645696D01*
X163199443Y-85682266D01*
X163148815Y-85723815D01*
X163069463Y-85820506D01*
X163010498Y-85930820D01*
X162974188Y-86050518D01*
X162961928Y-86175000D01*
X162961928Y-87225000D01*
X162974188Y-87349482D01*
X163010498Y-87469180D01*
X163069463Y-87579494D01*
X163148815Y-87676185D01*
X163222831Y-87736928D01*
X162650000Y-87736928D01*
X162525518Y-87749188D01*
X162447620Y-87772818D01*
X161960000Y-87285199D01*
X161960000Y-80522070D01*
X161975724Y-80534974D01*
X162068810Y-80584730D01*
X162119463Y-80679494D01*
X162198815Y-80776185D01*
X162295506Y-80855537D01*
X162405820Y-80914502D01*
X162525518Y-80950812D01*
X162650000Y-80963072D01*
X163250000Y-80963072D01*
X163374482Y-80950812D01*
X163494180Y-80914502D01*
X163604494Y-80855537D01*
X163701185Y-80776185D01*
X163780537Y-80679494D01*
X163839502Y-80569180D01*
X163875812Y-80449482D01*
X163888072Y-80325000D01*
X163911928Y-80325000D01*
X163924188Y-80449482D01*
X163960498Y-80569180D01*
X164019463Y-80679494D01*
X164098815Y-80776185D01*
X164195506Y-80855537D01*
X164305820Y-80914502D01*
X164425518Y-80950812D01*
X164550000Y-80963072D01*
X164564250Y-80960000D01*
X164723000Y-80801250D01*
X164723000Y-79927000D01*
X164073750Y-79927000D01*
X163915000Y-80085750D01*
X163911928Y-80325000D01*
X163888072Y-80325000D01*
X163888072Y-79275000D01*
X163875812Y-79150518D01*
X163839502Y-79030820D01*
X163780537Y-78920506D01*
X163701185Y-78823815D01*
X163627169Y-78763072D01*
X164172831Y-78763072D01*
X164098815Y-78823815D01*
G37*
X164098815Y-78823815D02*
X164019463Y-78920506D01*
X163960498Y-79030820D01*
X163924188Y-79150518D01*
X163911928Y-79275000D01*
X163915000Y-79514250D01*
X164073750Y-79673000D01*
X164723000Y-79673000D01*
X164723000Y-79653000D01*
X164977000Y-79653000D01*
X164977000Y-79673000D01*
X164985628Y-79673000D01*
X164985628Y-79927000D01*
X164977000Y-79927000D01*
X164977000Y-80801250D01*
X164994136Y-80818386D01*
X164997888Y-80856482D01*
X165034198Y-80976180D01*
X165093163Y-81086494D01*
X165172515Y-81183185D01*
X165269206Y-81262537D01*
X165379520Y-81321502D01*
X165499218Y-81357812D01*
X165623700Y-81370072D01*
X165740453Y-81370072D01*
X165568038Y-81542487D01*
X165421939Y-81761141D01*
X165321304Y-82004095D01*
X165270000Y-82262014D01*
X165270000Y-82524986D01*
X165321304Y-82782905D01*
X165421939Y-83025859D01*
X165568038Y-83244513D01*
X165701275Y-83377750D01*
X165568038Y-83510987D01*
X165421939Y-83729641D01*
X165321304Y-83972595D01*
X165270000Y-84230514D01*
X165270000Y-84493486D01*
X165321304Y-84751405D01*
X165421939Y-84994359D01*
X165568038Y-85213013D01*
X165588427Y-85233402D01*
X165499218Y-85242188D01*
X165392394Y-85274593D01*
X164718645Y-84600844D01*
X164740000Y-84493486D01*
X164740000Y-84230514D01*
X164688696Y-83972595D01*
X164588061Y-83729641D01*
X164441962Y-83510987D01*
X164308725Y-83377750D01*
X164441962Y-83244513D01*
X164588061Y-83025859D01*
X164688696Y-82782905D01*
X164740000Y-82524986D01*
X164740000Y-82262014D01*
X164688696Y-82004095D01*
X164588061Y-81761141D01*
X164441962Y-81542487D01*
X164256013Y-81356538D01*
X164037359Y-81210439D01*
X163794405Y-81109804D01*
X163536486Y-81058500D01*
X163273514Y-81058500D01*
X163015595Y-81109804D01*
X162772641Y-81210439D01*
X162553987Y-81356538D01*
X162368038Y-81542487D01*
X162221939Y-81761141D01*
X162121304Y-82004095D01*
X162070000Y-82262014D01*
X162070000Y-82524986D01*
X162121304Y-82782905D01*
X162221939Y-83025859D01*
X162368038Y-83244513D01*
X162501275Y-83377750D01*
X162368038Y-83510987D01*
X162221939Y-83729641D01*
X162121304Y-83972595D01*
X162070000Y-84230514D01*
X162070000Y-84493486D01*
X162121304Y-84751405D01*
X162221939Y-84994359D01*
X162368038Y-85213013D01*
X162553987Y-85398962D01*
X162772641Y-85545061D01*
X163015595Y-85645696D01*
X163199443Y-85682266D01*
X163148815Y-85723815D01*
X163069463Y-85820506D01*
X163010498Y-85930820D01*
X162974188Y-86050518D01*
X162961928Y-86175000D01*
X162961928Y-87225000D01*
X162974188Y-87349482D01*
X163010498Y-87469180D01*
X163069463Y-87579494D01*
X163148815Y-87676185D01*
X163222831Y-87736928D01*
X162650000Y-87736928D01*
X162525518Y-87749188D01*
X162447620Y-87772818D01*
X161960000Y-87285199D01*
X161960000Y-80522070D01*
X161975724Y-80534974D01*
X162068810Y-80584730D01*
X162119463Y-80679494D01*
X162198815Y-80776185D01*
X162295506Y-80855537D01*
X162405820Y-80914502D01*
X162525518Y-80950812D01*
X162650000Y-80963072D01*
X163250000Y-80963072D01*
X163374482Y-80950812D01*
X163494180Y-80914502D01*
X163604494Y-80855537D01*
X163701185Y-80776185D01*
X163780537Y-80679494D01*
X163839502Y-80569180D01*
X163875812Y-80449482D01*
X163888072Y-80325000D01*
X163911928Y-80325000D01*
X163924188Y-80449482D01*
X163960498Y-80569180D01*
X164019463Y-80679494D01*
X164098815Y-80776185D01*
X164195506Y-80855537D01*
X164305820Y-80914502D01*
X164425518Y-80950812D01*
X164550000Y-80963072D01*
X164564250Y-80960000D01*
X164723000Y-80801250D01*
X164723000Y-79927000D01*
X164073750Y-79927000D01*
X163915000Y-80085750D01*
X163911928Y-80325000D01*
X163888072Y-80325000D01*
X163888072Y-79275000D01*
X163875812Y-79150518D01*
X163839502Y-79030820D01*
X163780537Y-78920506D01*
X163701185Y-78823815D01*
X163627169Y-78763072D01*
X164172831Y-78763072D01*
X164098815Y-78823815D01*
G36*
X182098815Y-78823815D02*
G01*
X182019463Y-78920506D01*
X181960498Y-79030820D01*
X181924188Y-79150518D01*
X181911928Y-79275000D01*
X181915000Y-79514250D01*
X182073750Y-79673000D01*
X182723000Y-79673000D01*
X182723000Y-79653000D01*
X182977000Y-79653000D01*
X182977000Y-79673000D01*
X182985628Y-79673000D01*
X182985628Y-79927000D01*
X182977000Y-79927000D01*
X182977000Y-80801250D01*
X182994136Y-80818386D01*
X182997888Y-80856482D01*
X183034198Y-80976180D01*
X183093163Y-81086494D01*
X183172515Y-81183185D01*
X183269206Y-81262537D01*
X183379520Y-81321502D01*
X183499218Y-81357812D01*
X183623700Y-81370072D01*
X183840453Y-81370072D01*
X183668038Y-81542487D01*
X183521939Y-81761141D01*
X183421304Y-82004095D01*
X183370000Y-82262014D01*
X183370000Y-82524986D01*
X183421304Y-82782905D01*
X183521939Y-83025859D01*
X183668038Y-83244513D01*
X183801275Y-83377750D01*
X183668038Y-83510987D01*
X183521939Y-83729641D01*
X183421304Y-83972595D01*
X183370000Y-84230514D01*
X183370000Y-84493486D01*
X183421304Y-84751405D01*
X183521939Y-84994359D01*
X183619387Y-85140202D01*
X183599218Y-85142188D01*
X183479520Y-85178498D01*
X183425288Y-85207486D01*
X182818645Y-84600844D01*
X182840000Y-84493486D01*
X182840000Y-84230514D01*
X182788696Y-83972595D01*
X182688061Y-83729641D01*
X182541962Y-83510987D01*
X182408725Y-83377750D01*
X182541962Y-83244513D01*
X182688061Y-83025859D01*
X182788696Y-82782905D01*
X182840000Y-82524986D01*
X182840000Y-82262014D01*
X182788696Y-82004095D01*
X182688061Y-81761141D01*
X182541962Y-81542487D01*
X182356013Y-81356538D01*
X182137359Y-81210439D01*
X181894405Y-81109804D01*
X181636486Y-81058500D01*
X181373514Y-81058500D01*
X181115595Y-81109804D01*
X180872641Y-81210439D01*
X180653987Y-81356538D01*
X180468038Y-81542487D01*
X180321939Y-81761141D01*
X180221304Y-82004095D01*
X180170000Y-82262014D01*
X180170000Y-82524986D01*
X180221304Y-82782905D01*
X180321939Y-83025859D01*
X180468038Y-83244513D01*
X180601275Y-83377750D01*
X180468038Y-83510987D01*
X180321939Y-83729641D01*
X180221304Y-83972595D01*
X180170000Y-84230514D01*
X180170000Y-84493486D01*
X180221304Y-84751405D01*
X180321939Y-84994359D01*
X180468038Y-85213013D01*
X180653987Y-85398962D01*
X180872641Y-85545061D01*
X181115595Y-85645696D01*
X181299443Y-85682266D01*
X181248815Y-85723815D01*
X181169463Y-85820506D01*
X181110498Y-85930820D01*
X181074188Y-86050518D01*
X181061928Y-86175000D01*
X181061928Y-87225000D01*
X181074188Y-87349482D01*
X181110498Y-87469180D01*
X181169463Y-87579494D01*
X181248815Y-87676185D01*
X181322831Y-87736928D01*
X180961730Y-87736928D01*
X179959978Y-86735177D01*
X179959978Y-79984780D01*
X180011928Y-80036730D01*
X180011928Y-80325000D01*
X180024188Y-80449482D01*
X180060498Y-80569180D01*
X180119463Y-80679494D01*
X180198815Y-80776185D01*
X180295506Y-80855537D01*
X180405820Y-80914502D01*
X180525518Y-80950812D01*
X180650000Y-80963072D01*
X181250000Y-80963072D01*
X181374482Y-80950812D01*
X181494180Y-80914502D01*
X181604494Y-80855537D01*
X181701185Y-80776185D01*
X181780537Y-80679494D01*
X181839502Y-80569180D01*
X181875812Y-80449482D01*
X181888072Y-80325000D01*
X181911928Y-80325000D01*
X181924188Y-80449482D01*
X181960498Y-80569180D01*
X182019463Y-80679494D01*
X182098815Y-80776185D01*
X182195506Y-80855537D01*
X182305820Y-80914502D01*
X182425518Y-80950812D01*
X182550000Y-80963072D01*
X182564250Y-80960000D01*
X182723000Y-80801250D01*
X182723000Y-79927000D01*
X182073750Y-79927000D01*
X181915000Y-80085750D01*
X181911928Y-80325000D01*
X181888072Y-80325000D01*
X181888072Y-79275000D01*
X181875812Y-79150518D01*
X181839502Y-79030820D01*
X181780537Y-78920506D01*
X181701185Y-78823815D01*
X181627169Y-78763072D01*
X182172831Y-78763072D01*
X182098815Y-78823815D01*
G37*
X182098815Y-78823815D02*
X182019463Y-78920506D01*
X181960498Y-79030820D01*
X181924188Y-79150518D01*
X181911928Y-79275000D01*
X181915000Y-79514250D01*
X182073750Y-79673000D01*
X182723000Y-79673000D01*
X182723000Y-79653000D01*
X182977000Y-79653000D01*
X182977000Y-79673000D01*
X182985628Y-79673000D01*
X182985628Y-79927000D01*
X182977000Y-79927000D01*
X182977000Y-80801250D01*
X182994136Y-80818386D01*
X182997888Y-80856482D01*
X183034198Y-80976180D01*
X183093163Y-81086494D01*
X183172515Y-81183185D01*
X183269206Y-81262537D01*
X183379520Y-81321502D01*
X183499218Y-81357812D01*
X183623700Y-81370072D01*
X183840453Y-81370072D01*
X183668038Y-81542487D01*
X183521939Y-81761141D01*
X183421304Y-82004095D01*
X183370000Y-82262014D01*
X183370000Y-82524986D01*
X183421304Y-82782905D01*
X183521939Y-83025859D01*
X183668038Y-83244513D01*
X183801275Y-83377750D01*
X183668038Y-83510987D01*
X183521939Y-83729641D01*
X183421304Y-83972595D01*
X183370000Y-84230514D01*
X183370000Y-84493486D01*
X183421304Y-84751405D01*
X183521939Y-84994359D01*
X183619387Y-85140202D01*
X183599218Y-85142188D01*
X183479520Y-85178498D01*
X183425288Y-85207486D01*
X182818645Y-84600844D01*
X182840000Y-84493486D01*
X182840000Y-84230514D01*
X182788696Y-83972595D01*
X182688061Y-83729641D01*
X182541962Y-83510987D01*
X182408725Y-83377750D01*
X182541962Y-83244513D01*
X182688061Y-83025859D01*
X182788696Y-82782905D01*
X182840000Y-82524986D01*
X182840000Y-82262014D01*
X182788696Y-82004095D01*
X182688061Y-81761141D01*
X182541962Y-81542487D01*
X182356013Y-81356538D01*
X182137359Y-81210439D01*
X181894405Y-81109804D01*
X181636486Y-81058500D01*
X181373514Y-81058500D01*
X181115595Y-81109804D01*
X180872641Y-81210439D01*
X180653987Y-81356538D01*
X180468038Y-81542487D01*
X180321939Y-81761141D01*
X180221304Y-82004095D01*
X180170000Y-82262014D01*
X180170000Y-82524986D01*
X180221304Y-82782905D01*
X180321939Y-83025859D01*
X180468038Y-83244513D01*
X180601275Y-83377750D01*
X180468038Y-83510987D01*
X180321939Y-83729641D01*
X180221304Y-83972595D01*
X180170000Y-84230514D01*
X180170000Y-84493486D01*
X180221304Y-84751405D01*
X180321939Y-84994359D01*
X180468038Y-85213013D01*
X180653987Y-85398962D01*
X180872641Y-85545061D01*
X181115595Y-85645696D01*
X181299443Y-85682266D01*
X181248815Y-85723815D01*
X181169463Y-85820506D01*
X181110498Y-85930820D01*
X181074188Y-86050518D01*
X181061928Y-86175000D01*
X181061928Y-87225000D01*
X181074188Y-87349482D01*
X181110498Y-87469180D01*
X181169463Y-87579494D01*
X181248815Y-87676185D01*
X181322831Y-87736928D01*
X180961730Y-87736928D01*
X179959978Y-86735177D01*
X179959978Y-79984780D01*
X180011928Y-80036730D01*
X180011928Y-80325000D01*
X180024188Y-80449482D01*
X180060498Y-80569180D01*
X180119463Y-80679494D01*
X180198815Y-80776185D01*
X180295506Y-80855537D01*
X180405820Y-80914502D01*
X180525518Y-80950812D01*
X180650000Y-80963072D01*
X181250000Y-80963072D01*
X181374482Y-80950812D01*
X181494180Y-80914502D01*
X181604494Y-80855537D01*
X181701185Y-80776185D01*
X181780537Y-80679494D01*
X181839502Y-80569180D01*
X181875812Y-80449482D01*
X181888072Y-80325000D01*
X181911928Y-80325000D01*
X181924188Y-80449482D01*
X181960498Y-80569180D01*
X182019463Y-80679494D01*
X182098815Y-80776185D01*
X182195506Y-80855537D01*
X182305820Y-80914502D01*
X182425518Y-80950812D01*
X182550000Y-80963072D01*
X182564250Y-80960000D01*
X182723000Y-80801250D01*
X182723000Y-79927000D01*
X182073750Y-79927000D01*
X181915000Y-80085750D01*
X181911928Y-80325000D01*
X181888072Y-80325000D01*
X181888072Y-79275000D01*
X181875812Y-79150518D01*
X181839502Y-79030820D01*
X181780537Y-78920506D01*
X181701185Y-78823815D01*
X181627169Y-78763072D01*
X182172831Y-78763072D01*
X182098815Y-78823815D01*
G36*
X191098815Y-78923815D02*
G01*
X191019463Y-79020506D01*
X190960498Y-79130820D01*
X190924188Y-79250518D01*
X190911928Y-79375000D01*
X190915000Y-79614250D01*
X191073750Y-79773000D01*
X191723000Y-79773000D01*
X191723000Y-79753000D01*
X191977000Y-79753000D01*
X191977000Y-79773000D01*
X191989705Y-79773000D01*
X191985628Y-79814400D01*
X191985628Y-80027000D01*
X191977000Y-80027000D01*
X191977000Y-80901250D01*
X191985628Y-80909878D01*
X191985628Y-80932000D01*
X191997888Y-81056482D01*
X192034198Y-81176180D01*
X192093163Y-81286494D01*
X192172515Y-81383185D01*
X192269206Y-81462537D01*
X192379520Y-81521502D01*
X192499218Y-81557812D01*
X192623700Y-81570072D01*
X192649606Y-81570072D01*
X192521939Y-81761141D01*
X192421304Y-82004095D01*
X192370000Y-82262014D01*
X192370000Y-82524986D01*
X192421304Y-82782905D01*
X192521939Y-83025859D01*
X192668038Y-83244513D01*
X192801275Y-83377750D01*
X192668038Y-83510987D01*
X192521939Y-83729641D01*
X192421304Y-83972595D01*
X192370000Y-84230514D01*
X192370000Y-84493486D01*
X192421304Y-84751405D01*
X192521939Y-84994359D01*
X192668038Y-85213013D01*
X192784953Y-85329928D01*
X192723700Y-85329928D01*
X192599218Y-85342188D01*
X192569120Y-85351318D01*
X191818645Y-84600844D01*
X191840000Y-84493486D01*
X191840000Y-84230514D01*
X191788696Y-83972595D01*
X191688061Y-83729641D01*
X191541962Y-83510987D01*
X191408725Y-83377750D01*
X191541962Y-83244513D01*
X191688061Y-83025859D01*
X191788696Y-82782905D01*
X191840000Y-82524986D01*
X191840000Y-82262014D01*
X191788696Y-82004095D01*
X191688061Y-81761141D01*
X191541962Y-81542487D01*
X191356013Y-81356538D01*
X191137359Y-81210439D01*
X190894405Y-81109804D01*
X190636486Y-81058500D01*
X190373514Y-81058500D01*
X190115595Y-81109804D01*
X189872641Y-81210439D01*
X189653987Y-81356538D01*
X189468038Y-81542487D01*
X189321939Y-81761141D01*
X189221304Y-82004095D01*
X189170000Y-82262014D01*
X189170000Y-82524986D01*
X189221304Y-82782905D01*
X189321939Y-83025859D01*
X189468038Y-83244513D01*
X189601275Y-83377750D01*
X189468038Y-83510987D01*
X189321939Y-83729641D01*
X189221304Y-83972595D01*
X189170000Y-84230514D01*
X189170000Y-84493486D01*
X189221304Y-84751405D01*
X189321939Y-84994359D01*
X189468038Y-85213013D01*
X189653987Y-85398962D01*
X189872641Y-85545061D01*
X190115595Y-85645696D01*
X190299443Y-85682266D01*
X190248815Y-85723815D01*
X190169463Y-85820506D01*
X190110498Y-85930820D01*
X190074188Y-86050518D01*
X190061928Y-86175000D01*
X190061928Y-87225000D01*
X190074188Y-87349482D01*
X190110498Y-87469180D01*
X190169463Y-87579494D01*
X190248815Y-87676185D01*
X190322831Y-87736928D01*
X189961730Y-87736928D01*
X188959978Y-86735177D01*
X188959978Y-79984780D01*
X189011928Y-80036730D01*
X189011928Y-80425000D01*
X189024188Y-80549482D01*
X189060498Y-80669180D01*
X189119463Y-80779494D01*
X189198815Y-80876185D01*
X189295506Y-80955537D01*
X189405820Y-81014502D01*
X189525518Y-81050812D01*
X189650000Y-81063072D01*
X190250000Y-81063072D01*
X190374482Y-81050812D01*
X190494180Y-81014502D01*
X190604494Y-80955537D01*
X190701185Y-80876185D01*
X190780537Y-80779494D01*
X190839502Y-80669180D01*
X190875812Y-80549482D01*
X190888072Y-80425000D01*
X190911928Y-80425000D01*
X190924188Y-80549482D01*
X190960498Y-80669180D01*
X191019463Y-80779494D01*
X191098815Y-80876185D01*
X191195506Y-80955537D01*
X191305820Y-81014502D01*
X191425518Y-81050812D01*
X191550000Y-81063072D01*
X191564250Y-81060000D01*
X191723000Y-80901250D01*
X191723000Y-80027000D01*
X191073750Y-80027000D01*
X190915000Y-80185750D01*
X190911928Y-80425000D01*
X190888072Y-80425000D01*
X190888072Y-79375000D01*
X190875812Y-79250518D01*
X190839502Y-79130820D01*
X190780537Y-79020506D01*
X190701185Y-78923815D01*
X190627169Y-78863072D01*
X191172831Y-78863072D01*
X191098815Y-78923815D01*
G37*
X191098815Y-78923815D02*
X191019463Y-79020506D01*
X190960498Y-79130820D01*
X190924188Y-79250518D01*
X190911928Y-79375000D01*
X190915000Y-79614250D01*
X191073750Y-79773000D01*
X191723000Y-79773000D01*
X191723000Y-79753000D01*
X191977000Y-79753000D01*
X191977000Y-79773000D01*
X191989705Y-79773000D01*
X191985628Y-79814400D01*
X191985628Y-80027000D01*
X191977000Y-80027000D01*
X191977000Y-80901250D01*
X191985628Y-80909878D01*
X191985628Y-80932000D01*
X191997888Y-81056482D01*
X192034198Y-81176180D01*
X192093163Y-81286494D01*
X192172515Y-81383185D01*
X192269206Y-81462537D01*
X192379520Y-81521502D01*
X192499218Y-81557812D01*
X192623700Y-81570072D01*
X192649606Y-81570072D01*
X192521939Y-81761141D01*
X192421304Y-82004095D01*
X192370000Y-82262014D01*
X192370000Y-82524986D01*
X192421304Y-82782905D01*
X192521939Y-83025859D01*
X192668038Y-83244513D01*
X192801275Y-83377750D01*
X192668038Y-83510987D01*
X192521939Y-83729641D01*
X192421304Y-83972595D01*
X192370000Y-84230514D01*
X192370000Y-84493486D01*
X192421304Y-84751405D01*
X192521939Y-84994359D01*
X192668038Y-85213013D01*
X192784953Y-85329928D01*
X192723700Y-85329928D01*
X192599218Y-85342188D01*
X192569120Y-85351318D01*
X191818645Y-84600844D01*
X191840000Y-84493486D01*
X191840000Y-84230514D01*
X191788696Y-83972595D01*
X191688061Y-83729641D01*
X191541962Y-83510987D01*
X191408725Y-83377750D01*
X191541962Y-83244513D01*
X191688061Y-83025859D01*
X191788696Y-82782905D01*
X191840000Y-82524986D01*
X191840000Y-82262014D01*
X191788696Y-82004095D01*
X191688061Y-81761141D01*
X191541962Y-81542487D01*
X191356013Y-81356538D01*
X191137359Y-81210439D01*
X190894405Y-81109804D01*
X190636486Y-81058500D01*
X190373514Y-81058500D01*
X190115595Y-81109804D01*
X189872641Y-81210439D01*
X189653987Y-81356538D01*
X189468038Y-81542487D01*
X189321939Y-81761141D01*
X189221304Y-82004095D01*
X189170000Y-82262014D01*
X189170000Y-82524986D01*
X189221304Y-82782905D01*
X189321939Y-83025859D01*
X189468038Y-83244513D01*
X189601275Y-83377750D01*
X189468038Y-83510987D01*
X189321939Y-83729641D01*
X189221304Y-83972595D01*
X189170000Y-84230514D01*
X189170000Y-84493486D01*
X189221304Y-84751405D01*
X189321939Y-84994359D01*
X189468038Y-85213013D01*
X189653987Y-85398962D01*
X189872641Y-85545061D01*
X190115595Y-85645696D01*
X190299443Y-85682266D01*
X190248815Y-85723815D01*
X190169463Y-85820506D01*
X190110498Y-85930820D01*
X190074188Y-86050518D01*
X190061928Y-86175000D01*
X190061928Y-87225000D01*
X190074188Y-87349482D01*
X190110498Y-87469180D01*
X190169463Y-87579494D01*
X190248815Y-87676185D01*
X190322831Y-87736928D01*
X189961730Y-87736928D01*
X188959978Y-86735177D01*
X188959978Y-79984780D01*
X189011928Y-80036730D01*
X189011928Y-80425000D01*
X189024188Y-80549482D01*
X189060498Y-80669180D01*
X189119463Y-80779494D01*
X189198815Y-80876185D01*
X189295506Y-80955537D01*
X189405820Y-81014502D01*
X189525518Y-81050812D01*
X189650000Y-81063072D01*
X190250000Y-81063072D01*
X190374482Y-81050812D01*
X190494180Y-81014502D01*
X190604494Y-80955537D01*
X190701185Y-80876185D01*
X190780537Y-80779494D01*
X190839502Y-80669180D01*
X190875812Y-80549482D01*
X190888072Y-80425000D01*
X190911928Y-80425000D01*
X190924188Y-80549482D01*
X190960498Y-80669180D01*
X191019463Y-80779494D01*
X191098815Y-80876185D01*
X191195506Y-80955537D01*
X191305820Y-81014502D01*
X191425518Y-81050812D01*
X191550000Y-81063072D01*
X191564250Y-81060000D01*
X191723000Y-80901250D01*
X191723000Y-80027000D01*
X191073750Y-80027000D01*
X190915000Y-80185750D01*
X190911928Y-80425000D01*
X190888072Y-80425000D01*
X190888072Y-79375000D01*
X190875812Y-79250518D01*
X190839502Y-79130820D01*
X190780537Y-79020506D01*
X190701185Y-78923815D01*
X190627169Y-78863072D01*
X191172831Y-78863072D01*
X191098815Y-78923815D01*
G36*
X208998815Y-79123815D02*
G01*
X208919463Y-79220506D01*
X208860498Y-79330820D01*
X208824188Y-79450518D01*
X208811928Y-79575000D01*
X208815000Y-79814250D01*
X208973750Y-79973000D01*
X209623000Y-79973000D01*
X209623000Y-79953000D01*
X209877000Y-79953000D01*
X209877000Y-79973000D01*
X209885628Y-79973000D01*
X209885628Y-80227000D01*
X209877000Y-80227000D01*
X209877000Y-81101250D01*
X209894136Y-81118386D01*
X209897888Y-81156482D01*
X209934198Y-81276180D01*
X209993163Y-81386494D01*
X210072515Y-81483185D01*
X210169206Y-81562537D01*
X210279520Y-81621502D01*
X210399218Y-81657812D01*
X210485315Y-81666292D01*
X210421939Y-81761141D01*
X210321304Y-82004095D01*
X210270000Y-82262014D01*
X210270000Y-82524986D01*
X210321304Y-82782905D01*
X210421939Y-83025859D01*
X210568038Y-83244513D01*
X210701275Y-83377750D01*
X210568038Y-83510987D01*
X210421939Y-83729641D01*
X210321304Y-83972595D01*
X210270000Y-84230514D01*
X210270000Y-84493486D01*
X210321304Y-84751405D01*
X210421939Y-84994359D01*
X210568038Y-85213013D01*
X210753987Y-85398962D01*
X210800331Y-85429928D01*
X210723700Y-85429928D01*
X210599218Y-85442188D01*
X210569120Y-85451318D01*
X209718645Y-84600844D01*
X209740000Y-84493486D01*
X209740000Y-84230514D01*
X209688696Y-83972595D01*
X209588061Y-83729641D01*
X209441962Y-83510987D01*
X209308725Y-83377750D01*
X209441962Y-83244513D01*
X209588061Y-83025859D01*
X209688696Y-82782905D01*
X209740000Y-82524986D01*
X209740000Y-82262014D01*
X209688696Y-82004095D01*
X209588061Y-81761141D01*
X209441962Y-81542487D01*
X209256013Y-81356538D01*
X209037359Y-81210439D01*
X208794405Y-81109804D01*
X208604582Y-81072045D01*
X208680537Y-80979494D01*
X208739502Y-80869180D01*
X208775812Y-80749482D01*
X208788072Y-80625000D01*
X208811928Y-80625000D01*
X208824188Y-80749482D01*
X208860498Y-80869180D01*
X208919463Y-80979494D01*
X208998815Y-81076185D01*
X209095506Y-81155537D01*
X209205820Y-81214502D01*
X209325518Y-81250812D01*
X209450000Y-81263072D01*
X209464250Y-81260000D01*
X209623000Y-81101250D01*
X209623000Y-80227000D01*
X208973750Y-80227000D01*
X208815000Y-80385750D01*
X208811928Y-80625000D01*
X208788072Y-80625000D01*
X208788072Y-79575000D01*
X208775812Y-79450518D01*
X208739502Y-79330820D01*
X208680537Y-79220506D01*
X208601185Y-79123815D01*
X208527169Y-79063072D01*
X209072831Y-79063072D01*
X208998815Y-79123815D01*
G37*
X208998815Y-79123815D02*
X208919463Y-79220506D01*
X208860498Y-79330820D01*
X208824188Y-79450518D01*
X208811928Y-79575000D01*
X208815000Y-79814250D01*
X208973750Y-79973000D01*
X209623000Y-79973000D01*
X209623000Y-79953000D01*
X209877000Y-79953000D01*
X209877000Y-79973000D01*
X209885628Y-79973000D01*
X209885628Y-80227000D01*
X209877000Y-80227000D01*
X209877000Y-81101250D01*
X209894136Y-81118386D01*
X209897888Y-81156482D01*
X209934198Y-81276180D01*
X209993163Y-81386494D01*
X210072515Y-81483185D01*
X210169206Y-81562537D01*
X210279520Y-81621502D01*
X210399218Y-81657812D01*
X210485315Y-81666292D01*
X210421939Y-81761141D01*
X210321304Y-82004095D01*
X210270000Y-82262014D01*
X210270000Y-82524986D01*
X210321304Y-82782905D01*
X210421939Y-83025859D01*
X210568038Y-83244513D01*
X210701275Y-83377750D01*
X210568038Y-83510987D01*
X210421939Y-83729641D01*
X210321304Y-83972595D01*
X210270000Y-84230514D01*
X210270000Y-84493486D01*
X210321304Y-84751405D01*
X210421939Y-84994359D01*
X210568038Y-85213013D01*
X210753987Y-85398962D01*
X210800331Y-85429928D01*
X210723700Y-85429928D01*
X210599218Y-85442188D01*
X210569120Y-85451318D01*
X209718645Y-84600844D01*
X209740000Y-84493486D01*
X209740000Y-84230514D01*
X209688696Y-83972595D01*
X209588061Y-83729641D01*
X209441962Y-83510987D01*
X209308725Y-83377750D01*
X209441962Y-83244513D01*
X209588061Y-83025859D01*
X209688696Y-82782905D01*
X209740000Y-82524986D01*
X209740000Y-82262014D01*
X209688696Y-82004095D01*
X209588061Y-81761141D01*
X209441962Y-81542487D01*
X209256013Y-81356538D01*
X209037359Y-81210439D01*
X208794405Y-81109804D01*
X208604582Y-81072045D01*
X208680537Y-80979494D01*
X208739502Y-80869180D01*
X208775812Y-80749482D01*
X208788072Y-80625000D01*
X208811928Y-80625000D01*
X208824188Y-80749482D01*
X208860498Y-80869180D01*
X208919463Y-80979494D01*
X208998815Y-81076185D01*
X209095506Y-81155537D01*
X209205820Y-81214502D01*
X209325518Y-81250812D01*
X209450000Y-81263072D01*
X209464250Y-81260000D01*
X209623000Y-81101250D01*
X209623000Y-80227000D01*
X208973750Y-80227000D01*
X208815000Y-80385750D01*
X208811928Y-80625000D01*
X208788072Y-80625000D01*
X208788072Y-79575000D01*
X208775812Y-79450518D01*
X208739502Y-79330820D01*
X208680537Y-79220506D01*
X208601185Y-79123815D01*
X208527169Y-79063072D01*
X209072831Y-79063072D01*
X208998815Y-79123815D01*
G36*
X154998815Y-79023815D02*
G01*
X154919463Y-79120506D01*
X154860498Y-79230820D01*
X154824188Y-79350518D01*
X154811928Y-79475000D01*
X154815000Y-79714250D01*
X154973750Y-79873000D01*
X155623000Y-79873000D01*
X155623000Y-79853000D01*
X155877000Y-79853000D01*
X155877000Y-79873000D01*
X155885628Y-79873000D01*
X155885628Y-80127000D01*
X155877000Y-80127000D01*
X155877000Y-81001250D01*
X155894136Y-81018386D01*
X155897888Y-81056482D01*
X155934198Y-81176180D01*
X155993163Y-81286494D01*
X156072515Y-81383185D01*
X156169206Y-81462537D01*
X156279520Y-81521502D01*
X156399218Y-81557812D01*
X156523700Y-81570072D01*
X156649606Y-81570072D01*
X156521939Y-81761141D01*
X156421304Y-82004095D01*
X156370000Y-82262014D01*
X156370000Y-82524986D01*
X156421304Y-82782905D01*
X156521939Y-83025859D01*
X156668038Y-83244513D01*
X156801275Y-83377750D01*
X156668038Y-83510987D01*
X156521939Y-83729641D01*
X156421304Y-83972595D01*
X156370000Y-84230514D01*
X156370000Y-84493486D01*
X156421304Y-84751405D01*
X156521939Y-84994359D01*
X156668038Y-85213013D01*
X156784953Y-85329928D01*
X156723700Y-85329928D01*
X156599218Y-85342188D01*
X156569120Y-85351318D01*
X155818645Y-84600844D01*
X155840000Y-84493486D01*
X155840000Y-84230514D01*
X155788696Y-83972595D01*
X155688061Y-83729641D01*
X155541962Y-83510987D01*
X155408725Y-83377750D01*
X155541962Y-83244513D01*
X155688061Y-83025859D01*
X155788696Y-82782905D01*
X155840000Y-82524986D01*
X155840000Y-82262014D01*
X155788696Y-82004095D01*
X155688061Y-81761141D01*
X155541962Y-81542487D01*
X155356013Y-81356538D01*
X155137359Y-81210439D01*
X154894405Y-81109804D01*
X154636486Y-81058500D01*
X154498951Y-81058500D01*
X154504494Y-81055537D01*
X154601185Y-80976185D01*
X154680537Y-80879494D01*
X154739502Y-80769180D01*
X154775812Y-80649482D01*
X154788072Y-80525000D01*
X154811928Y-80525000D01*
X154824188Y-80649482D01*
X154860498Y-80769180D01*
X154919463Y-80879494D01*
X154998815Y-80976185D01*
X155095506Y-81055537D01*
X155205820Y-81114502D01*
X155325518Y-81150812D01*
X155450000Y-81163072D01*
X155464250Y-81160000D01*
X155623000Y-81001250D01*
X155623000Y-80127000D01*
X154973750Y-80127000D01*
X154815000Y-80285750D01*
X154811928Y-80525000D01*
X154788072Y-80525000D01*
X154788072Y-79475000D01*
X154775812Y-79350518D01*
X154739502Y-79230820D01*
X154680537Y-79120506D01*
X154601185Y-79023815D01*
X154527169Y-78963072D01*
X155072831Y-78963072D01*
X154998815Y-79023815D01*
G37*
X154998815Y-79023815D02*
X154919463Y-79120506D01*
X154860498Y-79230820D01*
X154824188Y-79350518D01*
X154811928Y-79475000D01*
X154815000Y-79714250D01*
X154973750Y-79873000D01*
X155623000Y-79873000D01*
X155623000Y-79853000D01*
X155877000Y-79853000D01*
X155877000Y-79873000D01*
X155885628Y-79873000D01*
X155885628Y-80127000D01*
X155877000Y-80127000D01*
X155877000Y-81001250D01*
X155894136Y-81018386D01*
X155897888Y-81056482D01*
X155934198Y-81176180D01*
X155993163Y-81286494D01*
X156072515Y-81383185D01*
X156169206Y-81462537D01*
X156279520Y-81521502D01*
X156399218Y-81557812D01*
X156523700Y-81570072D01*
X156649606Y-81570072D01*
X156521939Y-81761141D01*
X156421304Y-82004095D01*
X156370000Y-82262014D01*
X156370000Y-82524986D01*
X156421304Y-82782905D01*
X156521939Y-83025859D01*
X156668038Y-83244513D01*
X156801275Y-83377750D01*
X156668038Y-83510987D01*
X156521939Y-83729641D01*
X156421304Y-83972595D01*
X156370000Y-84230514D01*
X156370000Y-84493486D01*
X156421304Y-84751405D01*
X156521939Y-84994359D01*
X156668038Y-85213013D01*
X156784953Y-85329928D01*
X156723700Y-85329928D01*
X156599218Y-85342188D01*
X156569120Y-85351318D01*
X155818645Y-84600844D01*
X155840000Y-84493486D01*
X155840000Y-84230514D01*
X155788696Y-83972595D01*
X155688061Y-83729641D01*
X155541962Y-83510987D01*
X155408725Y-83377750D01*
X155541962Y-83244513D01*
X155688061Y-83025859D01*
X155788696Y-82782905D01*
X155840000Y-82524986D01*
X155840000Y-82262014D01*
X155788696Y-82004095D01*
X155688061Y-81761141D01*
X155541962Y-81542487D01*
X155356013Y-81356538D01*
X155137359Y-81210439D01*
X154894405Y-81109804D01*
X154636486Y-81058500D01*
X154498951Y-81058500D01*
X154504494Y-81055537D01*
X154601185Y-80976185D01*
X154680537Y-80879494D01*
X154739502Y-80769180D01*
X154775812Y-80649482D01*
X154788072Y-80525000D01*
X154811928Y-80525000D01*
X154824188Y-80649482D01*
X154860498Y-80769180D01*
X154919463Y-80879494D01*
X154998815Y-80976185D01*
X155095506Y-81055537D01*
X155205820Y-81114502D01*
X155325518Y-81150812D01*
X155450000Y-81163072D01*
X155464250Y-81160000D01*
X155623000Y-81001250D01*
X155623000Y-80127000D01*
X154973750Y-80127000D01*
X154815000Y-80285750D01*
X154811928Y-80525000D01*
X154788072Y-80525000D01*
X154788072Y-79475000D01*
X154775812Y-79350518D01*
X154739502Y-79230820D01*
X154680537Y-79120506D01*
X154601185Y-79023815D01*
X154527169Y-78963072D01*
X155072831Y-78963072D01*
X154998815Y-79023815D01*
G36*
X137098815Y-79023815D02*
G01*
X137019463Y-79120506D01*
X136960498Y-79230820D01*
X136924188Y-79350518D01*
X136911928Y-79475000D01*
X136915000Y-79714250D01*
X137073750Y-79873000D01*
X137723000Y-79873000D01*
X137723000Y-79853000D01*
X137885628Y-79853000D01*
X137885628Y-80932000D01*
X137897888Y-81056482D01*
X137934198Y-81176180D01*
X137993163Y-81286494D01*
X138072515Y-81383185D01*
X138169206Y-81462537D01*
X138279520Y-81521502D01*
X138399218Y-81557812D01*
X138523700Y-81570072D01*
X138649606Y-81570072D01*
X138521939Y-81761141D01*
X138421304Y-82004095D01*
X138370000Y-82262014D01*
X138370000Y-82524986D01*
X138421304Y-82782905D01*
X138521939Y-83025859D01*
X138668038Y-83244513D01*
X138801275Y-83377750D01*
X138668038Y-83510987D01*
X138521939Y-83729641D01*
X138421304Y-83972595D01*
X138370000Y-84230514D01*
X138370000Y-84493486D01*
X138421304Y-84751405D01*
X138521939Y-84994359D01*
X138668038Y-85213013D01*
X138688427Y-85233402D01*
X138599218Y-85242188D01*
X138492394Y-85274593D01*
X137818645Y-84600844D01*
X137840000Y-84493486D01*
X137840000Y-84230514D01*
X137788696Y-83972595D01*
X137688061Y-83729641D01*
X137541962Y-83510987D01*
X137408725Y-83377750D01*
X137541962Y-83244513D01*
X137688061Y-83025859D01*
X137788696Y-82782905D01*
X137840000Y-82524986D01*
X137840000Y-82262014D01*
X137788696Y-82004095D01*
X137688061Y-81761141D01*
X137541962Y-81542487D01*
X137356013Y-81356538D01*
X137137359Y-81210439D01*
X136894405Y-81109804D01*
X136636486Y-81058500D01*
X136598951Y-81058500D01*
X136604494Y-81055537D01*
X136701185Y-80976185D01*
X136780537Y-80879494D01*
X136839502Y-80769180D01*
X136875812Y-80649482D01*
X136888072Y-80525000D01*
X136911928Y-80525000D01*
X136924188Y-80649482D01*
X136960498Y-80769180D01*
X137019463Y-80879494D01*
X137098815Y-80976185D01*
X137195506Y-81055537D01*
X137305820Y-81114502D01*
X137425518Y-81150812D01*
X137550000Y-81163072D01*
X137564250Y-81160000D01*
X137723000Y-81001250D01*
X137723000Y-80127000D01*
X137073750Y-80127000D01*
X136915000Y-80285750D01*
X136911928Y-80525000D01*
X136888072Y-80525000D01*
X136888072Y-79475000D01*
X136875812Y-79350518D01*
X136839502Y-79230820D01*
X136780537Y-79120506D01*
X136701185Y-79023815D01*
X136627169Y-78963072D01*
X137172831Y-78963072D01*
X137098815Y-79023815D01*
G37*
X137098815Y-79023815D02*
X137019463Y-79120506D01*
X136960498Y-79230820D01*
X136924188Y-79350518D01*
X136911928Y-79475000D01*
X136915000Y-79714250D01*
X137073750Y-79873000D01*
X137723000Y-79873000D01*
X137723000Y-79853000D01*
X137885628Y-79853000D01*
X137885628Y-80932000D01*
X137897888Y-81056482D01*
X137934198Y-81176180D01*
X137993163Y-81286494D01*
X138072515Y-81383185D01*
X138169206Y-81462537D01*
X138279520Y-81521502D01*
X138399218Y-81557812D01*
X138523700Y-81570072D01*
X138649606Y-81570072D01*
X138521939Y-81761141D01*
X138421304Y-82004095D01*
X138370000Y-82262014D01*
X138370000Y-82524986D01*
X138421304Y-82782905D01*
X138521939Y-83025859D01*
X138668038Y-83244513D01*
X138801275Y-83377750D01*
X138668038Y-83510987D01*
X138521939Y-83729641D01*
X138421304Y-83972595D01*
X138370000Y-84230514D01*
X138370000Y-84493486D01*
X138421304Y-84751405D01*
X138521939Y-84994359D01*
X138668038Y-85213013D01*
X138688427Y-85233402D01*
X138599218Y-85242188D01*
X138492394Y-85274593D01*
X137818645Y-84600844D01*
X137840000Y-84493486D01*
X137840000Y-84230514D01*
X137788696Y-83972595D01*
X137688061Y-83729641D01*
X137541962Y-83510987D01*
X137408725Y-83377750D01*
X137541962Y-83244513D01*
X137688061Y-83025859D01*
X137788696Y-82782905D01*
X137840000Y-82524986D01*
X137840000Y-82262014D01*
X137788696Y-82004095D01*
X137688061Y-81761141D01*
X137541962Y-81542487D01*
X137356013Y-81356538D01*
X137137359Y-81210439D01*
X136894405Y-81109804D01*
X136636486Y-81058500D01*
X136598951Y-81058500D01*
X136604494Y-81055537D01*
X136701185Y-80976185D01*
X136780537Y-80879494D01*
X136839502Y-80769180D01*
X136875812Y-80649482D01*
X136888072Y-80525000D01*
X136911928Y-80525000D01*
X136924188Y-80649482D01*
X136960498Y-80769180D01*
X137019463Y-80879494D01*
X137098815Y-80976185D01*
X137195506Y-81055537D01*
X137305820Y-81114502D01*
X137425518Y-81150812D01*
X137550000Y-81163072D01*
X137564250Y-81160000D01*
X137723000Y-81001250D01*
X137723000Y-80127000D01*
X137073750Y-80127000D01*
X136915000Y-80285750D01*
X136911928Y-80525000D01*
X136888072Y-80525000D01*
X136888072Y-79475000D01*
X136875812Y-79350518D01*
X136839502Y-79230820D01*
X136780537Y-79120506D01*
X136701185Y-79023815D01*
X136627169Y-78963072D01*
X137172831Y-78963072D01*
X137098815Y-79023815D01*
G36*
X200098815Y-79023815D02*
G01*
X200019463Y-79120506D01*
X199960498Y-79230820D01*
X199924188Y-79350518D01*
X199911928Y-79475000D01*
X199915000Y-79714250D01*
X200073750Y-79873000D01*
X200723000Y-79873000D01*
X200723000Y-79853000D01*
X200977000Y-79853000D01*
X200977000Y-79873000D01*
X200985628Y-79873000D01*
X200985628Y-80127000D01*
X200977000Y-80127000D01*
X200977000Y-81001250D01*
X201135750Y-81160000D01*
X201150000Y-81163072D01*
X201155559Y-81162524D01*
X201172515Y-81183185D01*
X201269206Y-81262537D01*
X201379520Y-81321502D01*
X201499218Y-81357812D01*
X201623700Y-81370072D01*
X201740453Y-81370072D01*
X201568038Y-81542487D01*
X201421939Y-81761141D01*
X201321304Y-82004095D01*
X201270000Y-82262014D01*
X201270000Y-82524986D01*
X201321304Y-82782905D01*
X201421939Y-83025859D01*
X201568038Y-83244513D01*
X201701275Y-83377750D01*
X201568038Y-83510987D01*
X201421939Y-83729641D01*
X201321304Y-83972595D01*
X201270000Y-84230514D01*
X201270000Y-84493486D01*
X201321304Y-84751405D01*
X201421939Y-84994359D01*
X201533945Y-85161988D01*
X201479520Y-85178498D01*
X201369206Y-85237463D01*
X201361549Y-85243747D01*
X200718645Y-84600844D01*
X200740000Y-84493486D01*
X200740000Y-84230514D01*
X200688696Y-83972595D01*
X200588061Y-83729641D01*
X200441962Y-83510987D01*
X200308725Y-83377750D01*
X200441962Y-83244513D01*
X200588061Y-83025859D01*
X200688696Y-82782905D01*
X200740000Y-82524986D01*
X200740000Y-82262014D01*
X200688696Y-82004095D01*
X200588061Y-81761141D01*
X200441962Y-81542487D01*
X200256013Y-81356538D01*
X200037359Y-81210439D01*
X199794405Y-81109804D01*
X199582010Y-81067555D01*
X199604494Y-81055537D01*
X199701185Y-80976185D01*
X199780537Y-80879494D01*
X199839502Y-80769180D01*
X199875812Y-80649482D01*
X199888072Y-80525000D01*
X199911928Y-80525000D01*
X199924188Y-80649482D01*
X199960498Y-80769180D01*
X200019463Y-80879494D01*
X200098815Y-80976185D01*
X200195506Y-81055537D01*
X200305820Y-81114502D01*
X200425518Y-81150812D01*
X200550000Y-81163072D01*
X200564250Y-81160000D01*
X200723000Y-81001250D01*
X200723000Y-80127000D01*
X200073750Y-80127000D01*
X199915000Y-80285750D01*
X199911928Y-80525000D01*
X199888072Y-80525000D01*
X199888072Y-79475000D01*
X199875812Y-79350518D01*
X199839502Y-79230820D01*
X199780537Y-79120506D01*
X199701185Y-79023815D01*
X199627169Y-78963072D01*
X200172831Y-78963072D01*
X200098815Y-79023815D01*
G37*
X200098815Y-79023815D02*
X200019463Y-79120506D01*
X199960498Y-79230820D01*
X199924188Y-79350518D01*
X199911928Y-79475000D01*
X199915000Y-79714250D01*
X200073750Y-79873000D01*
X200723000Y-79873000D01*
X200723000Y-79853000D01*
X200977000Y-79853000D01*
X200977000Y-79873000D01*
X200985628Y-79873000D01*
X200985628Y-80127000D01*
X200977000Y-80127000D01*
X200977000Y-81001250D01*
X201135750Y-81160000D01*
X201150000Y-81163072D01*
X201155559Y-81162524D01*
X201172515Y-81183185D01*
X201269206Y-81262537D01*
X201379520Y-81321502D01*
X201499218Y-81357812D01*
X201623700Y-81370072D01*
X201740453Y-81370072D01*
X201568038Y-81542487D01*
X201421939Y-81761141D01*
X201321304Y-82004095D01*
X201270000Y-82262014D01*
X201270000Y-82524986D01*
X201321304Y-82782905D01*
X201421939Y-83025859D01*
X201568038Y-83244513D01*
X201701275Y-83377750D01*
X201568038Y-83510987D01*
X201421939Y-83729641D01*
X201321304Y-83972595D01*
X201270000Y-84230514D01*
X201270000Y-84493486D01*
X201321304Y-84751405D01*
X201421939Y-84994359D01*
X201533945Y-85161988D01*
X201479520Y-85178498D01*
X201369206Y-85237463D01*
X201361549Y-85243747D01*
X200718645Y-84600844D01*
X200740000Y-84493486D01*
X200740000Y-84230514D01*
X200688696Y-83972595D01*
X200588061Y-83729641D01*
X200441962Y-83510987D01*
X200308725Y-83377750D01*
X200441962Y-83244513D01*
X200588061Y-83025859D01*
X200688696Y-82782905D01*
X200740000Y-82524986D01*
X200740000Y-82262014D01*
X200688696Y-82004095D01*
X200588061Y-81761141D01*
X200441962Y-81542487D01*
X200256013Y-81356538D01*
X200037359Y-81210439D01*
X199794405Y-81109804D01*
X199582010Y-81067555D01*
X199604494Y-81055537D01*
X199701185Y-80976185D01*
X199780537Y-80879494D01*
X199839502Y-80769180D01*
X199875812Y-80649482D01*
X199888072Y-80525000D01*
X199911928Y-80525000D01*
X199924188Y-80649482D01*
X199960498Y-80769180D01*
X200019463Y-80879494D01*
X200098815Y-80976185D01*
X200195506Y-81055537D01*
X200305820Y-81114502D01*
X200425518Y-81150812D01*
X200550000Y-81163072D01*
X200564250Y-81160000D01*
X200723000Y-81001250D01*
X200723000Y-80127000D01*
X200073750Y-80127000D01*
X199915000Y-80285750D01*
X199911928Y-80525000D01*
X199888072Y-80525000D01*
X199888072Y-79475000D01*
X199875812Y-79350518D01*
X199839502Y-79230820D01*
X199780537Y-79120506D01*
X199701185Y-79023815D01*
X199627169Y-78963072D01*
X200172831Y-78963072D01*
X200098815Y-79023815D01*
G36*
X209141106Y-70189108D02*
G01*
X209098815Y-70223815D01*
X209019463Y-70320506D01*
X208960498Y-70430820D01*
X208924188Y-70550518D01*
X208911928Y-70675000D01*
X208915000Y-70914250D01*
X209073750Y-71073000D01*
X209723000Y-71073000D01*
X209723000Y-71053000D01*
X209977000Y-71053000D01*
X209977000Y-71073000D01*
X209985628Y-71073000D01*
X209985628Y-71327000D01*
X209977000Y-71327000D01*
X209977000Y-72201250D01*
X210026477Y-72250727D01*
X210034198Y-72276180D01*
X210093163Y-72386494D01*
X210172515Y-72483185D01*
X210269206Y-72562537D01*
X210332158Y-72596186D01*
X210221939Y-72761141D01*
X210121304Y-73004095D01*
X210070000Y-73262014D01*
X210070000Y-73524986D01*
X210121304Y-73782905D01*
X210221939Y-74025859D01*
X210368038Y-74244513D01*
X210501275Y-74377750D01*
X210368038Y-74510987D01*
X210221939Y-74729641D01*
X210121304Y-74972595D01*
X210070000Y-75230514D01*
X210070000Y-75493486D01*
X210121304Y-75751405D01*
X210221939Y-75994359D01*
X210368038Y-76213013D01*
X210488427Y-76333402D01*
X210399218Y-76342188D01*
X210292394Y-76374593D01*
X209615557Y-75697756D01*
X209605546Y-75664753D01*
X209534974Y-75532724D01*
X209532737Y-75529998D01*
X209540000Y-75493486D01*
X209540000Y-75230514D01*
X209488696Y-74972595D01*
X209388061Y-74729641D01*
X209241962Y-74510987D01*
X209108725Y-74377750D01*
X209241962Y-74244513D01*
X209388061Y-74025859D01*
X209488696Y-73782905D01*
X209540000Y-73524986D01*
X209540000Y-73262014D01*
X209488696Y-73004095D01*
X209388061Y-72761141D01*
X209241962Y-72542487D01*
X209056013Y-72356538D01*
X208837359Y-72210439D01*
X208714752Y-72159653D01*
X208780537Y-72079494D01*
X208839502Y-71969180D01*
X208875812Y-71849482D01*
X208888072Y-71725000D01*
X208911928Y-71725000D01*
X208924188Y-71849482D01*
X208960498Y-71969180D01*
X209019463Y-72079494D01*
X209098815Y-72176185D01*
X209195506Y-72255537D01*
X209305820Y-72314502D01*
X209425518Y-72350812D01*
X209550000Y-72363072D01*
X209564250Y-72360000D01*
X209723000Y-72201250D01*
X209723000Y-71327000D01*
X209073750Y-71327000D01*
X208915000Y-71485750D01*
X208911928Y-71725000D01*
X208888072Y-71725000D01*
X208888072Y-70675000D01*
X208875812Y-70550518D01*
X208839502Y-70430820D01*
X208810000Y-70375627D01*
X208810000Y-70163072D01*
X209115071Y-70163072D01*
X209141106Y-70189108D01*
G37*
X209141106Y-70189108D02*
X209098815Y-70223815D01*
X209019463Y-70320506D01*
X208960498Y-70430820D01*
X208924188Y-70550518D01*
X208911928Y-70675000D01*
X208915000Y-70914250D01*
X209073750Y-71073000D01*
X209723000Y-71073000D01*
X209723000Y-71053000D01*
X209977000Y-71053000D01*
X209977000Y-71073000D01*
X209985628Y-71073000D01*
X209985628Y-71327000D01*
X209977000Y-71327000D01*
X209977000Y-72201250D01*
X210026477Y-72250727D01*
X210034198Y-72276180D01*
X210093163Y-72386494D01*
X210172515Y-72483185D01*
X210269206Y-72562537D01*
X210332158Y-72596186D01*
X210221939Y-72761141D01*
X210121304Y-73004095D01*
X210070000Y-73262014D01*
X210070000Y-73524986D01*
X210121304Y-73782905D01*
X210221939Y-74025859D01*
X210368038Y-74244513D01*
X210501275Y-74377750D01*
X210368038Y-74510987D01*
X210221939Y-74729641D01*
X210121304Y-74972595D01*
X210070000Y-75230514D01*
X210070000Y-75493486D01*
X210121304Y-75751405D01*
X210221939Y-75994359D01*
X210368038Y-76213013D01*
X210488427Y-76333402D01*
X210399218Y-76342188D01*
X210292394Y-76374593D01*
X209615557Y-75697756D01*
X209605546Y-75664753D01*
X209534974Y-75532724D01*
X209532737Y-75529998D01*
X209540000Y-75493486D01*
X209540000Y-75230514D01*
X209488696Y-74972595D01*
X209388061Y-74729641D01*
X209241962Y-74510987D01*
X209108725Y-74377750D01*
X209241962Y-74244513D01*
X209388061Y-74025859D01*
X209488696Y-73782905D01*
X209540000Y-73524986D01*
X209540000Y-73262014D01*
X209488696Y-73004095D01*
X209388061Y-72761141D01*
X209241962Y-72542487D01*
X209056013Y-72356538D01*
X208837359Y-72210439D01*
X208714752Y-72159653D01*
X208780537Y-72079494D01*
X208839502Y-71969180D01*
X208875812Y-71849482D01*
X208888072Y-71725000D01*
X208911928Y-71725000D01*
X208924188Y-71849482D01*
X208960498Y-71969180D01*
X209019463Y-72079494D01*
X209098815Y-72176185D01*
X209195506Y-72255537D01*
X209305820Y-72314502D01*
X209425518Y-72350812D01*
X209550000Y-72363072D01*
X209564250Y-72360000D01*
X209723000Y-72201250D01*
X209723000Y-71327000D01*
X209073750Y-71327000D01*
X208915000Y-71485750D01*
X208911928Y-71725000D01*
X208888072Y-71725000D01*
X208888072Y-70675000D01*
X208875812Y-70550518D01*
X208839502Y-70430820D01*
X208810000Y-70375627D01*
X208810000Y-70163072D01*
X209115071Y-70163072D01*
X209141106Y-70189108D01*
G36*
X119198815Y-70023815D02*
G01*
X119119463Y-70120506D01*
X119060498Y-70230820D01*
X119024188Y-70350518D01*
X119011928Y-70475000D01*
X119015000Y-70714250D01*
X119173750Y-70873000D01*
X119823000Y-70873000D01*
X119823000Y-70853000D01*
X119985628Y-70853000D01*
X119985628Y-71932000D01*
X119997888Y-72056482D01*
X120034198Y-72176180D01*
X120093163Y-72286494D01*
X120172515Y-72383185D01*
X120269206Y-72462537D01*
X120379520Y-72521502D01*
X120499218Y-72557812D01*
X120547917Y-72562608D01*
X120468038Y-72642487D01*
X120321939Y-72861141D01*
X120221304Y-73104095D01*
X120170000Y-73362014D01*
X120170000Y-73624986D01*
X120221304Y-73882905D01*
X120321939Y-74125859D01*
X120468038Y-74344513D01*
X120601275Y-74477750D01*
X120468038Y-74610987D01*
X120321939Y-74829641D01*
X120221304Y-75072595D01*
X120170000Y-75330514D01*
X120170000Y-75593486D01*
X120221304Y-75851405D01*
X120321939Y-76094359D01*
X120468038Y-76313013D01*
X120488427Y-76333402D01*
X120399218Y-76342188D01*
X120369120Y-76351318D01*
X119718645Y-75700844D01*
X119740000Y-75593486D01*
X119740000Y-75330514D01*
X119688696Y-75072595D01*
X119588061Y-74829641D01*
X119441962Y-74610987D01*
X119308725Y-74477750D01*
X119441962Y-74344513D01*
X119588061Y-74125859D01*
X119688696Y-73882905D01*
X119740000Y-73624986D01*
X119740000Y-73362014D01*
X119688696Y-73104095D01*
X119588061Y-72861141D01*
X119441962Y-72642487D01*
X119256013Y-72456538D01*
X119037359Y-72310439D01*
X118794405Y-72209804D01*
X118536486Y-72158500D01*
X118396422Y-72158500D01*
X118474482Y-72150812D01*
X118594180Y-72114502D01*
X118704494Y-72055537D01*
X118801185Y-71976185D01*
X118880537Y-71879494D01*
X118939502Y-71769180D01*
X118975812Y-71649482D01*
X118988072Y-71525000D01*
X119011928Y-71525000D01*
X119024188Y-71649482D01*
X119060498Y-71769180D01*
X119119463Y-71879494D01*
X119198815Y-71976185D01*
X119295506Y-72055537D01*
X119405820Y-72114502D01*
X119525518Y-72150812D01*
X119650000Y-72163072D01*
X119664250Y-72160000D01*
X119823000Y-72001250D01*
X119823000Y-71127000D01*
X119173750Y-71127000D01*
X119015000Y-71285750D01*
X119011928Y-71525000D01*
X118988072Y-71525000D01*
X118988072Y-70475000D01*
X118975812Y-70350518D01*
X118939502Y-70230820D01*
X118880537Y-70120506D01*
X118810000Y-70034556D01*
X118810000Y-69963072D01*
X119272831Y-69963072D01*
X119198815Y-70023815D01*
G37*
X119198815Y-70023815D02*
X119119463Y-70120506D01*
X119060498Y-70230820D01*
X119024188Y-70350518D01*
X119011928Y-70475000D01*
X119015000Y-70714250D01*
X119173750Y-70873000D01*
X119823000Y-70873000D01*
X119823000Y-70853000D01*
X119985628Y-70853000D01*
X119985628Y-71932000D01*
X119997888Y-72056482D01*
X120034198Y-72176180D01*
X120093163Y-72286494D01*
X120172515Y-72383185D01*
X120269206Y-72462537D01*
X120379520Y-72521502D01*
X120499218Y-72557812D01*
X120547917Y-72562608D01*
X120468038Y-72642487D01*
X120321939Y-72861141D01*
X120221304Y-73104095D01*
X120170000Y-73362014D01*
X120170000Y-73624986D01*
X120221304Y-73882905D01*
X120321939Y-74125859D01*
X120468038Y-74344513D01*
X120601275Y-74477750D01*
X120468038Y-74610987D01*
X120321939Y-74829641D01*
X120221304Y-75072595D01*
X120170000Y-75330514D01*
X120170000Y-75593486D01*
X120221304Y-75851405D01*
X120321939Y-76094359D01*
X120468038Y-76313013D01*
X120488427Y-76333402D01*
X120399218Y-76342188D01*
X120369120Y-76351318D01*
X119718645Y-75700844D01*
X119740000Y-75593486D01*
X119740000Y-75330514D01*
X119688696Y-75072595D01*
X119588061Y-74829641D01*
X119441962Y-74610987D01*
X119308725Y-74477750D01*
X119441962Y-74344513D01*
X119588061Y-74125859D01*
X119688696Y-73882905D01*
X119740000Y-73624986D01*
X119740000Y-73362014D01*
X119688696Y-73104095D01*
X119588061Y-72861141D01*
X119441962Y-72642487D01*
X119256013Y-72456538D01*
X119037359Y-72310439D01*
X118794405Y-72209804D01*
X118536486Y-72158500D01*
X118396422Y-72158500D01*
X118474482Y-72150812D01*
X118594180Y-72114502D01*
X118704494Y-72055537D01*
X118801185Y-71976185D01*
X118880537Y-71879494D01*
X118939502Y-71769180D01*
X118975812Y-71649482D01*
X118988072Y-71525000D01*
X119011928Y-71525000D01*
X119024188Y-71649482D01*
X119060498Y-71769180D01*
X119119463Y-71879494D01*
X119198815Y-71976185D01*
X119295506Y-72055537D01*
X119405820Y-72114502D01*
X119525518Y-72150812D01*
X119650000Y-72163072D01*
X119664250Y-72160000D01*
X119823000Y-72001250D01*
X119823000Y-71127000D01*
X119173750Y-71127000D01*
X119015000Y-71285750D01*
X119011928Y-71525000D01*
X118988072Y-71525000D01*
X118988072Y-70475000D01*
X118975812Y-70350518D01*
X118939502Y-70230820D01*
X118880537Y-70120506D01*
X118810000Y-70034556D01*
X118810000Y-69963072D01*
X119272831Y-69963072D01*
X119198815Y-70023815D01*
G36*
X191098815Y-70023815D02*
G01*
X191019463Y-70120506D01*
X190960498Y-70230820D01*
X190924188Y-70350518D01*
X190911928Y-70475000D01*
X190915000Y-70714250D01*
X191073750Y-70873000D01*
X191723000Y-70873000D01*
X191723000Y-70853000D01*
X191977000Y-70853000D01*
X191977000Y-70873000D01*
X191985628Y-70873000D01*
X191985628Y-71127000D01*
X191977000Y-71127000D01*
X191977000Y-72001250D01*
X191994136Y-72018386D01*
X191997888Y-72056482D01*
X192034198Y-72176180D01*
X192093163Y-72286494D01*
X192172515Y-72383185D01*
X192269206Y-72462537D01*
X192332158Y-72496186D01*
X192221939Y-72661141D01*
X192121304Y-72904095D01*
X192070000Y-73162014D01*
X192070000Y-73424986D01*
X192121304Y-73682905D01*
X192221939Y-73925859D01*
X192368038Y-74144513D01*
X192501275Y-74277750D01*
X192368038Y-74410987D01*
X192221939Y-74629641D01*
X192121304Y-74872595D01*
X192070000Y-75130514D01*
X192070000Y-75393486D01*
X192121304Y-75651405D01*
X192221939Y-75894359D01*
X192368038Y-76113013D01*
X192497680Y-76242655D01*
X192379520Y-76278498D01*
X192325288Y-76307486D01*
X191518645Y-75500844D01*
X191540000Y-75393486D01*
X191540000Y-75130514D01*
X191488696Y-74872595D01*
X191388061Y-74629641D01*
X191241962Y-74410987D01*
X191108725Y-74277750D01*
X191241962Y-74144513D01*
X191388061Y-73925859D01*
X191488696Y-73682905D01*
X191540000Y-73424986D01*
X191540000Y-73162014D01*
X191488696Y-72904095D01*
X191388061Y-72661141D01*
X191241962Y-72442487D01*
X191056013Y-72256538D01*
X190837359Y-72110439D01*
X190638144Y-72027921D01*
X190701185Y-71976185D01*
X190780537Y-71879494D01*
X190839502Y-71769180D01*
X190875812Y-71649482D01*
X190888072Y-71525000D01*
X190911928Y-71525000D01*
X190924188Y-71649482D01*
X190960498Y-71769180D01*
X191019463Y-71879494D01*
X191098815Y-71976185D01*
X191195506Y-72055537D01*
X191305820Y-72114502D01*
X191425518Y-72150812D01*
X191550000Y-72163072D01*
X191564250Y-72160000D01*
X191723000Y-72001250D01*
X191723000Y-71127000D01*
X191073750Y-71127000D01*
X190915000Y-71285750D01*
X190911928Y-71525000D01*
X190888072Y-71525000D01*
X190888072Y-70475000D01*
X190875812Y-70350518D01*
X190839502Y-70230820D01*
X190780537Y-70120506D01*
X190701185Y-70023815D01*
X190627169Y-69963072D01*
X191172831Y-69963072D01*
X191098815Y-70023815D01*
G37*
X191098815Y-70023815D02*
X191019463Y-70120506D01*
X190960498Y-70230820D01*
X190924188Y-70350518D01*
X190911928Y-70475000D01*
X190915000Y-70714250D01*
X191073750Y-70873000D01*
X191723000Y-70873000D01*
X191723000Y-70853000D01*
X191977000Y-70853000D01*
X191977000Y-70873000D01*
X191985628Y-70873000D01*
X191985628Y-71127000D01*
X191977000Y-71127000D01*
X191977000Y-72001250D01*
X191994136Y-72018386D01*
X191997888Y-72056482D01*
X192034198Y-72176180D01*
X192093163Y-72286494D01*
X192172515Y-72383185D01*
X192269206Y-72462537D01*
X192332158Y-72496186D01*
X192221939Y-72661141D01*
X192121304Y-72904095D01*
X192070000Y-73162014D01*
X192070000Y-73424986D01*
X192121304Y-73682905D01*
X192221939Y-73925859D01*
X192368038Y-74144513D01*
X192501275Y-74277750D01*
X192368038Y-74410987D01*
X192221939Y-74629641D01*
X192121304Y-74872595D01*
X192070000Y-75130514D01*
X192070000Y-75393486D01*
X192121304Y-75651405D01*
X192221939Y-75894359D01*
X192368038Y-76113013D01*
X192497680Y-76242655D01*
X192379520Y-76278498D01*
X192325288Y-76307486D01*
X191518645Y-75500844D01*
X191540000Y-75393486D01*
X191540000Y-75130514D01*
X191488696Y-74872595D01*
X191388061Y-74629641D01*
X191241962Y-74410987D01*
X191108725Y-74277750D01*
X191241962Y-74144513D01*
X191388061Y-73925859D01*
X191488696Y-73682905D01*
X191540000Y-73424986D01*
X191540000Y-73162014D01*
X191488696Y-72904095D01*
X191388061Y-72661141D01*
X191241962Y-72442487D01*
X191056013Y-72256538D01*
X190837359Y-72110439D01*
X190638144Y-72027921D01*
X190701185Y-71976185D01*
X190780537Y-71879494D01*
X190839502Y-71769180D01*
X190875812Y-71649482D01*
X190888072Y-71525000D01*
X190911928Y-71525000D01*
X190924188Y-71649482D01*
X190960498Y-71769180D01*
X191019463Y-71879494D01*
X191098815Y-71976185D01*
X191195506Y-72055537D01*
X191305820Y-72114502D01*
X191425518Y-72150812D01*
X191550000Y-72163072D01*
X191564250Y-72160000D01*
X191723000Y-72001250D01*
X191723000Y-71127000D01*
X191073750Y-71127000D01*
X190915000Y-71285750D01*
X190911928Y-71525000D01*
X190888072Y-71525000D01*
X190888072Y-70475000D01*
X190875812Y-70350518D01*
X190839502Y-70230820D01*
X190780537Y-70120506D01*
X190701185Y-70023815D01*
X190627169Y-69963072D01*
X191172831Y-69963072D01*
X191098815Y-70023815D01*
G36*
X137198815Y-69923815D02*
G01*
X137119463Y-70020506D01*
X137060498Y-70130820D01*
X137024188Y-70250518D01*
X137011928Y-70375000D01*
X137015000Y-70614250D01*
X137173750Y-70773000D01*
X137823000Y-70773000D01*
X137823000Y-70753000D01*
X138077000Y-70753000D01*
X138077000Y-70773000D01*
X138085628Y-70773000D01*
X138085628Y-71027000D01*
X138077000Y-71027000D01*
X138077000Y-71901250D01*
X138094136Y-71918386D01*
X138097888Y-71956482D01*
X138134198Y-72076180D01*
X138193163Y-72186494D01*
X138272515Y-72283185D01*
X138369206Y-72362537D01*
X138479520Y-72421502D01*
X138599218Y-72457812D01*
X138647917Y-72462608D01*
X138468038Y-72642487D01*
X138321939Y-72861141D01*
X138221304Y-73104095D01*
X138170000Y-73362014D01*
X138170000Y-73624986D01*
X138221304Y-73882905D01*
X138321939Y-74125859D01*
X138468038Y-74344513D01*
X138601275Y-74477750D01*
X138468038Y-74610987D01*
X138321939Y-74829641D01*
X138221304Y-75072595D01*
X138170000Y-75330514D01*
X138170000Y-75593486D01*
X138221304Y-75851405D01*
X138321939Y-76094359D01*
X138419387Y-76240202D01*
X138399218Y-76242188D01*
X138292394Y-76274593D01*
X137718645Y-75700844D01*
X137740000Y-75593486D01*
X137740000Y-75330514D01*
X137688696Y-75072595D01*
X137588061Y-74829641D01*
X137441962Y-74610987D01*
X137308725Y-74477750D01*
X137441962Y-74344513D01*
X137588061Y-74125859D01*
X137688696Y-73882905D01*
X137740000Y-73624986D01*
X137740000Y-73362014D01*
X137688696Y-73104095D01*
X137588061Y-72861141D01*
X137441962Y-72642487D01*
X137256013Y-72456538D01*
X137037359Y-72310439D01*
X136794405Y-72209804D01*
X136536486Y-72158500D01*
X136273514Y-72158500D01*
X136015595Y-72209804D01*
X135772641Y-72310439D01*
X135553987Y-72456538D01*
X135460000Y-72550525D01*
X135460000Y-71990010D01*
X135505820Y-72014502D01*
X135625518Y-72050812D01*
X135750000Y-72063072D01*
X136350000Y-72063072D01*
X136474482Y-72050812D01*
X136594180Y-72014502D01*
X136704494Y-71955537D01*
X136801185Y-71876185D01*
X136880537Y-71779494D01*
X136939502Y-71669180D01*
X136975812Y-71549482D01*
X136988072Y-71425000D01*
X137011928Y-71425000D01*
X137024188Y-71549482D01*
X137060498Y-71669180D01*
X137119463Y-71779494D01*
X137198815Y-71876185D01*
X137295506Y-71955537D01*
X137405820Y-72014502D01*
X137525518Y-72050812D01*
X137650000Y-72063072D01*
X137664250Y-72060000D01*
X137823000Y-71901250D01*
X137823000Y-71027000D01*
X137173750Y-71027000D01*
X137015000Y-71185750D01*
X137011928Y-71425000D01*
X136988072Y-71425000D01*
X136988072Y-70375000D01*
X136975812Y-70250518D01*
X136939502Y-70130820D01*
X136880537Y-70020506D01*
X136810000Y-69934556D01*
X136810000Y-69887323D01*
X136812389Y-69863072D01*
X137272831Y-69863072D01*
X137198815Y-69923815D01*
G37*
X137198815Y-69923815D02*
X137119463Y-70020506D01*
X137060498Y-70130820D01*
X137024188Y-70250518D01*
X137011928Y-70375000D01*
X137015000Y-70614250D01*
X137173750Y-70773000D01*
X137823000Y-70773000D01*
X137823000Y-70753000D01*
X138077000Y-70753000D01*
X138077000Y-70773000D01*
X138085628Y-70773000D01*
X138085628Y-71027000D01*
X138077000Y-71027000D01*
X138077000Y-71901250D01*
X138094136Y-71918386D01*
X138097888Y-71956482D01*
X138134198Y-72076180D01*
X138193163Y-72186494D01*
X138272515Y-72283185D01*
X138369206Y-72362537D01*
X138479520Y-72421502D01*
X138599218Y-72457812D01*
X138647917Y-72462608D01*
X138468038Y-72642487D01*
X138321939Y-72861141D01*
X138221304Y-73104095D01*
X138170000Y-73362014D01*
X138170000Y-73624986D01*
X138221304Y-73882905D01*
X138321939Y-74125859D01*
X138468038Y-74344513D01*
X138601275Y-74477750D01*
X138468038Y-74610987D01*
X138321939Y-74829641D01*
X138221304Y-75072595D01*
X138170000Y-75330514D01*
X138170000Y-75593486D01*
X138221304Y-75851405D01*
X138321939Y-76094359D01*
X138419387Y-76240202D01*
X138399218Y-76242188D01*
X138292394Y-76274593D01*
X137718645Y-75700844D01*
X137740000Y-75593486D01*
X137740000Y-75330514D01*
X137688696Y-75072595D01*
X137588061Y-74829641D01*
X137441962Y-74610987D01*
X137308725Y-74477750D01*
X137441962Y-74344513D01*
X137588061Y-74125859D01*
X137688696Y-73882905D01*
X137740000Y-73624986D01*
X137740000Y-73362014D01*
X137688696Y-73104095D01*
X137588061Y-72861141D01*
X137441962Y-72642487D01*
X137256013Y-72456538D01*
X137037359Y-72310439D01*
X136794405Y-72209804D01*
X136536486Y-72158500D01*
X136273514Y-72158500D01*
X136015595Y-72209804D01*
X135772641Y-72310439D01*
X135553987Y-72456538D01*
X135460000Y-72550525D01*
X135460000Y-71990010D01*
X135505820Y-72014502D01*
X135625518Y-72050812D01*
X135750000Y-72063072D01*
X136350000Y-72063072D01*
X136474482Y-72050812D01*
X136594180Y-72014502D01*
X136704494Y-71955537D01*
X136801185Y-71876185D01*
X136880537Y-71779494D01*
X136939502Y-71669180D01*
X136975812Y-71549482D01*
X136988072Y-71425000D01*
X137011928Y-71425000D01*
X137024188Y-71549482D01*
X137060498Y-71669180D01*
X137119463Y-71779494D01*
X137198815Y-71876185D01*
X137295506Y-71955537D01*
X137405820Y-72014502D01*
X137525518Y-72050812D01*
X137650000Y-72063072D01*
X137664250Y-72060000D01*
X137823000Y-71901250D01*
X137823000Y-71027000D01*
X137173750Y-71027000D01*
X137015000Y-71185750D01*
X137011928Y-71425000D01*
X136988072Y-71425000D01*
X136988072Y-70375000D01*
X136975812Y-70250518D01*
X136939502Y-70130820D01*
X136880537Y-70020506D01*
X136810000Y-69934556D01*
X136810000Y-69887323D01*
X136812389Y-69863072D01*
X137272831Y-69863072D01*
X137198815Y-69923815D01*
G36*
X155098815Y-69923815D02*
G01*
X155019463Y-70020506D01*
X154960498Y-70130820D01*
X154924188Y-70250518D01*
X154911928Y-70375000D01*
X154915000Y-70614250D01*
X155073750Y-70773000D01*
X155723000Y-70773000D01*
X155723000Y-70753000D01*
X155977000Y-70753000D01*
X155977000Y-70773000D01*
X155985628Y-70773000D01*
X155985628Y-71027000D01*
X155977000Y-71027000D01*
X155977000Y-71901250D01*
X155994136Y-71918386D01*
X155997888Y-71956482D01*
X156034198Y-72076180D01*
X156093163Y-72186494D01*
X156172515Y-72283185D01*
X156269206Y-72362537D01*
X156379520Y-72421502D01*
X156499218Y-72457812D01*
X156547917Y-72462608D01*
X156468038Y-72542487D01*
X156321939Y-72761141D01*
X156221304Y-73004095D01*
X156170000Y-73262014D01*
X156170000Y-73524986D01*
X156221304Y-73782905D01*
X156321939Y-74025859D01*
X156468038Y-74244513D01*
X156601275Y-74377750D01*
X156468038Y-74510987D01*
X156321939Y-74729641D01*
X156221304Y-74972595D01*
X156170000Y-75230514D01*
X156170000Y-75493486D01*
X156221304Y-75751405D01*
X156321939Y-75994359D01*
X156468038Y-76213013D01*
X156488427Y-76233402D01*
X156399218Y-76242188D01*
X156369120Y-76251318D01*
X155718645Y-75600844D01*
X155740000Y-75493486D01*
X155740000Y-75230514D01*
X155688696Y-74972595D01*
X155588061Y-74729641D01*
X155441962Y-74510987D01*
X155308725Y-74377750D01*
X155441962Y-74244513D01*
X155588061Y-74025859D01*
X155688696Y-73782905D01*
X155740000Y-73524986D01*
X155740000Y-73262014D01*
X155688696Y-73004095D01*
X155588061Y-72761141D01*
X155441962Y-72542487D01*
X155256013Y-72356538D01*
X155037359Y-72210439D01*
X154794405Y-72109804D01*
X154536486Y-72058500D01*
X154296422Y-72058500D01*
X154374482Y-72050812D01*
X154494180Y-72014502D01*
X154604494Y-71955537D01*
X154701185Y-71876185D01*
X154780537Y-71779494D01*
X154839502Y-71669180D01*
X154875812Y-71549482D01*
X154888072Y-71425000D01*
X154911928Y-71425000D01*
X154924188Y-71549482D01*
X154960498Y-71669180D01*
X155019463Y-71779494D01*
X155098815Y-71876185D01*
X155195506Y-71955537D01*
X155305820Y-72014502D01*
X155425518Y-72050812D01*
X155550000Y-72063072D01*
X155564250Y-72060000D01*
X155723000Y-71901250D01*
X155723000Y-71027000D01*
X155073750Y-71027000D01*
X154915000Y-71185750D01*
X154911928Y-71425000D01*
X154888072Y-71425000D01*
X154888072Y-70375000D01*
X154875812Y-70250518D01*
X154839502Y-70130820D01*
X154810000Y-70075627D01*
X154810000Y-69887323D01*
X154812389Y-69863072D01*
X155172831Y-69863072D01*
X155098815Y-69923815D01*
G37*
X155098815Y-69923815D02*
X155019463Y-70020506D01*
X154960498Y-70130820D01*
X154924188Y-70250518D01*
X154911928Y-70375000D01*
X154915000Y-70614250D01*
X155073750Y-70773000D01*
X155723000Y-70773000D01*
X155723000Y-70753000D01*
X155977000Y-70753000D01*
X155977000Y-70773000D01*
X155985628Y-70773000D01*
X155985628Y-71027000D01*
X155977000Y-71027000D01*
X155977000Y-71901250D01*
X155994136Y-71918386D01*
X155997888Y-71956482D01*
X156034198Y-72076180D01*
X156093163Y-72186494D01*
X156172515Y-72283185D01*
X156269206Y-72362537D01*
X156379520Y-72421502D01*
X156499218Y-72457812D01*
X156547917Y-72462608D01*
X156468038Y-72542487D01*
X156321939Y-72761141D01*
X156221304Y-73004095D01*
X156170000Y-73262014D01*
X156170000Y-73524986D01*
X156221304Y-73782905D01*
X156321939Y-74025859D01*
X156468038Y-74244513D01*
X156601275Y-74377750D01*
X156468038Y-74510987D01*
X156321939Y-74729641D01*
X156221304Y-74972595D01*
X156170000Y-75230514D01*
X156170000Y-75493486D01*
X156221304Y-75751405D01*
X156321939Y-75994359D01*
X156468038Y-76213013D01*
X156488427Y-76233402D01*
X156399218Y-76242188D01*
X156369120Y-76251318D01*
X155718645Y-75600844D01*
X155740000Y-75493486D01*
X155740000Y-75230514D01*
X155688696Y-74972595D01*
X155588061Y-74729641D01*
X155441962Y-74510987D01*
X155308725Y-74377750D01*
X155441962Y-74244513D01*
X155588061Y-74025859D01*
X155688696Y-73782905D01*
X155740000Y-73524986D01*
X155740000Y-73262014D01*
X155688696Y-73004095D01*
X155588061Y-72761141D01*
X155441962Y-72542487D01*
X155256013Y-72356538D01*
X155037359Y-72210439D01*
X154794405Y-72109804D01*
X154536486Y-72058500D01*
X154296422Y-72058500D01*
X154374482Y-72050812D01*
X154494180Y-72014502D01*
X154604494Y-71955537D01*
X154701185Y-71876185D01*
X154780537Y-71779494D01*
X154839502Y-71669180D01*
X154875812Y-71549482D01*
X154888072Y-71425000D01*
X154911928Y-71425000D01*
X154924188Y-71549482D01*
X154960498Y-71669180D01*
X155019463Y-71779494D01*
X155098815Y-71876185D01*
X155195506Y-71955537D01*
X155305820Y-72014502D01*
X155425518Y-72050812D01*
X155550000Y-72063072D01*
X155564250Y-72060000D01*
X155723000Y-71901250D01*
X155723000Y-71027000D01*
X155073750Y-71027000D01*
X154915000Y-71185750D01*
X154911928Y-71425000D01*
X154888072Y-71425000D01*
X154888072Y-70375000D01*
X154875812Y-70250518D01*
X154839502Y-70130820D01*
X154810000Y-70075627D01*
X154810000Y-69887323D01*
X154812389Y-69863072D01*
X155172831Y-69863072D01*
X155098815Y-69923815D01*
G36*
X200098815Y-70123815D02*
G01*
X200019463Y-70220506D01*
X199960498Y-70330820D01*
X199924188Y-70450518D01*
X199911928Y-70575000D01*
X199915000Y-70814250D01*
X200073750Y-70973000D01*
X200723000Y-70973000D01*
X200723000Y-70953000D01*
X200977000Y-70953000D01*
X200977000Y-70973000D01*
X200985628Y-70973000D01*
X200985628Y-71227000D01*
X200977000Y-71227000D01*
X200977000Y-72101250D01*
X201135750Y-72260000D01*
X201150000Y-72263072D01*
X201155559Y-72262524D01*
X201172515Y-72283185D01*
X201269206Y-72362537D01*
X201379520Y-72421502D01*
X201499218Y-72457812D01*
X201547917Y-72462608D01*
X201468038Y-72542487D01*
X201321939Y-72761141D01*
X201221304Y-73004095D01*
X201170000Y-73262014D01*
X201170000Y-73524986D01*
X201221304Y-73782905D01*
X201321939Y-74025859D01*
X201468038Y-74244513D01*
X201601275Y-74377750D01*
X201468038Y-74510987D01*
X201321939Y-74729641D01*
X201221304Y-74972595D01*
X201170000Y-75230514D01*
X201170000Y-75493486D01*
X201221304Y-75751405D01*
X201321939Y-75994359D01*
X201378517Y-76079034D01*
X201269206Y-76137463D01*
X201172515Y-76216815D01*
X201155433Y-76237630D01*
X200751535Y-75833733D01*
X200749002Y-75808013D01*
X200705545Y-75664753D01*
X200634973Y-75532723D01*
X200563799Y-75445996D01*
X200540000Y-75422197D01*
X200540000Y-75230514D01*
X200488696Y-74972595D01*
X200388061Y-74729641D01*
X200241962Y-74510987D01*
X200108725Y-74377750D01*
X200241962Y-74244513D01*
X200388061Y-74025859D01*
X200488696Y-73782905D01*
X200540000Y-73524986D01*
X200540000Y-73262014D01*
X200488696Y-73004095D01*
X200388061Y-72761141D01*
X200241962Y-72542487D01*
X200056013Y-72356538D01*
X199837359Y-72210439D01*
X199638144Y-72127921D01*
X199701185Y-72076185D01*
X199780537Y-71979494D01*
X199839502Y-71869180D01*
X199875812Y-71749482D01*
X199888072Y-71625000D01*
X199911928Y-71625000D01*
X199924188Y-71749482D01*
X199960498Y-71869180D01*
X200019463Y-71979494D01*
X200098815Y-72076185D01*
X200195506Y-72155537D01*
X200305820Y-72214502D01*
X200425518Y-72250812D01*
X200550000Y-72263072D01*
X200564250Y-72260000D01*
X200723000Y-72101250D01*
X200723000Y-71227000D01*
X200073750Y-71227000D01*
X199915000Y-71385750D01*
X199911928Y-71625000D01*
X199888072Y-71625000D01*
X199888072Y-70575000D01*
X199875812Y-70450518D01*
X199839502Y-70330820D01*
X199810000Y-70275627D01*
X199810000Y-70063072D01*
X200172831Y-70063072D01*
X200098815Y-70123815D01*
G37*
X200098815Y-70123815D02*
X200019463Y-70220506D01*
X199960498Y-70330820D01*
X199924188Y-70450518D01*
X199911928Y-70575000D01*
X199915000Y-70814250D01*
X200073750Y-70973000D01*
X200723000Y-70973000D01*
X200723000Y-70953000D01*
X200977000Y-70953000D01*
X200977000Y-70973000D01*
X200985628Y-70973000D01*
X200985628Y-71227000D01*
X200977000Y-71227000D01*
X200977000Y-72101250D01*
X201135750Y-72260000D01*
X201150000Y-72263072D01*
X201155559Y-72262524D01*
X201172515Y-72283185D01*
X201269206Y-72362537D01*
X201379520Y-72421502D01*
X201499218Y-72457812D01*
X201547917Y-72462608D01*
X201468038Y-72542487D01*
X201321939Y-72761141D01*
X201221304Y-73004095D01*
X201170000Y-73262014D01*
X201170000Y-73524986D01*
X201221304Y-73782905D01*
X201321939Y-74025859D01*
X201468038Y-74244513D01*
X201601275Y-74377750D01*
X201468038Y-74510987D01*
X201321939Y-74729641D01*
X201221304Y-74972595D01*
X201170000Y-75230514D01*
X201170000Y-75493486D01*
X201221304Y-75751405D01*
X201321939Y-75994359D01*
X201378517Y-76079034D01*
X201269206Y-76137463D01*
X201172515Y-76216815D01*
X201155433Y-76237630D01*
X200751535Y-75833733D01*
X200749002Y-75808013D01*
X200705545Y-75664753D01*
X200634973Y-75532723D01*
X200563799Y-75445996D01*
X200540000Y-75422197D01*
X200540000Y-75230514D01*
X200488696Y-74972595D01*
X200388061Y-74729641D01*
X200241962Y-74510987D01*
X200108725Y-74377750D01*
X200241962Y-74244513D01*
X200388061Y-74025859D01*
X200488696Y-73782905D01*
X200540000Y-73524986D01*
X200540000Y-73262014D01*
X200488696Y-73004095D01*
X200388061Y-72761141D01*
X200241962Y-72542487D01*
X200056013Y-72356538D01*
X199837359Y-72210439D01*
X199638144Y-72127921D01*
X199701185Y-72076185D01*
X199780537Y-71979494D01*
X199839502Y-71869180D01*
X199875812Y-71749482D01*
X199888072Y-71625000D01*
X199911928Y-71625000D01*
X199924188Y-71749482D01*
X199960498Y-71869180D01*
X200019463Y-71979494D01*
X200098815Y-72076185D01*
X200195506Y-72155537D01*
X200305820Y-72214502D01*
X200425518Y-72250812D01*
X200550000Y-72263072D01*
X200564250Y-72260000D01*
X200723000Y-72101250D01*
X200723000Y-71227000D01*
X200073750Y-71227000D01*
X199915000Y-71385750D01*
X199911928Y-71625000D01*
X199888072Y-71625000D01*
X199888072Y-70575000D01*
X199875812Y-70450518D01*
X199839502Y-70330820D01*
X199810000Y-70275627D01*
X199810000Y-70063072D01*
X200172831Y-70063072D01*
X200098815Y-70123815D01*
G36*
X173098815Y-69723815D02*
G01*
X173019463Y-69820506D01*
X172960498Y-69930820D01*
X172924188Y-70050518D01*
X172911928Y-70175000D01*
X172915000Y-70414250D01*
X173073750Y-70573000D01*
X173723000Y-70573000D01*
X173723000Y-70553000D01*
X173977000Y-70553000D01*
X173977000Y-70573000D01*
X173997000Y-70573000D01*
X173997000Y-70827000D01*
X173977000Y-70827000D01*
X173977000Y-71701250D01*
X174085628Y-71809878D01*
X174085628Y-71832000D01*
X174097888Y-71956482D01*
X174134198Y-72076180D01*
X174193163Y-72186494D01*
X174272515Y-72283185D01*
X174369206Y-72362537D01*
X174479520Y-72421502D01*
X174599218Y-72457812D01*
X174647917Y-72462608D01*
X174568038Y-72542487D01*
X174421939Y-72761141D01*
X174321304Y-73004095D01*
X174270000Y-73262014D01*
X174270000Y-73524986D01*
X174321304Y-73782905D01*
X174421939Y-74025859D01*
X174568038Y-74244513D01*
X174701275Y-74377750D01*
X174568038Y-74510987D01*
X174421939Y-74729641D01*
X174321304Y-74972595D01*
X174270000Y-75230514D01*
X174270000Y-75493486D01*
X174321304Y-75751405D01*
X174421939Y-75994359D01*
X174519387Y-76140202D01*
X174499218Y-76142188D01*
X174379520Y-76178498D01*
X174325288Y-76207486D01*
X173718645Y-75600844D01*
X173740000Y-75493486D01*
X173740000Y-75230514D01*
X173688696Y-74972595D01*
X173588061Y-74729641D01*
X173441962Y-74510987D01*
X173308725Y-74377750D01*
X173441962Y-74244513D01*
X173588061Y-74025859D01*
X173688696Y-73782905D01*
X173740000Y-73524986D01*
X173740000Y-73262014D01*
X173688696Y-73004095D01*
X173588061Y-72761141D01*
X173441962Y-72542487D01*
X173256013Y-72356538D01*
X173037359Y-72210439D01*
X172794405Y-72109804D01*
X172536486Y-72058500D01*
X172273514Y-72058500D01*
X172015595Y-72109804D01*
X171772641Y-72210439D01*
X171553987Y-72356538D01*
X171460000Y-72450525D01*
X171460000Y-71830937D01*
X171525518Y-71850812D01*
X171650000Y-71863072D01*
X172250000Y-71863072D01*
X172374482Y-71850812D01*
X172494180Y-71814502D01*
X172604494Y-71755537D01*
X172701185Y-71676185D01*
X172780537Y-71579494D01*
X172839502Y-71469180D01*
X172875812Y-71349482D01*
X172888072Y-71225000D01*
X172911928Y-71225000D01*
X172924188Y-71349482D01*
X172960498Y-71469180D01*
X173019463Y-71579494D01*
X173098815Y-71676185D01*
X173195506Y-71755537D01*
X173305820Y-71814502D01*
X173425518Y-71850812D01*
X173550000Y-71863072D01*
X173564250Y-71860000D01*
X173723000Y-71701250D01*
X173723000Y-70827000D01*
X173073750Y-70827000D01*
X172915000Y-70985750D01*
X172911928Y-71225000D01*
X172888072Y-71225000D01*
X172888072Y-70175000D01*
X172875812Y-70050518D01*
X172839502Y-69930820D01*
X172810973Y-69877446D01*
X172813676Y-69850000D01*
X172810000Y-69812677D01*
X172810000Y-69812667D01*
X172799003Y-69701014D01*
X172787494Y-69663072D01*
X173172831Y-69663072D01*
X173098815Y-69723815D01*
G37*
X173098815Y-69723815D02*
X173019463Y-69820506D01*
X172960498Y-69930820D01*
X172924188Y-70050518D01*
X172911928Y-70175000D01*
X172915000Y-70414250D01*
X173073750Y-70573000D01*
X173723000Y-70573000D01*
X173723000Y-70553000D01*
X173977000Y-70553000D01*
X173977000Y-70573000D01*
X173997000Y-70573000D01*
X173997000Y-70827000D01*
X173977000Y-70827000D01*
X173977000Y-71701250D01*
X174085628Y-71809878D01*
X174085628Y-71832000D01*
X174097888Y-71956482D01*
X174134198Y-72076180D01*
X174193163Y-72186494D01*
X174272515Y-72283185D01*
X174369206Y-72362537D01*
X174479520Y-72421502D01*
X174599218Y-72457812D01*
X174647917Y-72462608D01*
X174568038Y-72542487D01*
X174421939Y-72761141D01*
X174321304Y-73004095D01*
X174270000Y-73262014D01*
X174270000Y-73524986D01*
X174321304Y-73782905D01*
X174421939Y-74025859D01*
X174568038Y-74244513D01*
X174701275Y-74377750D01*
X174568038Y-74510987D01*
X174421939Y-74729641D01*
X174321304Y-74972595D01*
X174270000Y-75230514D01*
X174270000Y-75493486D01*
X174321304Y-75751405D01*
X174421939Y-75994359D01*
X174519387Y-76140202D01*
X174499218Y-76142188D01*
X174379520Y-76178498D01*
X174325288Y-76207486D01*
X173718645Y-75600844D01*
X173740000Y-75493486D01*
X173740000Y-75230514D01*
X173688696Y-74972595D01*
X173588061Y-74729641D01*
X173441962Y-74510987D01*
X173308725Y-74377750D01*
X173441962Y-74244513D01*
X173588061Y-74025859D01*
X173688696Y-73782905D01*
X173740000Y-73524986D01*
X173740000Y-73262014D01*
X173688696Y-73004095D01*
X173588061Y-72761141D01*
X173441962Y-72542487D01*
X173256013Y-72356538D01*
X173037359Y-72210439D01*
X172794405Y-72109804D01*
X172536486Y-72058500D01*
X172273514Y-72058500D01*
X172015595Y-72109804D01*
X171772641Y-72210439D01*
X171553987Y-72356538D01*
X171460000Y-72450525D01*
X171460000Y-71830937D01*
X171525518Y-71850812D01*
X171650000Y-71863072D01*
X172250000Y-71863072D01*
X172374482Y-71850812D01*
X172494180Y-71814502D01*
X172604494Y-71755537D01*
X172701185Y-71676185D01*
X172780537Y-71579494D01*
X172839502Y-71469180D01*
X172875812Y-71349482D01*
X172888072Y-71225000D01*
X172911928Y-71225000D01*
X172924188Y-71349482D01*
X172960498Y-71469180D01*
X173019463Y-71579494D01*
X173098815Y-71676185D01*
X173195506Y-71755537D01*
X173305820Y-71814502D01*
X173425518Y-71850812D01*
X173550000Y-71863072D01*
X173564250Y-71860000D01*
X173723000Y-71701250D01*
X173723000Y-70827000D01*
X173073750Y-70827000D01*
X172915000Y-70985750D01*
X172911928Y-71225000D01*
X172888072Y-71225000D01*
X172888072Y-70175000D01*
X172875812Y-70050518D01*
X172839502Y-69930820D01*
X172810973Y-69877446D01*
X172813676Y-69850000D01*
X172810000Y-69812677D01*
X172810000Y-69812667D01*
X172799003Y-69701014D01*
X172787494Y-69663072D01*
X173172831Y-69663072D01*
X173098815Y-69723815D01*
G36*
X128198815Y-69923815D02*
G01*
X128119463Y-70020506D01*
X128060498Y-70130820D01*
X128024188Y-70250518D01*
X128011928Y-70375000D01*
X128015000Y-70614250D01*
X128173750Y-70773000D01*
X128823000Y-70773000D01*
X128823000Y-70753000D01*
X128985628Y-70753000D01*
X128985628Y-71732000D01*
X128997888Y-71856482D01*
X129034198Y-71976180D01*
X129093163Y-72086494D01*
X129172515Y-72183185D01*
X129269206Y-72262537D01*
X129379520Y-72321502D01*
X129499218Y-72357812D01*
X129623700Y-72370072D01*
X129883393Y-72370072D01*
X129753987Y-72456538D01*
X129568038Y-72642487D01*
X129421939Y-72861141D01*
X129321304Y-73104095D01*
X129270000Y-73362014D01*
X129270000Y-73624986D01*
X129321304Y-73882905D01*
X129421939Y-74125859D01*
X129568038Y-74344513D01*
X129701275Y-74477750D01*
X129568038Y-74610987D01*
X129421939Y-74829641D01*
X129321304Y-75072595D01*
X129270000Y-75330514D01*
X129270000Y-75593486D01*
X129321304Y-75851405D01*
X129421939Y-76094359D01*
X129429283Y-76105351D01*
X129369206Y-76137463D01*
X129306624Y-76188822D01*
X128818645Y-75700844D01*
X128840000Y-75593486D01*
X128840000Y-75330514D01*
X128788696Y-75072595D01*
X128688061Y-74829641D01*
X128541962Y-74610987D01*
X128408725Y-74477750D01*
X128541962Y-74344513D01*
X128688061Y-74125859D01*
X128788696Y-73882905D01*
X128840000Y-73624986D01*
X128840000Y-73362014D01*
X128788696Y-73104095D01*
X128688061Y-72861141D01*
X128541962Y-72642487D01*
X128356013Y-72456538D01*
X128137359Y-72310439D01*
X127894405Y-72209804D01*
X127636486Y-72158500D01*
X127373514Y-72158500D01*
X127115595Y-72209804D01*
X126872641Y-72310439D01*
X126653987Y-72456538D01*
X126468038Y-72642487D01*
X126409989Y-72729364D01*
X126409989Y-71963278D01*
X126505820Y-72014502D01*
X126625518Y-72050812D01*
X126750000Y-72063072D01*
X127350000Y-72063072D01*
X127474482Y-72050812D01*
X127594180Y-72014502D01*
X127704494Y-71955537D01*
X127801185Y-71876185D01*
X127880537Y-71779494D01*
X127939502Y-71669180D01*
X127975812Y-71549482D01*
X127988072Y-71425000D01*
X128011928Y-71425000D01*
X128024188Y-71549482D01*
X128060498Y-71669180D01*
X128119463Y-71779494D01*
X128198815Y-71876185D01*
X128295506Y-71955537D01*
X128405820Y-72014502D01*
X128525518Y-72050812D01*
X128650000Y-72063072D01*
X128664250Y-72060000D01*
X128823000Y-71901250D01*
X128823000Y-71027000D01*
X128173750Y-71027000D01*
X128015000Y-71185750D01*
X128011928Y-71425000D01*
X127988072Y-71425000D01*
X127988072Y-70375000D01*
X127975812Y-70250518D01*
X127939502Y-70130820D01*
X127880537Y-70020506D01*
X127801185Y-69923815D01*
X127727169Y-69863072D01*
X128272831Y-69863072D01*
X128198815Y-69923815D01*
G37*
X128198815Y-69923815D02*
X128119463Y-70020506D01*
X128060498Y-70130820D01*
X128024188Y-70250518D01*
X128011928Y-70375000D01*
X128015000Y-70614250D01*
X128173750Y-70773000D01*
X128823000Y-70773000D01*
X128823000Y-70753000D01*
X128985628Y-70753000D01*
X128985628Y-71732000D01*
X128997888Y-71856482D01*
X129034198Y-71976180D01*
X129093163Y-72086494D01*
X129172515Y-72183185D01*
X129269206Y-72262537D01*
X129379520Y-72321502D01*
X129499218Y-72357812D01*
X129623700Y-72370072D01*
X129883393Y-72370072D01*
X129753987Y-72456538D01*
X129568038Y-72642487D01*
X129421939Y-72861141D01*
X129321304Y-73104095D01*
X129270000Y-73362014D01*
X129270000Y-73624986D01*
X129321304Y-73882905D01*
X129421939Y-74125859D01*
X129568038Y-74344513D01*
X129701275Y-74477750D01*
X129568038Y-74610987D01*
X129421939Y-74829641D01*
X129321304Y-75072595D01*
X129270000Y-75330514D01*
X129270000Y-75593486D01*
X129321304Y-75851405D01*
X129421939Y-76094359D01*
X129429283Y-76105351D01*
X129369206Y-76137463D01*
X129306624Y-76188822D01*
X128818645Y-75700844D01*
X128840000Y-75593486D01*
X128840000Y-75330514D01*
X128788696Y-75072595D01*
X128688061Y-74829641D01*
X128541962Y-74610987D01*
X128408725Y-74477750D01*
X128541962Y-74344513D01*
X128688061Y-74125859D01*
X128788696Y-73882905D01*
X128840000Y-73624986D01*
X128840000Y-73362014D01*
X128788696Y-73104095D01*
X128688061Y-72861141D01*
X128541962Y-72642487D01*
X128356013Y-72456538D01*
X128137359Y-72310439D01*
X127894405Y-72209804D01*
X127636486Y-72158500D01*
X127373514Y-72158500D01*
X127115595Y-72209804D01*
X126872641Y-72310439D01*
X126653987Y-72456538D01*
X126468038Y-72642487D01*
X126409989Y-72729364D01*
X126409989Y-71963278D01*
X126505820Y-72014502D01*
X126625518Y-72050812D01*
X126750000Y-72063072D01*
X127350000Y-72063072D01*
X127474482Y-72050812D01*
X127594180Y-72014502D01*
X127704494Y-71955537D01*
X127801185Y-71876185D01*
X127880537Y-71779494D01*
X127939502Y-71669180D01*
X127975812Y-71549482D01*
X127988072Y-71425000D01*
X128011928Y-71425000D01*
X128024188Y-71549482D01*
X128060498Y-71669180D01*
X128119463Y-71779494D01*
X128198815Y-71876185D01*
X128295506Y-71955537D01*
X128405820Y-72014502D01*
X128525518Y-72050812D01*
X128650000Y-72063072D01*
X128664250Y-72060000D01*
X128823000Y-71901250D01*
X128823000Y-71027000D01*
X128173750Y-71027000D01*
X128015000Y-71185750D01*
X128011928Y-71425000D01*
X127988072Y-71425000D01*
X127988072Y-70375000D01*
X127975812Y-70250518D01*
X127939502Y-70130820D01*
X127880537Y-70020506D01*
X127801185Y-69923815D01*
X127727169Y-69863072D01*
X128272831Y-69863072D01*
X128198815Y-69923815D01*
G36*
X182098815Y-69923815D02*
G01*
X182019463Y-70020506D01*
X181960498Y-70130820D01*
X181924188Y-70250518D01*
X181911928Y-70375000D01*
X181915000Y-70614250D01*
X182073750Y-70773000D01*
X182723000Y-70773000D01*
X182723000Y-70753000D01*
X182977000Y-70753000D01*
X182977000Y-70773000D01*
X182985628Y-70773000D01*
X182985628Y-71027000D01*
X182977000Y-71027000D01*
X182977000Y-71901250D01*
X182994136Y-71918386D01*
X182997888Y-71956482D01*
X183034198Y-72076180D01*
X183093163Y-72186494D01*
X183172515Y-72283185D01*
X183269206Y-72362537D01*
X183379520Y-72421502D01*
X183464779Y-72447365D01*
X183321939Y-72661141D01*
X183221304Y-72904095D01*
X183170000Y-73162014D01*
X183170000Y-73424986D01*
X183221304Y-73682905D01*
X183321939Y-73925859D01*
X183468038Y-74144513D01*
X183601275Y-74277750D01*
X183468038Y-74410987D01*
X183321939Y-74629641D01*
X183221304Y-74872595D01*
X183170000Y-75130514D01*
X183170000Y-75393486D01*
X183221304Y-75651405D01*
X183321939Y-75894359D01*
X183433945Y-76061988D01*
X183379520Y-76078498D01*
X183269206Y-76137463D01*
X183261549Y-76143747D01*
X182618645Y-75500844D01*
X182640000Y-75393486D01*
X182640000Y-75130514D01*
X182588696Y-74872595D01*
X182488061Y-74629641D01*
X182341962Y-74410987D01*
X182208725Y-74277750D01*
X182341962Y-74144513D01*
X182488061Y-73925859D01*
X182588696Y-73682905D01*
X182640000Y-73424986D01*
X182640000Y-73162014D01*
X182588696Y-72904095D01*
X182488061Y-72661141D01*
X182341962Y-72442487D01*
X182156013Y-72256538D01*
X181937359Y-72110439D01*
X181694405Y-72009804D01*
X181554889Y-71982052D01*
X181604494Y-71955537D01*
X181701185Y-71876185D01*
X181780537Y-71779494D01*
X181839502Y-71669180D01*
X181875812Y-71549482D01*
X181888072Y-71425000D01*
X181911928Y-71425000D01*
X181924188Y-71549482D01*
X181960498Y-71669180D01*
X182019463Y-71779494D01*
X182098815Y-71876185D01*
X182195506Y-71955537D01*
X182305820Y-72014502D01*
X182425518Y-72050812D01*
X182550000Y-72063072D01*
X182564250Y-72060000D01*
X182723000Y-71901250D01*
X182723000Y-71027000D01*
X182073750Y-71027000D01*
X181915000Y-71185750D01*
X181911928Y-71425000D01*
X181888072Y-71425000D01*
X181888072Y-70375000D01*
X181875812Y-70250518D01*
X181839502Y-70130820D01*
X181780537Y-70020506D01*
X181701185Y-69923815D01*
X181627169Y-69863072D01*
X182172831Y-69863072D01*
X182098815Y-69923815D01*
G37*
X182098815Y-69923815D02*
X182019463Y-70020506D01*
X181960498Y-70130820D01*
X181924188Y-70250518D01*
X181911928Y-70375000D01*
X181915000Y-70614250D01*
X182073750Y-70773000D01*
X182723000Y-70773000D01*
X182723000Y-70753000D01*
X182977000Y-70753000D01*
X182977000Y-70773000D01*
X182985628Y-70773000D01*
X182985628Y-71027000D01*
X182977000Y-71027000D01*
X182977000Y-71901250D01*
X182994136Y-71918386D01*
X182997888Y-71956482D01*
X183034198Y-72076180D01*
X183093163Y-72186494D01*
X183172515Y-72283185D01*
X183269206Y-72362537D01*
X183379520Y-72421502D01*
X183464779Y-72447365D01*
X183321939Y-72661141D01*
X183221304Y-72904095D01*
X183170000Y-73162014D01*
X183170000Y-73424986D01*
X183221304Y-73682905D01*
X183321939Y-73925859D01*
X183468038Y-74144513D01*
X183601275Y-74277750D01*
X183468038Y-74410987D01*
X183321939Y-74629641D01*
X183221304Y-74872595D01*
X183170000Y-75130514D01*
X183170000Y-75393486D01*
X183221304Y-75651405D01*
X183321939Y-75894359D01*
X183433945Y-76061988D01*
X183379520Y-76078498D01*
X183269206Y-76137463D01*
X183261549Y-76143747D01*
X182618645Y-75500844D01*
X182640000Y-75393486D01*
X182640000Y-75130514D01*
X182588696Y-74872595D01*
X182488061Y-74629641D01*
X182341962Y-74410987D01*
X182208725Y-74277750D01*
X182341962Y-74144513D01*
X182488061Y-73925859D01*
X182588696Y-73682905D01*
X182640000Y-73424986D01*
X182640000Y-73162014D01*
X182588696Y-72904095D01*
X182488061Y-72661141D01*
X182341962Y-72442487D01*
X182156013Y-72256538D01*
X181937359Y-72110439D01*
X181694405Y-72009804D01*
X181554889Y-71982052D01*
X181604494Y-71955537D01*
X181701185Y-71876185D01*
X181780537Y-71779494D01*
X181839502Y-71669180D01*
X181875812Y-71549482D01*
X181888072Y-71425000D01*
X181911928Y-71425000D01*
X181924188Y-71549482D01*
X181960498Y-71669180D01*
X182019463Y-71779494D01*
X182098815Y-71876185D01*
X182195506Y-71955537D01*
X182305820Y-72014502D01*
X182425518Y-72050812D01*
X182550000Y-72063072D01*
X182564250Y-72060000D01*
X182723000Y-71901250D01*
X182723000Y-71027000D01*
X182073750Y-71027000D01*
X181915000Y-71185750D01*
X181911928Y-71425000D01*
X181888072Y-71425000D01*
X181888072Y-70375000D01*
X181875812Y-70250518D01*
X181839502Y-70130820D01*
X181780537Y-70020506D01*
X181701185Y-69923815D01*
X181627169Y-69863072D01*
X182172831Y-69863072D01*
X182098815Y-69923815D01*
G36*
X146098815Y-70223815D02*
G01*
X146019463Y-70320506D01*
X145960498Y-70430820D01*
X145924188Y-70550518D01*
X145911928Y-70675000D01*
X145915000Y-70914250D01*
X146073750Y-71073000D01*
X146723000Y-71073000D01*
X146723000Y-71053000D01*
X146977000Y-71053000D01*
X146977000Y-71073000D01*
X146985628Y-71073000D01*
X146985628Y-71327000D01*
X146977000Y-71327000D01*
X146977000Y-72201250D01*
X147135750Y-72360000D01*
X147150000Y-72363072D01*
X147257015Y-72352532D01*
X147269206Y-72362537D01*
X147379520Y-72421502D01*
X147499218Y-72457812D01*
X147547917Y-72462608D01*
X147468038Y-72542487D01*
X147321939Y-72761141D01*
X147221304Y-73004095D01*
X147170000Y-73262014D01*
X147170000Y-73524986D01*
X147221304Y-73782905D01*
X147321939Y-74025859D01*
X147468038Y-74244513D01*
X147601275Y-74377750D01*
X147468038Y-74510987D01*
X147321939Y-74729641D01*
X147221304Y-74972595D01*
X147170000Y-75230514D01*
X147170000Y-75493486D01*
X147221304Y-75751405D01*
X147321939Y-75994359D01*
X147378517Y-76079034D01*
X147269206Y-76137463D01*
X147261549Y-76143747D01*
X146718645Y-75600843D01*
X146740000Y-75493486D01*
X146740000Y-75230514D01*
X146688696Y-74972595D01*
X146588061Y-74729641D01*
X146441962Y-74510987D01*
X146308725Y-74377750D01*
X146441962Y-74244513D01*
X146588061Y-74025859D01*
X146688696Y-73782905D01*
X146740000Y-73524986D01*
X146740000Y-73262014D01*
X146688696Y-73004095D01*
X146588061Y-72761141D01*
X146441962Y-72542487D01*
X146256013Y-72356538D01*
X146037359Y-72210439D01*
X145794405Y-72109804D01*
X145761099Y-72103179D01*
X145780537Y-72079494D01*
X145839502Y-71969180D01*
X145875812Y-71849482D01*
X145888072Y-71725000D01*
X145911928Y-71725000D01*
X145924188Y-71849482D01*
X145960498Y-71969180D01*
X146019463Y-72079494D01*
X146098815Y-72176185D01*
X146195506Y-72255537D01*
X146305820Y-72314502D01*
X146425518Y-72350812D01*
X146550000Y-72363072D01*
X146564250Y-72360000D01*
X146723000Y-72201250D01*
X146723000Y-71327000D01*
X146073750Y-71327000D01*
X145915000Y-71485750D01*
X145911928Y-71725000D01*
X145888072Y-71725000D01*
X145888072Y-70675000D01*
X145875812Y-70550518D01*
X145839502Y-70430820D01*
X145810000Y-70375627D01*
X145810000Y-70163072D01*
X146172831Y-70163072D01*
X146098815Y-70223815D01*
G37*
X146098815Y-70223815D02*
X146019463Y-70320506D01*
X145960498Y-70430820D01*
X145924188Y-70550518D01*
X145911928Y-70675000D01*
X145915000Y-70914250D01*
X146073750Y-71073000D01*
X146723000Y-71073000D01*
X146723000Y-71053000D01*
X146977000Y-71053000D01*
X146977000Y-71073000D01*
X146985628Y-71073000D01*
X146985628Y-71327000D01*
X146977000Y-71327000D01*
X146977000Y-72201250D01*
X147135750Y-72360000D01*
X147150000Y-72363072D01*
X147257015Y-72352532D01*
X147269206Y-72362537D01*
X147379520Y-72421502D01*
X147499218Y-72457812D01*
X147547917Y-72462608D01*
X147468038Y-72542487D01*
X147321939Y-72761141D01*
X147221304Y-73004095D01*
X147170000Y-73262014D01*
X147170000Y-73524986D01*
X147221304Y-73782905D01*
X147321939Y-74025859D01*
X147468038Y-74244513D01*
X147601275Y-74377750D01*
X147468038Y-74510987D01*
X147321939Y-74729641D01*
X147221304Y-74972595D01*
X147170000Y-75230514D01*
X147170000Y-75493486D01*
X147221304Y-75751405D01*
X147321939Y-75994359D01*
X147378517Y-76079034D01*
X147269206Y-76137463D01*
X147261549Y-76143747D01*
X146718645Y-75600843D01*
X146740000Y-75493486D01*
X146740000Y-75230514D01*
X146688696Y-74972595D01*
X146588061Y-74729641D01*
X146441962Y-74510987D01*
X146308725Y-74377750D01*
X146441962Y-74244513D01*
X146588061Y-74025859D01*
X146688696Y-73782905D01*
X146740000Y-73524986D01*
X146740000Y-73262014D01*
X146688696Y-73004095D01*
X146588061Y-72761141D01*
X146441962Y-72542487D01*
X146256013Y-72356538D01*
X146037359Y-72210439D01*
X145794405Y-72109804D01*
X145761099Y-72103179D01*
X145780537Y-72079494D01*
X145839502Y-71969180D01*
X145875812Y-71849482D01*
X145888072Y-71725000D01*
X145911928Y-71725000D01*
X145924188Y-71849482D01*
X145960498Y-71969180D01*
X146019463Y-72079494D01*
X146098815Y-72176185D01*
X146195506Y-72255537D01*
X146305820Y-72314502D01*
X146425518Y-72350812D01*
X146550000Y-72363072D01*
X146564250Y-72360000D01*
X146723000Y-72201250D01*
X146723000Y-71327000D01*
X146073750Y-71327000D01*
X145915000Y-71485750D01*
X145911928Y-71725000D01*
X145888072Y-71725000D01*
X145888072Y-70675000D01*
X145875812Y-70550518D01*
X145839502Y-70430820D01*
X145810000Y-70375627D01*
X145810000Y-70163072D01*
X146172831Y-70163072D01*
X146098815Y-70223815D01*
G36*
X110198815Y-70023815D02*
G01*
X110119463Y-70120506D01*
X110060498Y-70230820D01*
X110024188Y-70350518D01*
X110011928Y-70475000D01*
X110015000Y-70714250D01*
X110173750Y-70873000D01*
X110823000Y-70873000D01*
X110823000Y-70853000D01*
X110985628Y-70853000D01*
X110985628Y-71932000D01*
X110997888Y-72056482D01*
X111034198Y-72176180D01*
X111093163Y-72286494D01*
X111172515Y-72383185D01*
X111269206Y-72462537D01*
X111379520Y-72521502D01*
X111492369Y-72555734D01*
X111421939Y-72661141D01*
X111321304Y-72904095D01*
X111270000Y-73162014D01*
X111270000Y-73424986D01*
X111321304Y-73682905D01*
X111421939Y-73925859D01*
X111568038Y-74144513D01*
X111701275Y-74277750D01*
X111568038Y-74410987D01*
X111421939Y-74629641D01*
X111321304Y-74872595D01*
X111270000Y-75130514D01*
X111270000Y-75393486D01*
X111321304Y-75651405D01*
X111421939Y-75894359D01*
X111519387Y-76040202D01*
X111499218Y-76042188D01*
X111379520Y-76078498D01*
X111269206Y-76137463D01*
X111261549Y-76143747D01*
X110618645Y-75500844D01*
X110640000Y-75393486D01*
X110640000Y-75130514D01*
X110588696Y-74872595D01*
X110488061Y-74629641D01*
X110341962Y-74410987D01*
X110208725Y-74277750D01*
X110341962Y-74144513D01*
X110488061Y-73925859D01*
X110588696Y-73682905D01*
X110640000Y-73424986D01*
X110640000Y-73162014D01*
X110588696Y-72904095D01*
X110488061Y-72661141D01*
X110341962Y-72442487D01*
X110156013Y-72256538D01*
X109937359Y-72110439D01*
X109738144Y-72027921D01*
X109801185Y-71976185D01*
X109880537Y-71879494D01*
X109939502Y-71769180D01*
X109975812Y-71649482D01*
X109988072Y-71525000D01*
X110011928Y-71525000D01*
X110024188Y-71649482D01*
X110060498Y-71769180D01*
X110119463Y-71879494D01*
X110198815Y-71976185D01*
X110295506Y-72055537D01*
X110405820Y-72114502D01*
X110525518Y-72150812D01*
X110650000Y-72163072D01*
X110664250Y-72160000D01*
X110823000Y-72001250D01*
X110823000Y-71127000D01*
X110173750Y-71127000D01*
X110015000Y-71285750D01*
X110011928Y-71525000D01*
X109988072Y-71525000D01*
X109988072Y-70475000D01*
X109975812Y-70350518D01*
X109939502Y-70230820D01*
X109880537Y-70120506D01*
X109810000Y-70034556D01*
X109810000Y-69963072D01*
X110272831Y-69963072D01*
X110198815Y-70023815D01*
G37*
X110198815Y-70023815D02*
X110119463Y-70120506D01*
X110060498Y-70230820D01*
X110024188Y-70350518D01*
X110011928Y-70475000D01*
X110015000Y-70714250D01*
X110173750Y-70873000D01*
X110823000Y-70873000D01*
X110823000Y-70853000D01*
X110985628Y-70853000D01*
X110985628Y-71932000D01*
X110997888Y-72056482D01*
X111034198Y-72176180D01*
X111093163Y-72286494D01*
X111172515Y-72383185D01*
X111269206Y-72462537D01*
X111379520Y-72521502D01*
X111492369Y-72555734D01*
X111421939Y-72661141D01*
X111321304Y-72904095D01*
X111270000Y-73162014D01*
X111270000Y-73424986D01*
X111321304Y-73682905D01*
X111421939Y-73925859D01*
X111568038Y-74144513D01*
X111701275Y-74277750D01*
X111568038Y-74410987D01*
X111421939Y-74629641D01*
X111321304Y-74872595D01*
X111270000Y-75130514D01*
X111270000Y-75393486D01*
X111321304Y-75651405D01*
X111421939Y-75894359D01*
X111519387Y-76040202D01*
X111499218Y-76042188D01*
X111379520Y-76078498D01*
X111269206Y-76137463D01*
X111261549Y-76143747D01*
X110618645Y-75500844D01*
X110640000Y-75393486D01*
X110640000Y-75130514D01*
X110588696Y-74872595D01*
X110488061Y-74629641D01*
X110341962Y-74410987D01*
X110208725Y-74277750D01*
X110341962Y-74144513D01*
X110488061Y-73925859D01*
X110588696Y-73682905D01*
X110640000Y-73424986D01*
X110640000Y-73162014D01*
X110588696Y-72904095D01*
X110488061Y-72661141D01*
X110341962Y-72442487D01*
X110156013Y-72256538D01*
X109937359Y-72110439D01*
X109738144Y-72027921D01*
X109801185Y-71976185D01*
X109880537Y-71879494D01*
X109939502Y-71769180D01*
X109975812Y-71649482D01*
X109988072Y-71525000D01*
X110011928Y-71525000D01*
X110024188Y-71649482D01*
X110060498Y-71769180D01*
X110119463Y-71879494D01*
X110198815Y-71976185D01*
X110295506Y-72055537D01*
X110405820Y-72114502D01*
X110525518Y-72150812D01*
X110650000Y-72163072D01*
X110664250Y-72160000D01*
X110823000Y-72001250D01*
X110823000Y-71127000D01*
X110173750Y-71127000D01*
X110015000Y-71285750D01*
X110011928Y-71525000D01*
X109988072Y-71525000D01*
X109988072Y-70475000D01*
X109975812Y-70350518D01*
X109939502Y-70230820D01*
X109880537Y-70120506D01*
X109810000Y-70034556D01*
X109810000Y-69963072D01*
X110272831Y-69963072D01*
X110198815Y-70023815D01*
G36*
X164098815Y-69823815D02*
G01*
X164019463Y-69920506D01*
X163960498Y-70030820D01*
X163924188Y-70150518D01*
X163911928Y-70275000D01*
X163915000Y-70514250D01*
X164073750Y-70673000D01*
X164723000Y-70673000D01*
X164723000Y-70653000D01*
X164977000Y-70653000D01*
X164977000Y-70673000D01*
X164997000Y-70673000D01*
X164997000Y-70927000D01*
X164977000Y-70927000D01*
X164977000Y-71801250D01*
X165094136Y-71918386D01*
X165097888Y-71956482D01*
X165134198Y-72076180D01*
X165193163Y-72186494D01*
X165272515Y-72283185D01*
X165369206Y-72362537D01*
X165479520Y-72421502D01*
X165599218Y-72457812D01*
X165723700Y-72470072D01*
X165740453Y-72470072D01*
X165668038Y-72542487D01*
X165521939Y-72761141D01*
X165421304Y-73004095D01*
X165370000Y-73262014D01*
X165370000Y-73524986D01*
X165421304Y-73782905D01*
X165521939Y-74025859D01*
X165668038Y-74244513D01*
X165801275Y-74377750D01*
X165668038Y-74510987D01*
X165521939Y-74729641D01*
X165421304Y-74972595D01*
X165370000Y-75230514D01*
X165370000Y-75493486D01*
X165421304Y-75751405D01*
X165521939Y-75994359D01*
X165550521Y-76037135D01*
X165499218Y-76042188D01*
X165379520Y-76078498D01*
X165325288Y-76107486D01*
X164818645Y-75600843D01*
X164840000Y-75493486D01*
X164840000Y-75230514D01*
X164788696Y-74972595D01*
X164688061Y-74729641D01*
X164541962Y-74510987D01*
X164408725Y-74377750D01*
X164541962Y-74244513D01*
X164688061Y-74025859D01*
X164788696Y-73782905D01*
X164840000Y-73524986D01*
X164840000Y-73262014D01*
X164788696Y-73004095D01*
X164688061Y-72761141D01*
X164541962Y-72542487D01*
X164356013Y-72356538D01*
X164137359Y-72210439D01*
X163894405Y-72109804D01*
X163636486Y-72058500D01*
X163373514Y-72058500D01*
X163115595Y-72109804D01*
X162872641Y-72210439D01*
X162653987Y-72356538D01*
X162468038Y-72542487D01*
X162460000Y-72554517D01*
X162460000Y-71930937D01*
X162525518Y-71950812D01*
X162650000Y-71963072D01*
X163250000Y-71963072D01*
X163374482Y-71950812D01*
X163494180Y-71914502D01*
X163604494Y-71855537D01*
X163701185Y-71776185D01*
X163780537Y-71679494D01*
X163839502Y-71569180D01*
X163875812Y-71449482D01*
X163888072Y-71325000D01*
X163911928Y-71325000D01*
X163924188Y-71449482D01*
X163960498Y-71569180D01*
X164019463Y-71679494D01*
X164098815Y-71776185D01*
X164195506Y-71855537D01*
X164305820Y-71914502D01*
X164425518Y-71950812D01*
X164550000Y-71963072D01*
X164564250Y-71960000D01*
X164723000Y-71801250D01*
X164723000Y-70927000D01*
X164073750Y-70927000D01*
X163915000Y-71085750D01*
X163911928Y-71325000D01*
X163888072Y-71325000D01*
X163888072Y-70275000D01*
X163875812Y-70150518D01*
X163839502Y-70030820D01*
X163810000Y-69975627D01*
X163810000Y-69887333D01*
X163813677Y-69850000D01*
X163805115Y-69763072D01*
X164172831Y-69763072D01*
X164098815Y-69823815D01*
G37*
X164098815Y-69823815D02*
X164019463Y-69920506D01*
X163960498Y-70030820D01*
X163924188Y-70150518D01*
X163911928Y-70275000D01*
X163915000Y-70514250D01*
X164073750Y-70673000D01*
X164723000Y-70673000D01*
X164723000Y-70653000D01*
X164977000Y-70653000D01*
X164977000Y-70673000D01*
X164997000Y-70673000D01*
X164997000Y-70927000D01*
X164977000Y-70927000D01*
X164977000Y-71801250D01*
X165094136Y-71918386D01*
X165097888Y-71956482D01*
X165134198Y-72076180D01*
X165193163Y-72186494D01*
X165272515Y-72283185D01*
X165369206Y-72362537D01*
X165479520Y-72421502D01*
X165599218Y-72457812D01*
X165723700Y-72470072D01*
X165740453Y-72470072D01*
X165668038Y-72542487D01*
X165521939Y-72761141D01*
X165421304Y-73004095D01*
X165370000Y-73262014D01*
X165370000Y-73524986D01*
X165421304Y-73782905D01*
X165521939Y-74025859D01*
X165668038Y-74244513D01*
X165801275Y-74377750D01*
X165668038Y-74510987D01*
X165521939Y-74729641D01*
X165421304Y-74972595D01*
X165370000Y-75230514D01*
X165370000Y-75493486D01*
X165421304Y-75751405D01*
X165521939Y-75994359D01*
X165550521Y-76037135D01*
X165499218Y-76042188D01*
X165379520Y-76078498D01*
X165325288Y-76107486D01*
X164818645Y-75600843D01*
X164840000Y-75493486D01*
X164840000Y-75230514D01*
X164788696Y-74972595D01*
X164688061Y-74729641D01*
X164541962Y-74510987D01*
X164408725Y-74377750D01*
X164541962Y-74244513D01*
X164688061Y-74025859D01*
X164788696Y-73782905D01*
X164840000Y-73524986D01*
X164840000Y-73262014D01*
X164788696Y-73004095D01*
X164688061Y-72761141D01*
X164541962Y-72542487D01*
X164356013Y-72356538D01*
X164137359Y-72210439D01*
X163894405Y-72109804D01*
X163636486Y-72058500D01*
X163373514Y-72058500D01*
X163115595Y-72109804D01*
X162872641Y-72210439D01*
X162653987Y-72356538D01*
X162468038Y-72542487D01*
X162460000Y-72554517D01*
X162460000Y-71930937D01*
X162525518Y-71950812D01*
X162650000Y-71963072D01*
X163250000Y-71963072D01*
X163374482Y-71950812D01*
X163494180Y-71914502D01*
X163604494Y-71855537D01*
X163701185Y-71776185D01*
X163780537Y-71679494D01*
X163839502Y-71569180D01*
X163875812Y-71449482D01*
X163888072Y-71325000D01*
X163911928Y-71325000D01*
X163924188Y-71449482D01*
X163960498Y-71569180D01*
X164019463Y-71679494D01*
X164098815Y-71776185D01*
X164195506Y-71855537D01*
X164305820Y-71914502D01*
X164425518Y-71950812D01*
X164550000Y-71963072D01*
X164564250Y-71960000D01*
X164723000Y-71801250D01*
X164723000Y-70927000D01*
X164073750Y-70927000D01*
X163915000Y-71085750D01*
X163911928Y-71325000D01*
X163888072Y-71325000D01*
X163888072Y-70275000D01*
X163875812Y-70150518D01*
X163839502Y-70030820D01*
X163810000Y-69975627D01*
X163810000Y-69887333D01*
X163813677Y-69850000D01*
X163805115Y-69763072D01*
X164172831Y-69763072D01*
X164098815Y-69823815D01*
G36*
X254340001Y-60614803D02*
G01*
X254340000Y-68885198D01*
X253085199Y-70140000D01*
X245514802Y-70140000D01*
X245009478Y-69634676D01*
X245075000Y-69628223D01*
X245175000Y-69638072D01*
X245625000Y-69638072D01*
X245725000Y-69628223D01*
X245825000Y-69638072D01*
X246275000Y-69638072D01*
X246375000Y-69628223D01*
X246475000Y-69638072D01*
X246925000Y-69638072D01*
X247025000Y-69628223D01*
X247125000Y-69638072D01*
X247575000Y-69638072D01*
X247675000Y-69628223D01*
X247775000Y-69638072D01*
X248225000Y-69638072D01*
X248325000Y-69628223D01*
X248425000Y-69638072D01*
X248875000Y-69638072D01*
X248977783Y-69627949D01*
X249043250Y-69635000D01*
X249075497Y-69602753D01*
X249119180Y-69589502D01*
X249229494Y-69530537D01*
X249326185Y-69451185D01*
X249398000Y-69363678D01*
X249398000Y-69476250D01*
X249556750Y-69635000D01*
X249657630Y-69624135D01*
X249776845Y-69586268D01*
X249886381Y-69525871D01*
X249982029Y-69445264D01*
X250060114Y-69347547D01*
X250117635Y-69236473D01*
X250152381Y-69116312D01*
X250163018Y-68991681D01*
X250160000Y-68385750D01*
X250001250Y-68227000D01*
X249513072Y-68227000D01*
X249513072Y-67973000D01*
X250001250Y-67973000D01*
X250160000Y-67814250D01*
X250163018Y-67208319D01*
X250152381Y-67083688D01*
X250117635Y-66963527D01*
X250060114Y-66852453D01*
X249982029Y-66754736D01*
X249886381Y-66674129D01*
X249776845Y-66613732D01*
X249657630Y-66575865D01*
X249556750Y-66565000D01*
X249427002Y-66694748D01*
X249427002Y-66565000D01*
X249410000Y-66565000D01*
X249410000Y-65560144D01*
X249413676Y-65522822D01*
X249410000Y-65485499D01*
X249410000Y-65485489D01*
X249399003Y-65373836D01*
X249355546Y-65230575D01*
X249319787Y-65163676D01*
X249284974Y-65098545D01*
X249213799Y-65011819D01*
X249190001Y-64982821D01*
X249161004Y-64959024D01*
X248411991Y-64210011D01*
X248812667Y-64210011D01*
X248849989Y-64213687D01*
X248877360Y-64210991D01*
X248998061Y-64235000D01*
X249201939Y-64235000D01*
X249401898Y-64195226D01*
X249590256Y-64117205D01*
X249759774Y-64003937D01*
X249903937Y-63859774D01*
X250017205Y-63690256D01*
X250095226Y-63501898D01*
X250135000Y-63301939D01*
X250135000Y-63098061D01*
X250095226Y-62898102D01*
X250017205Y-62709744D01*
X249903937Y-62540226D01*
X249823942Y-62460231D01*
X249879494Y-62430537D01*
X249976185Y-62351185D01*
X250055537Y-62254494D01*
X250114502Y-62144180D01*
X250150812Y-62024482D01*
X250163072Y-61900000D01*
X250163072Y-60111729D01*
X250289801Y-59985000D01*
X250351939Y-59985000D01*
X250551898Y-59945226D01*
X250740256Y-59867205D01*
X250909774Y-59753937D01*
X251053937Y-59609774D01*
X251167205Y-59440256D01*
X251245226Y-59251898D01*
X251285000Y-59051939D01*
X251285000Y-58848061D01*
X251245226Y-58648102D01*
X251167205Y-58459744D01*
X251100558Y-58360000D01*
X252085199Y-58360000D01*
X254340001Y-60614803D01*
G37*
X254340001Y-60614803D02*
X254340000Y-68885198D01*
X253085199Y-70140000D01*
X245514802Y-70140000D01*
X245009478Y-69634676D01*
X245075000Y-69628223D01*
X245175000Y-69638072D01*
X245625000Y-69638072D01*
X245725000Y-69628223D01*
X245825000Y-69638072D01*
X246275000Y-69638072D01*
X246375000Y-69628223D01*
X246475000Y-69638072D01*
X246925000Y-69638072D01*
X247025000Y-69628223D01*
X247125000Y-69638072D01*
X247575000Y-69638072D01*
X247675000Y-69628223D01*
X247775000Y-69638072D01*
X248225000Y-69638072D01*
X248325000Y-69628223D01*
X248425000Y-69638072D01*
X248875000Y-69638072D01*
X248977783Y-69627949D01*
X249043250Y-69635000D01*
X249075497Y-69602753D01*
X249119180Y-69589502D01*
X249229494Y-69530537D01*
X249326185Y-69451185D01*
X249398000Y-69363678D01*
X249398000Y-69476250D01*
X249556750Y-69635000D01*
X249657630Y-69624135D01*
X249776845Y-69586268D01*
X249886381Y-69525871D01*
X249982029Y-69445264D01*
X250060114Y-69347547D01*
X250117635Y-69236473D01*
X250152381Y-69116312D01*
X250163018Y-68991681D01*
X250160000Y-68385750D01*
X250001250Y-68227000D01*
X249513072Y-68227000D01*
X249513072Y-67973000D01*
X250001250Y-67973000D01*
X250160000Y-67814250D01*
X250163018Y-67208319D01*
X250152381Y-67083688D01*
X250117635Y-66963527D01*
X250060114Y-66852453D01*
X249982029Y-66754736D01*
X249886381Y-66674129D01*
X249776845Y-66613732D01*
X249657630Y-66575865D01*
X249556750Y-66565000D01*
X249427002Y-66694748D01*
X249427002Y-66565000D01*
X249410000Y-66565000D01*
X249410000Y-65560144D01*
X249413676Y-65522822D01*
X249410000Y-65485499D01*
X249410000Y-65485489D01*
X249399003Y-65373836D01*
X249355546Y-65230575D01*
X249319787Y-65163676D01*
X249284974Y-65098545D01*
X249213799Y-65011819D01*
X249190001Y-64982821D01*
X249161004Y-64959024D01*
X248411991Y-64210011D01*
X248812667Y-64210011D01*
X248849989Y-64213687D01*
X248877360Y-64210991D01*
X248998061Y-64235000D01*
X249201939Y-64235000D01*
X249401898Y-64195226D01*
X249590256Y-64117205D01*
X249759774Y-64003937D01*
X249903937Y-63859774D01*
X250017205Y-63690256D01*
X250095226Y-63501898D01*
X250135000Y-63301939D01*
X250135000Y-63098061D01*
X250095226Y-62898102D01*
X250017205Y-62709744D01*
X249903937Y-62540226D01*
X249823942Y-62460231D01*
X249879494Y-62430537D01*
X249976185Y-62351185D01*
X250055537Y-62254494D01*
X250114502Y-62144180D01*
X250150812Y-62024482D01*
X250163072Y-61900000D01*
X250163072Y-60111729D01*
X250289801Y-59985000D01*
X250351939Y-59985000D01*
X250551898Y-59945226D01*
X250740256Y-59867205D01*
X250909774Y-59753937D01*
X251053937Y-59609774D01*
X251167205Y-59440256D01*
X251245226Y-59251898D01*
X251285000Y-59051939D01*
X251285000Y-58848061D01*
X251245226Y-58648102D01*
X251167205Y-58459744D01*
X251100558Y-58360000D01*
X252085199Y-58360000D01*
X254340001Y-60614803D01*
G36*
X131165000Y-35798061D02*
G01*
X131165000Y-36001939D01*
X131204774Y-36201898D01*
X131282795Y-36390256D01*
X131396063Y-36559774D01*
X131540226Y-36703937D01*
X131709744Y-36817205D01*
X131898102Y-36895226D01*
X132098061Y-36935000D01*
X132115000Y-36935000D01*
X132115000Y-36951939D01*
X132154774Y-37151898D01*
X132232795Y-37340256D01*
X132346063Y-37509774D01*
X132490226Y-37653937D01*
X132659744Y-37767205D01*
X132848102Y-37845226D01*
X133048061Y-37885000D01*
X133251939Y-37885000D01*
X133451898Y-37845226D01*
X133640256Y-37767205D01*
X133662180Y-37752556D01*
X133674188Y-37874482D01*
X133710498Y-37994180D01*
X133769463Y-38104494D01*
X133848815Y-38201185D01*
X133945506Y-38280537D01*
X134055820Y-38339502D01*
X134175518Y-38375812D01*
X134300000Y-38388072D01*
X134415001Y-38388072D01*
X134415000Y-39137677D01*
X134411324Y-39175000D01*
X134415000Y-39212322D01*
X134415000Y-39212332D01*
X134425997Y-39323985D01*
X134464538Y-39451039D01*
X134469454Y-39467246D01*
X134540026Y-39599276D01*
X134570447Y-39636344D01*
X134634999Y-39715001D01*
X134664003Y-39738804D01*
X134836196Y-39910997D01*
X134859999Y-39940001D01*
X134975724Y-40034974D01*
X135107753Y-40105546D01*
X135251014Y-40149003D01*
X135362667Y-40160000D01*
X135362676Y-40160000D01*
X135399999Y-40163676D01*
X135437322Y-40160000D01*
X135665198Y-40160000D01*
X134014003Y-41811196D01*
X133984999Y-41834999D01*
X133941776Y-41887667D01*
X133890026Y-41950724D01*
X133831594Y-42060042D01*
X133819454Y-42082754D01*
X133775997Y-42226015D01*
X133765000Y-42337668D01*
X133765000Y-42337678D01*
X133761324Y-42375000D01*
X133765000Y-42412323D01*
X133765000Y-42703855D01*
X133710498Y-42805820D01*
X133674188Y-42925518D01*
X133661928Y-43050000D01*
X133661928Y-44850000D01*
X133674188Y-44974482D01*
X133710498Y-45094180D01*
X133769463Y-45204494D01*
X133848815Y-45301185D01*
X133945506Y-45380537D01*
X134055820Y-45439502D01*
X134175518Y-45475812D01*
X134300000Y-45488072D01*
X134750000Y-45488072D01*
X134850000Y-45478223D01*
X134950000Y-45488072D01*
X135400000Y-45488072D01*
X135500000Y-45478223D01*
X135600000Y-45488072D01*
X136050000Y-45488072D01*
X136150000Y-45478223D01*
X136250000Y-45488072D01*
X136700000Y-45488072D01*
X136800000Y-45478223D01*
X136900000Y-45488072D01*
X137350000Y-45488072D01*
X137450000Y-45478223D01*
X137550000Y-45488072D01*
X138000000Y-45488072D01*
X138100000Y-45478223D01*
X138200000Y-45488072D01*
X138650000Y-45488072D01*
X138752783Y-45477949D01*
X138818250Y-45485000D01*
X138850497Y-45452753D01*
X138894180Y-45439502D01*
X139004494Y-45380537D01*
X139101185Y-45301185D01*
X139173000Y-45213678D01*
X139173000Y-45326250D01*
X139331750Y-45485000D01*
X139432630Y-45474135D01*
X139551845Y-45436268D01*
X139661381Y-45375871D01*
X139757029Y-45295264D01*
X139835114Y-45197547D01*
X139892635Y-45086473D01*
X139927381Y-44966312D01*
X139938018Y-44841681D01*
X139935000Y-44235750D01*
X139776250Y-44077000D01*
X139288072Y-44077000D01*
X139288072Y-43823000D01*
X139776250Y-43823000D01*
X139935000Y-43664250D01*
X139936017Y-43460000D01*
X140041302Y-43460000D01*
X140041302Y-63129229D01*
X139994405Y-63109804D01*
X139736486Y-63058500D01*
X139473514Y-63058500D01*
X139215595Y-63109804D01*
X138972641Y-63210439D01*
X138753987Y-63356538D01*
X138568038Y-63542487D01*
X138421939Y-63761141D01*
X138321304Y-64004095D01*
X138270000Y-64262014D01*
X138270000Y-64524986D01*
X138321304Y-64782905D01*
X138421939Y-65025859D01*
X138568038Y-65244513D01*
X138701275Y-65377750D01*
X138568038Y-65510987D01*
X138421939Y-65729641D01*
X138321304Y-65972595D01*
X138270000Y-66230514D01*
X138270000Y-66493486D01*
X138321304Y-66751405D01*
X138421939Y-66994359D01*
X138533945Y-67161988D01*
X138479520Y-67178498D01*
X138369206Y-67237463D01*
X138272515Y-67316815D01*
X138255432Y-67337630D01*
X137518645Y-66600843D01*
X137540000Y-66493486D01*
X137540000Y-66230514D01*
X137488696Y-65972595D01*
X137388061Y-65729641D01*
X137241962Y-65510987D01*
X137108725Y-65377750D01*
X137241962Y-65244513D01*
X137388061Y-65025859D01*
X137488696Y-64782905D01*
X137540000Y-64524986D01*
X137540000Y-64262014D01*
X137488696Y-64004095D01*
X137388061Y-63761141D01*
X137241962Y-63542487D01*
X137056013Y-63356538D01*
X136837359Y-63210439D01*
X136594405Y-63109804D01*
X136336486Y-63058500D01*
X136073514Y-63058500D01*
X135860000Y-63100971D01*
X135860000Y-49437322D01*
X135863676Y-49399999D01*
X135860000Y-49362676D01*
X135860000Y-49362667D01*
X135849003Y-49251014D01*
X135805546Y-49107753D01*
X135734974Y-48975724D01*
X135640001Y-48859999D01*
X135611004Y-48836202D01*
X125124801Y-38350000D01*
X127764811Y-35709991D01*
X131182518Y-35709991D01*
X131165000Y-35798061D01*
G37*
X131165000Y-35798061D02*
X131165000Y-36001939D01*
X131204774Y-36201898D01*
X131282795Y-36390256D01*
X131396063Y-36559774D01*
X131540226Y-36703937D01*
X131709744Y-36817205D01*
X131898102Y-36895226D01*
X132098061Y-36935000D01*
X132115000Y-36935000D01*
X132115000Y-36951939D01*
X132154774Y-37151898D01*
X132232795Y-37340256D01*
X132346063Y-37509774D01*
X132490226Y-37653937D01*
X132659744Y-37767205D01*
X132848102Y-37845226D01*
X133048061Y-37885000D01*
X133251939Y-37885000D01*
X133451898Y-37845226D01*
X133640256Y-37767205D01*
X133662180Y-37752556D01*
X133674188Y-37874482D01*
X133710498Y-37994180D01*
X133769463Y-38104494D01*
X133848815Y-38201185D01*
X133945506Y-38280537D01*
X134055820Y-38339502D01*
X134175518Y-38375812D01*
X134300000Y-38388072D01*
X134415001Y-38388072D01*
X134415000Y-39137677D01*
X134411324Y-39175000D01*
X134415000Y-39212322D01*
X134415000Y-39212332D01*
X134425997Y-39323985D01*
X134464538Y-39451039D01*
X134469454Y-39467246D01*
X134540026Y-39599276D01*
X134570447Y-39636344D01*
X134634999Y-39715001D01*
X134664003Y-39738804D01*
X134836196Y-39910997D01*
X134859999Y-39940001D01*
X134975724Y-40034974D01*
X135107753Y-40105546D01*
X135251014Y-40149003D01*
X135362667Y-40160000D01*
X135362676Y-40160000D01*
X135399999Y-40163676D01*
X135437322Y-40160000D01*
X135665198Y-40160000D01*
X134014003Y-41811196D01*
X133984999Y-41834999D01*
X133941776Y-41887667D01*
X133890026Y-41950724D01*
X133831594Y-42060042D01*
X133819454Y-42082754D01*
X133775997Y-42226015D01*
X133765000Y-42337668D01*
X133765000Y-42337678D01*
X133761324Y-42375000D01*
X133765000Y-42412323D01*
X133765000Y-42703855D01*
X133710498Y-42805820D01*
X133674188Y-42925518D01*
X133661928Y-43050000D01*
X133661928Y-44850000D01*
X133674188Y-44974482D01*
X133710498Y-45094180D01*
X133769463Y-45204494D01*
X133848815Y-45301185D01*
X133945506Y-45380537D01*
X134055820Y-45439502D01*
X134175518Y-45475812D01*
X134300000Y-45488072D01*
X134750000Y-45488072D01*
X134850000Y-45478223D01*
X134950000Y-45488072D01*
X135400000Y-45488072D01*
X135500000Y-45478223D01*
X135600000Y-45488072D01*
X136050000Y-45488072D01*
X136150000Y-45478223D01*
X136250000Y-45488072D01*
X136700000Y-45488072D01*
X136800000Y-45478223D01*
X136900000Y-45488072D01*
X137350000Y-45488072D01*
X137450000Y-45478223D01*
X137550000Y-45488072D01*
X138000000Y-45488072D01*
X138100000Y-45478223D01*
X138200000Y-45488072D01*
X138650000Y-45488072D01*
X138752783Y-45477949D01*
X138818250Y-45485000D01*
X138850497Y-45452753D01*
X138894180Y-45439502D01*
X139004494Y-45380537D01*
X139101185Y-45301185D01*
X139173000Y-45213678D01*
X139173000Y-45326250D01*
X139331750Y-45485000D01*
X139432630Y-45474135D01*
X139551845Y-45436268D01*
X139661381Y-45375871D01*
X139757029Y-45295264D01*
X139835114Y-45197547D01*
X139892635Y-45086473D01*
X139927381Y-44966312D01*
X139938018Y-44841681D01*
X139935000Y-44235750D01*
X139776250Y-44077000D01*
X139288072Y-44077000D01*
X139288072Y-43823000D01*
X139776250Y-43823000D01*
X139935000Y-43664250D01*
X139936017Y-43460000D01*
X140041302Y-43460000D01*
X140041302Y-63129229D01*
X139994405Y-63109804D01*
X139736486Y-63058500D01*
X139473514Y-63058500D01*
X139215595Y-63109804D01*
X138972641Y-63210439D01*
X138753987Y-63356538D01*
X138568038Y-63542487D01*
X138421939Y-63761141D01*
X138321304Y-64004095D01*
X138270000Y-64262014D01*
X138270000Y-64524986D01*
X138321304Y-64782905D01*
X138421939Y-65025859D01*
X138568038Y-65244513D01*
X138701275Y-65377750D01*
X138568038Y-65510987D01*
X138421939Y-65729641D01*
X138321304Y-65972595D01*
X138270000Y-66230514D01*
X138270000Y-66493486D01*
X138321304Y-66751405D01*
X138421939Y-66994359D01*
X138533945Y-67161988D01*
X138479520Y-67178498D01*
X138369206Y-67237463D01*
X138272515Y-67316815D01*
X138255432Y-67337630D01*
X137518645Y-66600843D01*
X137540000Y-66493486D01*
X137540000Y-66230514D01*
X137488696Y-65972595D01*
X137388061Y-65729641D01*
X137241962Y-65510987D01*
X137108725Y-65377750D01*
X137241962Y-65244513D01*
X137388061Y-65025859D01*
X137488696Y-64782905D01*
X137540000Y-64524986D01*
X137540000Y-64262014D01*
X137488696Y-64004095D01*
X137388061Y-63761141D01*
X137241962Y-63542487D01*
X137056013Y-63356538D01*
X136837359Y-63210439D01*
X136594405Y-63109804D01*
X136336486Y-63058500D01*
X136073514Y-63058500D01*
X135860000Y-63100971D01*
X135860000Y-49437322D01*
X135863676Y-49399999D01*
X135860000Y-49362676D01*
X135860000Y-49362667D01*
X135849003Y-49251014D01*
X135805546Y-49107753D01*
X135734974Y-48975724D01*
X135640001Y-48859999D01*
X135611004Y-48836202D01*
X125124801Y-38350000D01*
X127764811Y-35709991D01*
X131182518Y-35709991D01*
X131165000Y-35798061D01*
G36*
X142665000Y-36798061D02*
G01*
X142665000Y-37001939D01*
X142704774Y-37201898D01*
X142782795Y-37390256D01*
X142896063Y-37559774D01*
X143040226Y-37703937D01*
X143209744Y-37817205D01*
X143398102Y-37895226D01*
X143598061Y-37935000D01*
X143801939Y-37935000D01*
X144001898Y-37895226D01*
X144190256Y-37817205D01*
X144359774Y-37703937D01*
X144403711Y-37660000D01*
X147896289Y-37660000D01*
X147940226Y-37703937D01*
X148109744Y-37817205D01*
X148298102Y-37895226D01*
X148366366Y-37908804D01*
X148404774Y-38101898D01*
X148482795Y-38290256D01*
X148596063Y-38459774D01*
X148740226Y-38603937D01*
X148909744Y-38717205D01*
X149098102Y-38795226D01*
X149298061Y-38835000D01*
X149501939Y-38835000D01*
X149701898Y-38795226D01*
X149890256Y-38717205D01*
X150059774Y-38603937D01*
X150203937Y-38459774D01*
X150251847Y-38388072D01*
X150315000Y-38388072D01*
X150315000Y-38436001D01*
X150311324Y-38473324D01*
X150315000Y-38510646D01*
X150315000Y-38510656D01*
X150325997Y-38622309D01*
X150367457Y-38758987D01*
X150369454Y-38765570D01*
X150440026Y-38897600D01*
X150472702Y-38937415D01*
X150534999Y-39013325D01*
X150564003Y-39037128D01*
X151576036Y-40049162D01*
X149913998Y-41711201D01*
X149885000Y-41734999D01*
X149861202Y-41763997D01*
X149861201Y-41763998D01*
X149790026Y-41850724D01*
X149719454Y-41982754D01*
X149691695Y-42074267D01*
X149675998Y-42126014D01*
X149668603Y-42201092D01*
X149661324Y-42275000D01*
X149665001Y-42312332D01*
X149665001Y-42703854D01*
X149610498Y-42805820D01*
X149574188Y-42925518D01*
X149561928Y-43050000D01*
X149561928Y-44850000D01*
X149574188Y-44974482D01*
X149610498Y-45094180D01*
X149669463Y-45204494D01*
X149748815Y-45301185D01*
X149845506Y-45380537D01*
X149955820Y-45439502D01*
X150075518Y-45475812D01*
X150200000Y-45488072D01*
X150650000Y-45488072D01*
X150750000Y-45478223D01*
X150850000Y-45488072D01*
X151300000Y-45488072D01*
X151400000Y-45478223D01*
X151500000Y-45488072D01*
X151950000Y-45488072D01*
X152050000Y-45478223D01*
X152150000Y-45488072D01*
X152600000Y-45488072D01*
X152700000Y-45478223D01*
X152800000Y-45488072D01*
X153250000Y-45488072D01*
X153350000Y-45478223D01*
X153438280Y-45486918D01*
X149588998Y-49336201D01*
X149288977Y-49636222D01*
X149259979Y-49660020D01*
X149236181Y-49689018D01*
X149236180Y-49689019D01*
X149165005Y-49775745D01*
X149094433Y-49907775D01*
X149069491Y-49990000D01*
X149050977Y-50051035D01*
X149039980Y-50162688D01*
X149036303Y-50200021D01*
X149039980Y-50237353D01*
X149039979Y-61632692D01*
X149036303Y-61669872D01*
X149039979Y-61707341D01*
X149039979Y-61707492D01*
X149041302Y-61720924D01*
X149041302Y-63129229D01*
X148994405Y-63109804D01*
X148736486Y-63058500D01*
X148473514Y-63058500D01*
X148215595Y-63109804D01*
X147972641Y-63210439D01*
X147753987Y-63356538D01*
X147568038Y-63542487D01*
X147421939Y-63761141D01*
X147321304Y-64004095D01*
X147270000Y-64262014D01*
X147270000Y-64524986D01*
X147321304Y-64782905D01*
X147421939Y-65025859D01*
X147568038Y-65244513D01*
X147701275Y-65377750D01*
X147568038Y-65510987D01*
X147421939Y-65729641D01*
X147321304Y-65972595D01*
X147270000Y-66230514D01*
X147270000Y-66493486D01*
X147321304Y-66751405D01*
X147421939Y-66994359D01*
X147519387Y-67140202D01*
X147499218Y-67142188D01*
X147379520Y-67178498D01*
X147269206Y-67237463D01*
X147261549Y-67243747D01*
X146618645Y-66600844D01*
X146640000Y-66493486D01*
X146640000Y-66230514D01*
X146588696Y-65972595D01*
X146488061Y-65729641D01*
X146341962Y-65510987D01*
X146208725Y-65377750D01*
X146341962Y-65244513D01*
X146488061Y-65025859D01*
X146588696Y-64782905D01*
X146640000Y-64524986D01*
X146640000Y-64262014D01*
X146588696Y-64004095D01*
X146488061Y-63761141D01*
X146341962Y-63542487D01*
X146156013Y-63356538D01*
X145937359Y-63210439D01*
X145694405Y-63109804D01*
X145436486Y-63058500D01*
X145173514Y-63058500D01*
X144915595Y-63109804D01*
X144860000Y-63132832D01*
X144860000Y-41637323D01*
X144863676Y-41600000D01*
X144860000Y-41562677D01*
X144860000Y-41562667D01*
X144849003Y-41451014D01*
X144805546Y-41307753D01*
X144734974Y-41175724D01*
X144640001Y-41059999D01*
X144611003Y-41036201D01*
X142463804Y-38889003D01*
X142440001Y-38859999D01*
X142324276Y-38765026D01*
X142192247Y-38694454D01*
X142048986Y-38650997D01*
X141937333Y-38640000D01*
X141937322Y-38640000D01*
X141900000Y-38636324D01*
X141862678Y-38640000D01*
X140734801Y-38640000D01*
X142686915Y-36687887D01*
X142665000Y-36798061D01*
G37*
X142665000Y-36798061D02*
X142665000Y-37001939D01*
X142704774Y-37201898D01*
X142782795Y-37390256D01*
X142896063Y-37559774D01*
X143040226Y-37703937D01*
X143209744Y-37817205D01*
X143398102Y-37895226D01*
X143598061Y-37935000D01*
X143801939Y-37935000D01*
X144001898Y-37895226D01*
X144190256Y-37817205D01*
X144359774Y-37703937D01*
X144403711Y-37660000D01*
X147896289Y-37660000D01*
X147940226Y-37703937D01*
X148109744Y-37817205D01*
X148298102Y-37895226D01*
X148366366Y-37908804D01*
X148404774Y-38101898D01*
X148482795Y-38290256D01*
X148596063Y-38459774D01*
X148740226Y-38603937D01*
X148909744Y-38717205D01*
X149098102Y-38795226D01*
X149298061Y-38835000D01*
X149501939Y-38835000D01*
X149701898Y-38795226D01*
X149890256Y-38717205D01*
X150059774Y-38603937D01*
X150203937Y-38459774D01*
X150251847Y-38388072D01*
X150315000Y-38388072D01*
X150315000Y-38436001D01*
X150311324Y-38473324D01*
X150315000Y-38510646D01*
X150315000Y-38510656D01*
X150325997Y-38622309D01*
X150367457Y-38758987D01*
X150369454Y-38765570D01*
X150440026Y-38897600D01*
X150472702Y-38937415D01*
X150534999Y-39013325D01*
X150564003Y-39037128D01*
X151576036Y-40049162D01*
X149913998Y-41711201D01*
X149885000Y-41734999D01*
X149861202Y-41763997D01*
X149861201Y-41763998D01*
X149790026Y-41850724D01*
X149719454Y-41982754D01*
X149691695Y-42074267D01*
X149675998Y-42126014D01*
X149668603Y-42201092D01*
X149661324Y-42275000D01*
X149665001Y-42312332D01*
X149665001Y-42703854D01*
X149610498Y-42805820D01*
X149574188Y-42925518D01*
X149561928Y-43050000D01*
X149561928Y-44850000D01*
X149574188Y-44974482D01*
X149610498Y-45094180D01*
X149669463Y-45204494D01*
X149748815Y-45301185D01*
X149845506Y-45380537D01*
X149955820Y-45439502D01*
X150075518Y-45475812D01*
X150200000Y-45488072D01*
X150650000Y-45488072D01*
X150750000Y-45478223D01*
X150850000Y-45488072D01*
X151300000Y-45488072D01*
X151400000Y-45478223D01*
X151500000Y-45488072D01*
X151950000Y-45488072D01*
X152050000Y-45478223D01*
X152150000Y-45488072D01*
X152600000Y-45488072D01*
X152700000Y-45478223D01*
X152800000Y-45488072D01*
X153250000Y-45488072D01*
X153350000Y-45478223D01*
X153438280Y-45486918D01*
X149588998Y-49336201D01*
X149288977Y-49636222D01*
X149259979Y-49660020D01*
X149236181Y-49689018D01*
X149236180Y-49689019D01*
X149165005Y-49775745D01*
X149094433Y-49907775D01*
X149069491Y-49990000D01*
X149050977Y-50051035D01*
X149039980Y-50162688D01*
X149036303Y-50200021D01*
X149039980Y-50237353D01*
X149039979Y-61632692D01*
X149036303Y-61669872D01*
X149039979Y-61707341D01*
X149039979Y-61707492D01*
X149041302Y-61720924D01*
X149041302Y-63129229D01*
X148994405Y-63109804D01*
X148736486Y-63058500D01*
X148473514Y-63058500D01*
X148215595Y-63109804D01*
X147972641Y-63210439D01*
X147753987Y-63356538D01*
X147568038Y-63542487D01*
X147421939Y-63761141D01*
X147321304Y-64004095D01*
X147270000Y-64262014D01*
X147270000Y-64524986D01*
X147321304Y-64782905D01*
X147421939Y-65025859D01*
X147568038Y-65244513D01*
X147701275Y-65377750D01*
X147568038Y-65510987D01*
X147421939Y-65729641D01*
X147321304Y-65972595D01*
X147270000Y-66230514D01*
X147270000Y-66493486D01*
X147321304Y-66751405D01*
X147421939Y-66994359D01*
X147519387Y-67140202D01*
X147499218Y-67142188D01*
X147379520Y-67178498D01*
X147269206Y-67237463D01*
X147261549Y-67243747D01*
X146618645Y-66600844D01*
X146640000Y-66493486D01*
X146640000Y-66230514D01*
X146588696Y-65972595D01*
X146488061Y-65729641D01*
X146341962Y-65510987D01*
X146208725Y-65377750D01*
X146341962Y-65244513D01*
X146488061Y-65025859D01*
X146588696Y-64782905D01*
X146640000Y-64524986D01*
X146640000Y-64262014D01*
X146588696Y-64004095D01*
X146488061Y-63761141D01*
X146341962Y-63542487D01*
X146156013Y-63356538D01*
X145937359Y-63210439D01*
X145694405Y-63109804D01*
X145436486Y-63058500D01*
X145173514Y-63058500D01*
X144915595Y-63109804D01*
X144860000Y-63132832D01*
X144860000Y-41637323D01*
X144863676Y-41600000D01*
X144860000Y-41562677D01*
X144860000Y-41562667D01*
X144849003Y-41451014D01*
X144805546Y-41307753D01*
X144734974Y-41175724D01*
X144640001Y-41059999D01*
X144611003Y-41036201D01*
X142463804Y-38889003D01*
X142440001Y-38859999D01*
X142324276Y-38765026D01*
X142192247Y-38694454D01*
X142048986Y-38650997D01*
X141937333Y-38640000D01*
X141937322Y-38640000D01*
X141900000Y-38636324D01*
X141862678Y-38640000D01*
X140734801Y-38640000D01*
X142686915Y-36687887D01*
X142665000Y-36798061D01*
G36*
X116706474Y-40212035D02*
G01*
X116706474Y-40274172D01*
X116746248Y-40474131D01*
X116824269Y-40662489D01*
X116937537Y-40832007D01*
X117065364Y-40959834D01*
X116814003Y-41211196D01*
X116784999Y-41234999D01*
X116739886Y-41289970D01*
X116690026Y-41350724D01*
X116636394Y-41451062D01*
X116619454Y-41482754D01*
X116575997Y-41626015D01*
X116565000Y-41737668D01*
X116565000Y-41737678D01*
X116561324Y-41775000D01*
X116565000Y-41812323D01*
X116565000Y-42403855D01*
X116510498Y-42505820D01*
X116474188Y-42625518D01*
X116461928Y-42750000D01*
X116461928Y-44550000D01*
X116474188Y-44674482D01*
X116510498Y-44794180D01*
X116569463Y-44904494D01*
X116648815Y-45001185D01*
X116745506Y-45080537D01*
X116855820Y-45139502D01*
X116975518Y-45175812D01*
X117100000Y-45188072D01*
X117550000Y-45188072D01*
X117650000Y-45178223D01*
X117750000Y-45188072D01*
X118200000Y-45188072D01*
X118300000Y-45178223D01*
X118400000Y-45188072D01*
X118850000Y-45188072D01*
X118950000Y-45178223D01*
X119050000Y-45188072D01*
X119500000Y-45188072D01*
X119600000Y-45178223D01*
X119700000Y-45188072D01*
X120150000Y-45188072D01*
X120250000Y-45178223D01*
X120350000Y-45188072D01*
X120465001Y-45188072D01*
X120465000Y-47887667D01*
X120461323Y-47925000D01*
X120475997Y-48073986D01*
X120519454Y-48217247D01*
X120590026Y-48349276D01*
X120684999Y-48465001D01*
X120800724Y-48559974D01*
X120932753Y-48630546D01*
X121076014Y-48674003D01*
X121225000Y-48688677D01*
X121262333Y-48685000D01*
X127710199Y-48685000D01*
X131041302Y-52016104D01*
X131041302Y-63129229D01*
X130994405Y-63109804D01*
X130736486Y-63058500D01*
X130473514Y-63058500D01*
X130215595Y-63109804D01*
X129972641Y-63210439D01*
X129753987Y-63356538D01*
X129568038Y-63542487D01*
X129421939Y-63761141D01*
X129321304Y-64004095D01*
X129270000Y-64262014D01*
X129270000Y-64524986D01*
X129321304Y-64782905D01*
X129421939Y-65025859D01*
X129568038Y-65244513D01*
X129701275Y-65377750D01*
X129568038Y-65510987D01*
X129421939Y-65729641D01*
X129321304Y-65972595D01*
X129270000Y-66230514D01*
X129270000Y-66493486D01*
X129321304Y-66751405D01*
X129421939Y-66994359D01*
X129461535Y-67053619D01*
X129379520Y-67078498D01*
X129269206Y-67137463D01*
X129206625Y-67188822D01*
X128618645Y-66600843D01*
X128640000Y-66493486D01*
X128640000Y-66230514D01*
X128588696Y-65972595D01*
X128488061Y-65729641D01*
X128341962Y-65510987D01*
X128208725Y-65377750D01*
X128341962Y-65244513D01*
X128488061Y-65025859D01*
X128588696Y-64782905D01*
X128640000Y-64524986D01*
X128640000Y-64262014D01*
X128588696Y-64004095D01*
X128488061Y-63761141D01*
X128341962Y-63542487D01*
X128156013Y-63356538D01*
X127937359Y-63210439D01*
X127694405Y-63109804D01*
X127436486Y-63058500D01*
X127216302Y-63058500D01*
X127511067Y-62763735D01*
X127540065Y-62739937D01*
X127635038Y-62624212D01*
X127705610Y-62492183D01*
X127749067Y-62348922D01*
X127760064Y-62237269D01*
X127760064Y-62237261D01*
X127763740Y-62199936D01*
X127760064Y-62162611D01*
X127760064Y-55282509D01*
X127763740Y-55245186D01*
X127760064Y-55207863D01*
X127760064Y-55207854D01*
X127749067Y-55096201D01*
X127705610Y-54952940D01*
X127635038Y-54820911D01*
X127540065Y-54705186D01*
X127511068Y-54681389D01*
X123968628Y-51138950D01*
X123944825Y-51109946D01*
X123829100Y-51014973D01*
X123697071Y-50944401D01*
X123553810Y-50900944D01*
X123442157Y-50889947D01*
X123442146Y-50889947D01*
X123404824Y-50886271D01*
X123367502Y-50889947D01*
X115864749Y-50889947D01*
X108560000Y-43585199D01*
X108560000Y-41537333D01*
X108563677Y-41500000D01*
X108549003Y-41351014D01*
X108505546Y-41207753D01*
X108434974Y-41075724D01*
X108402638Y-41036323D01*
X108340001Y-40959999D01*
X108311004Y-40936202D01*
X107209823Y-39835022D01*
X116329462Y-39835022D01*
X116706474Y-40212035D01*
G37*
X116706474Y-40212035D02*
X116706474Y-40274172D01*
X116746248Y-40474131D01*
X116824269Y-40662489D01*
X116937537Y-40832007D01*
X117065364Y-40959834D01*
X116814003Y-41211196D01*
X116784999Y-41234999D01*
X116739886Y-41289970D01*
X116690026Y-41350724D01*
X116636394Y-41451062D01*
X116619454Y-41482754D01*
X116575997Y-41626015D01*
X116565000Y-41737668D01*
X116565000Y-41737678D01*
X116561324Y-41775000D01*
X116565000Y-41812323D01*
X116565000Y-42403855D01*
X116510498Y-42505820D01*
X116474188Y-42625518D01*
X116461928Y-42750000D01*
X116461928Y-44550000D01*
X116474188Y-44674482D01*
X116510498Y-44794180D01*
X116569463Y-44904494D01*
X116648815Y-45001185D01*
X116745506Y-45080537D01*
X116855820Y-45139502D01*
X116975518Y-45175812D01*
X117100000Y-45188072D01*
X117550000Y-45188072D01*
X117650000Y-45178223D01*
X117750000Y-45188072D01*
X118200000Y-45188072D01*
X118300000Y-45178223D01*
X118400000Y-45188072D01*
X118850000Y-45188072D01*
X118950000Y-45178223D01*
X119050000Y-45188072D01*
X119500000Y-45188072D01*
X119600000Y-45178223D01*
X119700000Y-45188072D01*
X120150000Y-45188072D01*
X120250000Y-45178223D01*
X120350000Y-45188072D01*
X120465001Y-45188072D01*
X120465000Y-47887667D01*
X120461323Y-47925000D01*
X120475997Y-48073986D01*
X120519454Y-48217247D01*
X120590026Y-48349276D01*
X120684999Y-48465001D01*
X120800724Y-48559974D01*
X120932753Y-48630546D01*
X121076014Y-48674003D01*
X121225000Y-48688677D01*
X121262333Y-48685000D01*
X127710199Y-48685000D01*
X131041302Y-52016104D01*
X131041302Y-63129229D01*
X130994405Y-63109804D01*
X130736486Y-63058500D01*
X130473514Y-63058500D01*
X130215595Y-63109804D01*
X129972641Y-63210439D01*
X129753987Y-63356538D01*
X129568038Y-63542487D01*
X129421939Y-63761141D01*
X129321304Y-64004095D01*
X129270000Y-64262014D01*
X129270000Y-64524986D01*
X129321304Y-64782905D01*
X129421939Y-65025859D01*
X129568038Y-65244513D01*
X129701275Y-65377750D01*
X129568038Y-65510987D01*
X129421939Y-65729641D01*
X129321304Y-65972595D01*
X129270000Y-66230514D01*
X129270000Y-66493486D01*
X129321304Y-66751405D01*
X129421939Y-66994359D01*
X129461535Y-67053619D01*
X129379520Y-67078498D01*
X129269206Y-67137463D01*
X129206625Y-67188822D01*
X128618645Y-66600843D01*
X128640000Y-66493486D01*
X128640000Y-66230514D01*
X128588696Y-65972595D01*
X128488061Y-65729641D01*
X128341962Y-65510987D01*
X128208725Y-65377750D01*
X128341962Y-65244513D01*
X128488061Y-65025859D01*
X128588696Y-64782905D01*
X128640000Y-64524986D01*
X128640000Y-64262014D01*
X128588696Y-64004095D01*
X128488061Y-63761141D01*
X128341962Y-63542487D01*
X128156013Y-63356538D01*
X127937359Y-63210439D01*
X127694405Y-63109804D01*
X127436486Y-63058500D01*
X127216302Y-63058500D01*
X127511067Y-62763735D01*
X127540065Y-62739937D01*
X127635038Y-62624212D01*
X127705610Y-62492183D01*
X127749067Y-62348922D01*
X127760064Y-62237269D01*
X127760064Y-62237261D01*
X127763740Y-62199936D01*
X127760064Y-62162611D01*
X127760064Y-55282509D01*
X127763740Y-55245186D01*
X127760064Y-55207863D01*
X127760064Y-55207854D01*
X127749067Y-55096201D01*
X127705610Y-54952940D01*
X127635038Y-54820911D01*
X127540065Y-54705186D01*
X127511068Y-54681389D01*
X123968628Y-51138950D01*
X123944825Y-51109946D01*
X123829100Y-51014973D01*
X123697071Y-50944401D01*
X123553810Y-50900944D01*
X123442157Y-50889947D01*
X123442146Y-50889947D01*
X123404824Y-50886271D01*
X123367502Y-50889947D01*
X115864749Y-50889947D01*
X108560000Y-43585199D01*
X108560000Y-41537333D01*
X108563677Y-41500000D01*
X108549003Y-41351014D01*
X108505546Y-41207753D01*
X108434974Y-41075724D01*
X108402638Y-41036323D01*
X108340001Y-40959999D01*
X108311004Y-40936202D01*
X107209823Y-39835022D01*
X116329462Y-39835022D01*
X116706474Y-40212035D01*
G36*
X84240000Y-45437322D02*
G01*
X84240000Y-45437332D01*
X84250997Y-45548985D01*
X84289469Y-45675812D01*
X84294454Y-45692246D01*
X84365026Y-45824276D01*
X84389137Y-45853655D01*
X84459999Y-45940001D01*
X84489003Y-45963804D01*
X94965198Y-56440000D01*
X88837322Y-56440000D01*
X88799999Y-56436324D01*
X88762676Y-56440000D01*
X88762667Y-56440000D01*
X88651014Y-56450997D01*
X88507753Y-56494454D01*
X88375724Y-56565026D01*
X88259999Y-56659999D01*
X88236201Y-56688997D01*
X81685199Y-63240000D01*
X80772500Y-63240000D01*
X80772500Y-63188072D01*
X80800000Y-63188072D01*
X80924482Y-63175812D01*
X81044180Y-63139502D01*
X81154494Y-63080537D01*
X81251185Y-63001185D01*
X81330537Y-62904494D01*
X81389502Y-62794180D01*
X81425812Y-62674482D01*
X81438072Y-62550000D01*
X81438072Y-61861729D01*
X82061013Y-61238789D01*
X82090010Y-61214992D01*
X82133091Y-61162498D01*
X82184983Y-61099268D01*
X82255555Y-60967238D01*
X82257993Y-60959201D01*
X82299012Y-60823977D01*
X82310009Y-60712324D01*
X82310009Y-60712314D01*
X82313685Y-60674991D01*
X82310009Y-60637668D01*
X82310009Y-59150922D01*
X82313685Y-59113599D01*
X82310009Y-59076276D01*
X82310009Y-59076266D01*
X82299012Y-58964613D01*
X82255555Y-58821352D01*
X82231166Y-58775724D01*
X82184983Y-58689322D01*
X82113808Y-58602596D01*
X82090010Y-58573598D01*
X82061012Y-58549800D01*
X81335000Y-57823789D01*
X81335000Y-47812322D01*
X81338676Y-47774999D01*
X81335000Y-47737676D01*
X81335000Y-47737667D01*
X81324003Y-47626014D01*
X81280546Y-47482753D01*
X81209974Y-47350724D01*
X81115001Y-47234999D01*
X81086003Y-47211201D01*
X80163804Y-46289002D01*
X80140001Y-46259999D01*
X80052358Y-46188072D01*
X80350000Y-46188072D01*
X80450000Y-46178223D01*
X80550000Y-46188072D01*
X81000000Y-46188072D01*
X81100000Y-46178223D01*
X81200000Y-46188072D01*
X81650000Y-46188072D01*
X81750000Y-46178223D01*
X81850000Y-46188072D01*
X82300000Y-46188072D01*
X82400000Y-46178223D01*
X82500000Y-46188072D01*
X82950000Y-46188072D01*
X83052783Y-46177949D01*
X83118250Y-46185000D01*
X83150497Y-46152753D01*
X83194180Y-46139502D01*
X83304494Y-46080537D01*
X83401185Y-46001185D01*
X83473000Y-45913678D01*
X83473000Y-46026250D01*
X83631750Y-46185000D01*
X83732630Y-46174135D01*
X83851845Y-46136268D01*
X83961381Y-46075871D01*
X84057029Y-45995264D01*
X84135114Y-45897547D01*
X84192635Y-45786473D01*
X84227381Y-45666312D01*
X84238018Y-45541681D01*
X84237365Y-45410569D01*
X84240000Y-45437322D01*
G37*
X84240000Y-45437322D02*
X84240000Y-45437332D01*
X84250997Y-45548985D01*
X84289469Y-45675812D01*
X84294454Y-45692246D01*
X84365026Y-45824276D01*
X84389137Y-45853655D01*
X84459999Y-45940001D01*
X84489003Y-45963804D01*
X94965198Y-56440000D01*
X88837322Y-56440000D01*
X88799999Y-56436324D01*
X88762676Y-56440000D01*
X88762667Y-56440000D01*
X88651014Y-56450997D01*
X88507753Y-56494454D01*
X88375724Y-56565026D01*
X88259999Y-56659999D01*
X88236201Y-56688997D01*
X81685199Y-63240000D01*
X80772500Y-63240000D01*
X80772500Y-63188072D01*
X80800000Y-63188072D01*
X80924482Y-63175812D01*
X81044180Y-63139502D01*
X81154494Y-63080537D01*
X81251185Y-63001185D01*
X81330537Y-62904494D01*
X81389502Y-62794180D01*
X81425812Y-62674482D01*
X81438072Y-62550000D01*
X81438072Y-61861729D01*
X82061013Y-61238789D01*
X82090010Y-61214992D01*
X82133091Y-61162498D01*
X82184983Y-61099268D01*
X82255555Y-60967238D01*
X82257993Y-60959201D01*
X82299012Y-60823977D01*
X82310009Y-60712324D01*
X82310009Y-60712314D01*
X82313685Y-60674991D01*
X82310009Y-60637668D01*
X82310009Y-59150922D01*
X82313685Y-59113599D01*
X82310009Y-59076276D01*
X82310009Y-59076266D01*
X82299012Y-58964613D01*
X82255555Y-58821352D01*
X82231166Y-58775724D01*
X82184983Y-58689322D01*
X82113808Y-58602596D01*
X82090010Y-58573598D01*
X82061012Y-58549800D01*
X81335000Y-57823789D01*
X81335000Y-47812322D01*
X81338676Y-47774999D01*
X81335000Y-47737676D01*
X81335000Y-47737667D01*
X81324003Y-47626014D01*
X81280546Y-47482753D01*
X81209974Y-47350724D01*
X81115001Y-47234999D01*
X81086003Y-47211201D01*
X80163804Y-46289002D01*
X80140001Y-46259999D01*
X80052358Y-46188072D01*
X80350000Y-46188072D01*
X80450000Y-46178223D01*
X80550000Y-46188072D01*
X81000000Y-46188072D01*
X81100000Y-46178223D01*
X81200000Y-46188072D01*
X81650000Y-46188072D01*
X81750000Y-46178223D01*
X81850000Y-46188072D01*
X82300000Y-46188072D01*
X82400000Y-46178223D01*
X82500000Y-46188072D01*
X82950000Y-46188072D01*
X83052783Y-46177949D01*
X83118250Y-46185000D01*
X83150497Y-46152753D01*
X83194180Y-46139502D01*
X83304494Y-46080537D01*
X83401185Y-46001185D01*
X83473000Y-45913678D01*
X83473000Y-46026250D01*
X83631750Y-46185000D01*
X83732630Y-46174135D01*
X83851845Y-46136268D01*
X83961381Y-46075871D01*
X84057029Y-45995264D01*
X84135114Y-45897547D01*
X84192635Y-45786473D01*
X84227381Y-45666312D01*
X84238018Y-45541681D01*
X84237365Y-45410569D01*
X84240000Y-45437322D01*
G36*
X253140000Y-37314802D02*
G01*
X253140001Y-54540000D01*
X252103711Y-54540000D01*
X252059774Y-54496063D01*
X251890256Y-54382795D01*
X251701898Y-54304774D01*
X251501939Y-54265000D01*
X251298061Y-54265000D01*
X251098102Y-54304774D01*
X250909744Y-54382795D01*
X250740226Y-54496063D01*
X250596063Y-54640226D01*
X250482795Y-54809744D01*
X250404774Y-54998102D01*
X250365000Y-55198061D01*
X250365000Y-55401939D01*
X250386915Y-55512114D01*
X250063804Y-55189002D01*
X250040001Y-55159999D01*
X249924276Y-55065026D01*
X249792247Y-54994454D01*
X249648986Y-54950997D01*
X249537333Y-54940000D01*
X249537322Y-54940000D01*
X249500000Y-54936324D01*
X249462678Y-54940000D01*
X249103711Y-54940000D01*
X249059774Y-54896063D01*
X248890256Y-54782795D01*
X248701898Y-54704774D01*
X248501939Y-54665000D01*
X248298061Y-54665000D01*
X248098102Y-54704774D01*
X247909744Y-54782795D01*
X247740226Y-54896063D01*
X247596063Y-55040226D01*
X247482795Y-55209744D01*
X247404774Y-55398102D01*
X247365000Y-55598061D01*
X247365000Y-55801939D01*
X247404774Y-56001898D01*
X247482795Y-56190256D01*
X247596063Y-56359774D01*
X247740226Y-56503937D01*
X247909744Y-56617205D01*
X248098102Y-56695226D01*
X248298061Y-56735000D01*
X248501939Y-56735000D01*
X248701898Y-56695226D01*
X248890256Y-56617205D01*
X249059774Y-56503937D01*
X249103711Y-56460000D01*
X249185199Y-56460000D01*
X249515000Y-56789802D01*
X249515000Y-56840000D01*
X246737325Y-56840000D01*
X246700000Y-56836324D01*
X246662675Y-56840000D01*
X246662667Y-56840000D01*
X246551014Y-56850997D01*
X246407753Y-56894454D01*
X246275724Y-56965026D01*
X246159999Y-57059999D01*
X246136201Y-57088997D01*
X244889003Y-58336196D01*
X244859999Y-58359999D01*
X244808623Y-58422601D01*
X244765026Y-58475724D01*
X244712711Y-58573598D01*
X244694454Y-58607754D01*
X244650997Y-58751015D01*
X244640000Y-58862668D01*
X244640000Y-58862678D01*
X244636324Y-58900000D01*
X244640000Y-58937323D01*
X244640000Y-59461928D01*
X244525000Y-59461928D01*
X244400518Y-59474188D01*
X244280820Y-59510498D01*
X244170506Y-59569463D01*
X244073815Y-59648815D01*
X243994463Y-59745506D01*
X243935498Y-59855820D01*
X243899188Y-59975518D01*
X243886928Y-60100000D01*
X243886928Y-60163980D01*
X243840256Y-60132795D01*
X243651898Y-60054774D01*
X243451939Y-60015000D01*
X243248061Y-60015000D01*
X243048102Y-60054774D01*
X242859744Y-60132795D01*
X242690226Y-60246063D01*
X242546063Y-60390226D01*
X242432795Y-60559744D01*
X242354774Y-60748102D01*
X242315000Y-60948061D01*
X242315000Y-61151939D01*
X242354774Y-61351898D01*
X242432795Y-61540256D01*
X242546063Y-61709774D01*
X242690226Y-61853937D01*
X242859744Y-61967205D01*
X243048102Y-62045226D01*
X243248061Y-62085000D01*
X243451939Y-62085000D01*
X243651898Y-62045226D01*
X243840256Y-61967205D01*
X243890256Y-61933796D01*
X243899188Y-62024482D01*
X243935498Y-62144180D01*
X243994463Y-62254494D01*
X244073815Y-62351185D01*
X244170506Y-62430537D01*
X244280820Y-62489502D01*
X244400518Y-62525812D01*
X244525000Y-62538072D01*
X244975000Y-62538072D01*
X245075000Y-62528223D01*
X245175000Y-62538072D01*
X245301809Y-62538072D01*
X245343188Y-62674482D01*
X245344454Y-62678657D01*
X245415026Y-62810687D01*
X245446457Y-62848985D01*
X245509999Y-62926412D01*
X245539002Y-62950215D01*
X245728766Y-63139978D01*
X243196834Y-63139978D01*
X235492622Y-55435767D01*
X235592247Y-55405546D01*
X235724276Y-55334974D01*
X235840001Y-55240001D01*
X235863804Y-55210997D01*
X242714802Y-48360000D01*
X249362678Y-48360000D01*
X249400000Y-48363676D01*
X249437322Y-48360000D01*
X249437333Y-48360000D01*
X249548986Y-48349003D01*
X249692247Y-48305546D01*
X249824276Y-48234974D01*
X249940001Y-48140001D01*
X249963804Y-48110997D01*
X251411004Y-46663798D01*
X251440001Y-46640001D01*
X251534974Y-46524276D01*
X251605546Y-46392247D01*
X251649003Y-46248986D01*
X251660000Y-46137333D01*
X251660000Y-46137324D01*
X251663676Y-46100001D01*
X251660000Y-46062678D01*
X251660000Y-35937332D01*
X251663677Y-35900000D01*
X251656956Y-35831757D01*
X253140000Y-37314802D01*
G37*
X253140000Y-37314802D02*
X253140001Y-54540000D01*
X252103711Y-54540000D01*
X252059774Y-54496063D01*
X251890256Y-54382795D01*
X251701898Y-54304774D01*
X251501939Y-54265000D01*
X251298061Y-54265000D01*
X251098102Y-54304774D01*
X250909744Y-54382795D01*
X250740226Y-54496063D01*
X250596063Y-54640226D01*
X250482795Y-54809744D01*
X250404774Y-54998102D01*
X250365000Y-55198061D01*
X250365000Y-55401939D01*
X250386915Y-55512114D01*
X250063804Y-55189002D01*
X250040001Y-55159999D01*
X249924276Y-55065026D01*
X249792247Y-54994454D01*
X249648986Y-54950997D01*
X249537333Y-54940000D01*
X249537322Y-54940000D01*
X249500000Y-54936324D01*
X249462678Y-54940000D01*
X249103711Y-54940000D01*
X249059774Y-54896063D01*
X248890256Y-54782795D01*
X248701898Y-54704774D01*
X248501939Y-54665000D01*
X248298061Y-54665000D01*
X248098102Y-54704774D01*
X247909744Y-54782795D01*
X247740226Y-54896063D01*
X247596063Y-55040226D01*
X247482795Y-55209744D01*
X247404774Y-55398102D01*
X247365000Y-55598061D01*
X247365000Y-55801939D01*
X247404774Y-56001898D01*
X247482795Y-56190256D01*
X247596063Y-56359774D01*
X247740226Y-56503937D01*
X247909744Y-56617205D01*
X248098102Y-56695226D01*
X248298061Y-56735000D01*
X248501939Y-56735000D01*
X248701898Y-56695226D01*
X248890256Y-56617205D01*
X249059774Y-56503937D01*
X249103711Y-56460000D01*
X249185199Y-56460000D01*
X249515000Y-56789802D01*
X249515000Y-56840000D01*
X246737325Y-56840000D01*
X246700000Y-56836324D01*
X246662675Y-56840000D01*
X246662667Y-56840000D01*
X246551014Y-56850997D01*
X246407753Y-56894454D01*
X246275724Y-56965026D01*
X246159999Y-57059999D01*
X246136201Y-57088997D01*
X244889003Y-58336196D01*
X244859999Y-58359999D01*
X244808623Y-58422601D01*
X244765026Y-58475724D01*
X244712711Y-58573598D01*
X244694454Y-58607754D01*
X244650997Y-58751015D01*
X244640000Y-58862668D01*
X244640000Y-58862678D01*
X244636324Y-58900000D01*
X244640000Y-58937323D01*
X244640000Y-59461928D01*
X244525000Y-59461928D01*
X244400518Y-59474188D01*
X244280820Y-59510498D01*
X244170506Y-59569463D01*
X244073815Y-59648815D01*
X243994463Y-59745506D01*
X243935498Y-59855820D01*
X243899188Y-59975518D01*
X243886928Y-60100000D01*
X243886928Y-60163980D01*
X243840256Y-60132795D01*
X243651898Y-60054774D01*
X243451939Y-60015000D01*
X243248061Y-60015000D01*
X243048102Y-60054774D01*
X242859744Y-60132795D01*
X242690226Y-60246063D01*
X242546063Y-60390226D01*
X242432795Y-60559744D01*
X242354774Y-60748102D01*
X242315000Y-60948061D01*
X242315000Y-61151939D01*
X242354774Y-61351898D01*
X242432795Y-61540256D01*
X242546063Y-61709774D01*
X242690226Y-61853937D01*
X242859744Y-61967205D01*
X243048102Y-62045226D01*
X243248061Y-62085000D01*
X243451939Y-62085000D01*
X243651898Y-62045226D01*
X243840256Y-61967205D01*
X243890256Y-61933796D01*
X243899188Y-62024482D01*
X243935498Y-62144180D01*
X243994463Y-62254494D01*
X244073815Y-62351185D01*
X244170506Y-62430537D01*
X244280820Y-62489502D01*
X244400518Y-62525812D01*
X244525000Y-62538072D01*
X244975000Y-62538072D01*
X245075000Y-62528223D01*
X245175000Y-62538072D01*
X245301809Y-62538072D01*
X245343188Y-62674482D01*
X245344454Y-62678657D01*
X245415026Y-62810687D01*
X245446457Y-62848985D01*
X245509999Y-62926412D01*
X245539002Y-62950215D01*
X245728766Y-63139978D01*
X243196834Y-63139978D01*
X235492622Y-55435767D01*
X235592247Y-55405546D01*
X235724276Y-55334974D01*
X235840001Y-55240001D01*
X235863804Y-55210997D01*
X242714802Y-48360000D01*
X249362678Y-48360000D01*
X249400000Y-48363676D01*
X249437322Y-48360000D01*
X249437333Y-48360000D01*
X249548986Y-48349003D01*
X249692247Y-48305546D01*
X249824276Y-48234974D01*
X249940001Y-48140001D01*
X249963804Y-48110997D01*
X251411004Y-46663798D01*
X251440001Y-46640001D01*
X251534974Y-46524276D01*
X251605546Y-46392247D01*
X251649003Y-46248986D01*
X251660000Y-46137333D01*
X251660000Y-46137324D01*
X251663676Y-46100001D01*
X251660000Y-46062678D01*
X251660000Y-35937332D01*
X251663677Y-35900000D01*
X251656956Y-35831757D01*
X253140000Y-37314802D01*
G36*
X97493344Y-36188588D02*
G01*
X97494454Y-36192246D01*
X97561928Y-36318480D01*
X97561928Y-37950000D01*
X97574188Y-38074482D01*
X97610498Y-38194180D01*
X97669463Y-38304494D01*
X97748815Y-38401185D01*
X97833052Y-38470316D01*
X97800986Y-38576026D01*
X97789989Y-38687679D01*
X97789989Y-38687689D01*
X97786313Y-38725011D01*
X97789989Y-38762333D01*
X97789989Y-39149078D01*
X97786313Y-39186400D01*
X97789989Y-39223722D01*
X97789989Y-39223733D01*
X97800986Y-39335386D01*
X97844443Y-39478647D01*
X97915015Y-39610676D01*
X98009989Y-39726401D01*
X98038987Y-39750199D01*
X98449796Y-40161008D01*
X98473599Y-40190012D01*
X98537259Y-40242256D01*
X98589323Y-40284985D01*
X98712824Y-40350998D01*
X98721353Y-40355557D01*
X98864614Y-40399014D01*
X98976267Y-40410011D01*
X98976277Y-40410011D01*
X99013600Y-40413687D01*
X99050923Y-40410011D01*
X99940187Y-40410011D01*
X97914003Y-42436196D01*
X97884999Y-42459999D01*
X97838256Y-42516956D01*
X97790026Y-42575724D01*
X97728949Y-42689990D01*
X97719454Y-42707754D01*
X97675997Y-42851015D01*
X97671908Y-42892526D01*
X97669463Y-42895506D01*
X97610498Y-43005820D01*
X97574188Y-43125518D01*
X97561928Y-43250000D01*
X97561928Y-45050000D01*
X97574188Y-45174482D01*
X97610498Y-45294180D01*
X97669463Y-45404494D01*
X97748815Y-45501185D01*
X97845506Y-45580537D01*
X97955820Y-45639502D01*
X98075518Y-45675812D01*
X98200000Y-45688072D01*
X98650000Y-45688072D01*
X98750000Y-45678223D01*
X98850000Y-45688072D01*
X99300000Y-45688072D01*
X99400000Y-45678223D01*
X99500000Y-45688072D01*
X99950000Y-45688072D01*
X100050000Y-45678223D01*
X100150000Y-45688072D01*
X100600000Y-45688072D01*
X100700000Y-45678223D01*
X100800000Y-45688072D01*
X101250000Y-45688072D01*
X101350000Y-45678223D01*
X101450000Y-45688072D01*
X101900000Y-45688072D01*
X102000000Y-45678223D01*
X102100000Y-45688072D01*
X102550000Y-45688072D01*
X102652783Y-45677949D01*
X102718250Y-45685000D01*
X102750497Y-45652753D01*
X102794180Y-45639502D01*
X102904494Y-45580537D01*
X103001185Y-45501185D01*
X103073000Y-45413678D01*
X103073000Y-45526250D01*
X103231750Y-45685000D01*
X103332630Y-45674135D01*
X103382348Y-45658343D01*
X103389003Y-45663804D01*
X113136200Y-55411002D01*
X113159999Y-55440001D01*
X113188997Y-55463799D01*
X113275723Y-55534974D01*
X113393750Y-55598061D01*
X113407753Y-55605546D01*
X113551014Y-55649003D01*
X113662667Y-55660000D01*
X113662677Y-55660000D01*
X113700000Y-55663676D01*
X113737323Y-55660000D01*
X118170746Y-55660000D01*
X118135050Y-55683851D01*
X117683851Y-56135050D01*
X117329346Y-56665604D01*
X117085159Y-57255123D01*
X116976449Y-57801647D01*
X115963804Y-56789003D01*
X115940001Y-56759999D01*
X115824276Y-56665026D01*
X115692247Y-56594454D01*
X115548986Y-56550997D01*
X115437333Y-56540000D01*
X115437322Y-56540000D01*
X115400000Y-56536324D01*
X115362678Y-56540000D01*
X112514802Y-56540000D01*
X108563804Y-52589003D01*
X108540001Y-52559999D01*
X108424276Y-52465026D01*
X108292247Y-52394454D01*
X108148986Y-52350997D01*
X108037333Y-52340000D01*
X108037322Y-52340000D01*
X108000000Y-52336324D01*
X107962678Y-52340000D01*
X98014802Y-52340000D01*
X89260000Y-43585199D01*
X89260000Y-41937323D01*
X89263676Y-41900000D01*
X89260000Y-41862677D01*
X89260000Y-41862667D01*
X89249003Y-41751014D01*
X89205546Y-41607753D01*
X89203334Y-41603615D01*
X89134974Y-41475723D01*
X89063799Y-41388997D01*
X89040001Y-41359999D01*
X89011003Y-41336201D01*
X87209802Y-39535001D01*
X93751266Y-39535001D01*
X93788588Y-39538677D01*
X93825910Y-39535001D01*
X93825921Y-39535001D01*
X93937574Y-39524004D01*
X94080835Y-39480547D01*
X94212864Y-39409975D01*
X94328589Y-39315002D01*
X94352392Y-39285998D01*
X97483210Y-36155180D01*
X97493344Y-36188588D01*
G37*
X97493344Y-36188588D02*
X97494454Y-36192246D01*
X97561928Y-36318480D01*
X97561928Y-37950000D01*
X97574188Y-38074482D01*
X97610498Y-38194180D01*
X97669463Y-38304494D01*
X97748815Y-38401185D01*
X97833052Y-38470316D01*
X97800986Y-38576026D01*
X97789989Y-38687679D01*
X97789989Y-38687689D01*
X97786313Y-38725011D01*
X97789989Y-38762333D01*
X97789989Y-39149078D01*
X97786313Y-39186400D01*
X97789989Y-39223722D01*
X97789989Y-39223733D01*
X97800986Y-39335386D01*
X97844443Y-39478647D01*
X97915015Y-39610676D01*
X98009989Y-39726401D01*
X98038987Y-39750199D01*
X98449796Y-40161008D01*
X98473599Y-40190012D01*
X98537259Y-40242256D01*
X98589323Y-40284985D01*
X98712824Y-40350998D01*
X98721353Y-40355557D01*
X98864614Y-40399014D01*
X98976267Y-40410011D01*
X98976277Y-40410011D01*
X99013600Y-40413687D01*
X99050923Y-40410011D01*
X99940187Y-40410011D01*
X97914003Y-42436196D01*
X97884999Y-42459999D01*
X97838256Y-42516956D01*
X97790026Y-42575724D01*
X97728949Y-42689990D01*
X97719454Y-42707754D01*
X97675997Y-42851015D01*
X97671908Y-42892526D01*
X97669463Y-42895506D01*
X97610498Y-43005820D01*
X97574188Y-43125518D01*
X97561928Y-43250000D01*
X97561928Y-45050000D01*
X97574188Y-45174482D01*
X97610498Y-45294180D01*
X97669463Y-45404494D01*
X97748815Y-45501185D01*
X97845506Y-45580537D01*
X97955820Y-45639502D01*
X98075518Y-45675812D01*
X98200000Y-45688072D01*
X98650000Y-45688072D01*
X98750000Y-45678223D01*
X98850000Y-45688072D01*
X99300000Y-45688072D01*
X99400000Y-45678223D01*
X99500000Y-45688072D01*
X99950000Y-45688072D01*
X100050000Y-45678223D01*
X100150000Y-45688072D01*
X100600000Y-45688072D01*
X100700000Y-45678223D01*
X100800000Y-45688072D01*
X101250000Y-45688072D01*
X101350000Y-45678223D01*
X101450000Y-45688072D01*
X101900000Y-45688072D01*
X102000000Y-45678223D01*
X102100000Y-45688072D01*
X102550000Y-45688072D01*
X102652783Y-45677949D01*
X102718250Y-45685000D01*
X102750497Y-45652753D01*
X102794180Y-45639502D01*
X102904494Y-45580537D01*
X103001185Y-45501185D01*
X103073000Y-45413678D01*
X103073000Y-45526250D01*
X103231750Y-45685000D01*
X103332630Y-45674135D01*
X103382348Y-45658343D01*
X103389003Y-45663804D01*
X113136200Y-55411002D01*
X113159999Y-55440001D01*
X113188997Y-55463799D01*
X113275723Y-55534974D01*
X113393750Y-55598061D01*
X113407753Y-55605546D01*
X113551014Y-55649003D01*
X113662667Y-55660000D01*
X113662677Y-55660000D01*
X113700000Y-55663676D01*
X113737323Y-55660000D01*
X118170746Y-55660000D01*
X118135050Y-55683851D01*
X117683851Y-56135050D01*
X117329346Y-56665604D01*
X117085159Y-57255123D01*
X116976449Y-57801647D01*
X115963804Y-56789003D01*
X115940001Y-56759999D01*
X115824276Y-56665026D01*
X115692247Y-56594454D01*
X115548986Y-56550997D01*
X115437333Y-56540000D01*
X115437322Y-56540000D01*
X115400000Y-56536324D01*
X115362678Y-56540000D01*
X112514802Y-56540000D01*
X108563804Y-52589003D01*
X108540001Y-52559999D01*
X108424276Y-52465026D01*
X108292247Y-52394454D01*
X108148986Y-52350997D01*
X108037333Y-52340000D01*
X108037322Y-52340000D01*
X108000000Y-52336324D01*
X107962678Y-52340000D01*
X98014802Y-52340000D01*
X89260000Y-43585199D01*
X89260000Y-41937323D01*
X89263676Y-41900000D01*
X89260000Y-41862677D01*
X89260000Y-41862667D01*
X89249003Y-41751014D01*
X89205546Y-41607753D01*
X89203334Y-41603615D01*
X89134974Y-41475723D01*
X89063799Y-41388997D01*
X89040001Y-41359999D01*
X89011003Y-41336201D01*
X87209802Y-39535001D01*
X93751266Y-39535001D01*
X93788588Y-39538677D01*
X93825910Y-39535001D01*
X93825921Y-39535001D01*
X93937574Y-39524004D01*
X94080835Y-39480547D01*
X94212864Y-39409975D01*
X94328589Y-39315002D01*
X94352392Y-39285998D01*
X97483210Y-36155180D01*
X97493344Y-36188588D01*
G36*
X127690198Y-47165000D02*
G01*
X121985000Y-47165000D01*
X121985000Y-45185000D01*
X122002002Y-45185000D01*
X122002002Y-45055252D01*
X122131750Y-45185000D01*
X122232630Y-45174135D01*
X122351845Y-45136268D01*
X122461381Y-45075871D01*
X122557029Y-44995264D01*
X122635114Y-44897547D01*
X122692635Y-44786473D01*
X122727381Y-44666312D01*
X122738018Y-44541681D01*
X122735000Y-43935750D01*
X122576250Y-43777000D01*
X122088072Y-43777000D01*
X122088072Y-43523000D01*
X122576250Y-43523000D01*
X122735000Y-43364250D01*
X122738018Y-42758319D01*
X122727381Y-42633688D01*
X122692635Y-42513527D01*
X122664915Y-42460000D01*
X122985199Y-42460000D01*
X127690198Y-47165000D01*
G37*
X127690198Y-47165000D02*
X121985000Y-47165000D01*
X121985000Y-45185000D01*
X122002002Y-45185000D01*
X122002002Y-45055252D01*
X122131750Y-45185000D01*
X122232630Y-45174135D01*
X122351845Y-45136268D01*
X122461381Y-45075871D01*
X122557029Y-44995264D01*
X122635114Y-44897547D01*
X122692635Y-44786473D01*
X122727381Y-44666312D01*
X122738018Y-44541681D01*
X122735000Y-43935750D01*
X122576250Y-43777000D01*
X122088072Y-43777000D01*
X122088072Y-43523000D01*
X122576250Y-43523000D01*
X122735000Y-43364250D01*
X122738018Y-42758319D01*
X122727381Y-42633688D01*
X122692635Y-42513527D01*
X122664915Y-42460000D01*
X122985199Y-42460000D01*
X127690198Y-47165000D01*
G36*
X249140000Y-43989803D02*
G01*
X249140001Y-44596288D01*
X249096063Y-44640226D01*
X248982795Y-44809744D01*
X248904774Y-44998102D01*
X248865000Y-45198061D01*
X248865000Y-45401939D01*
X248904774Y-45601898D01*
X248982795Y-45790256D01*
X249096063Y-45959774D01*
X249240226Y-46103937D01*
X249409744Y-46217205D01*
X249598102Y-46295226D01*
X249624685Y-46300514D01*
X249085199Y-46840000D01*
X242437322Y-46840000D01*
X242399999Y-46836324D01*
X242362676Y-46840000D01*
X242362667Y-46840000D01*
X242359489Y-46840313D01*
X242836004Y-46363798D01*
X242865001Y-46340001D01*
X242901747Y-46295226D01*
X242959974Y-46224277D01*
X242979326Y-46188072D01*
X243200000Y-46188072D01*
X243300000Y-46178223D01*
X243400000Y-46188072D01*
X243850000Y-46188072D01*
X243950000Y-46178223D01*
X244050000Y-46188072D01*
X244500000Y-46188072D01*
X244600000Y-46178223D01*
X244700000Y-46188072D01*
X245150000Y-46188072D01*
X245250000Y-46178223D01*
X245350000Y-46188072D01*
X245800000Y-46188072D01*
X245900000Y-46178223D01*
X246000000Y-46188072D01*
X246450000Y-46188072D01*
X246552783Y-46177949D01*
X246618250Y-46185000D01*
X246650497Y-46152753D01*
X246694180Y-46139502D01*
X246804494Y-46080537D01*
X246901185Y-46001185D01*
X246973000Y-45913678D01*
X246973000Y-46026250D01*
X247131750Y-46185000D01*
X247232630Y-46174135D01*
X247351845Y-46136268D01*
X247461381Y-46075871D01*
X247557029Y-45995264D01*
X247635114Y-45897547D01*
X247692635Y-45786473D01*
X247727381Y-45666312D01*
X247738018Y-45541681D01*
X247735000Y-44935750D01*
X247576250Y-44777000D01*
X247088072Y-44777000D01*
X247088072Y-44523000D01*
X247576250Y-44523000D01*
X247735000Y-44364250D01*
X247738018Y-43758319D01*
X247727381Y-43633688D01*
X247692635Y-43513527D01*
X247635114Y-43402453D01*
X247557029Y-43304736D01*
X247461381Y-43224129D01*
X247351845Y-43163732D01*
X247232630Y-43125865D01*
X247131750Y-43115000D01*
X247002002Y-43244748D01*
X247002002Y-43115000D01*
X246985000Y-43115000D01*
X246985000Y-42762322D01*
X246988676Y-42724999D01*
X246985000Y-42687676D01*
X246985000Y-42687667D01*
X246974003Y-42576014D01*
X246930546Y-42432753D01*
X246919091Y-42411323D01*
X246859974Y-42300723D01*
X246788799Y-42213997D01*
X246765001Y-42184999D01*
X246736003Y-42161201D01*
X245074801Y-40500000D01*
X245362500Y-40212302D01*
X249140000Y-43989803D01*
G37*
X249140000Y-43989803D02*
X249140001Y-44596288D01*
X249096063Y-44640226D01*
X248982795Y-44809744D01*
X248904774Y-44998102D01*
X248865000Y-45198061D01*
X248865000Y-45401939D01*
X248904774Y-45601898D01*
X248982795Y-45790256D01*
X249096063Y-45959774D01*
X249240226Y-46103937D01*
X249409744Y-46217205D01*
X249598102Y-46295226D01*
X249624685Y-46300514D01*
X249085199Y-46840000D01*
X242437322Y-46840000D01*
X242399999Y-46836324D01*
X242362676Y-46840000D01*
X242362667Y-46840000D01*
X242359489Y-46840313D01*
X242836004Y-46363798D01*
X242865001Y-46340001D01*
X242901747Y-46295226D01*
X242959974Y-46224277D01*
X242979326Y-46188072D01*
X243200000Y-46188072D01*
X243300000Y-46178223D01*
X243400000Y-46188072D01*
X243850000Y-46188072D01*
X243950000Y-46178223D01*
X244050000Y-46188072D01*
X244500000Y-46188072D01*
X244600000Y-46178223D01*
X244700000Y-46188072D01*
X245150000Y-46188072D01*
X245250000Y-46178223D01*
X245350000Y-46188072D01*
X245800000Y-46188072D01*
X245900000Y-46178223D01*
X246000000Y-46188072D01*
X246450000Y-46188072D01*
X246552783Y-46177949D01*
X246618250Y-46185000D01*
X246650497Y-46152753D01*
X246694180Y-46139502D01*
X246804494Y-46080537D01*
X246901185Y-46001185D01*
X246973000Y-45913678D01*
X246973000Y-46026250D01*
X247131750Y-46185000D01*
X247232630Y-46174135D01*
X247351845Y-46136268D01*
X247461381Y-46075871D01*
X247557029Y-45995264D01*
X247635114Y-45897547D01*
X247692635Y-45786473D01*
X247727381Y-45666312D01*
X247738018Y-45541681D01*
X247735000Y-44935750D01*
X247576250Y-44777000D01*
X247088072Y-44777000D01*
X247088072Y-44523000D01*
X247576250Y-44523000D01*
X247735000Y-44364250D01*
X247738018Y-43758319D01*
X247727381Y-43633688D01*
X247692635Y-43513527D01*
X247635114Y-43402453D01*
X247557029Y-43304736D01*
X247461381Y-43224129D01*
X247351845Y-43163732D01*
X247232630Y-43125865D01*
X247131750Y-43115000D01*
X247002002Y-43244748D01*
X247002002Y-43115000D01*
X246985000Y-43115000D01*
X246985000Y-42762322D01*
X246988676Y-42724999D01*
X246985000Y-42687676D01*
X246985000Y-42687667D01*
X246974003Y-42576014D01*
X246930546Y-42432753D01*
X246919091Y-42411323D01*
X246859974Y-42300723D01*
X246788799Y-42213997D01*
X246765001Y-42184999D01*
X246736003Y-42161201D01*
X245074801Y-40500000D01*
X245362500Y-40212302D01*
X249140000Y-43989803D01*
G36*
X231440001Y-43014803D02*
G01*
X231440000Y-46185198D01*
X230885199Y-46740000D01*
X220398392Y-46740000D01*
X221728392Y-45410000D01*
X222561928Y-45410000D01*
X222561928Y-45550000D01*
X222574188Y-45674482D01*
X222610498Y-45794180D01*
X222669463Y-45904494D01*
X222748815Y-46001185D01*
X222845506Y-46080537D01*
X222955820Y-46139502D01*
X223075518Y-46175812D01*
X223200000Y-46188072D01*
X223650000Y-46188072D01*
X223750000Y-46178223D01*
X223850000Y-46188072D01*
X224300000Y-46188072D01*
X224400000Y-46178223D01*
X224500000Y-46188072D01*
X224950000Y-46188072D01*
X225050000Y-46178223D01*
X225150000Y-46188072D01*
X225600000Y-46188072D01*
X225700000Y-46178223D01*
X225800000Y-46188072D01*
X226250000Y-46188072D01*
X226350000Y-46178223D01*
X226450000Y-46188072D01*
X226900000Y-46188072D01*
X227000000Y-46178223D01*
X227100000Y-46188072D01*
X227550000Y-46188072D01*
X227652783Y-46177949D01*
X227718250Y-46185000D01*
X227750497Y-46152753D01*
X227794180Y-46139502D01*
X227904494Y-46080537D01*
X228001185Y-46001185D01*
X228073000Y-45913678D01*
X228073000Y-46026250D01*
X228231750Y-46185000D01*
X228332630Y-46174135D01*
X228451845Y-46136268D01*
X228561381Y-46075871D01*
X228657029Y-45995264D01*
X228735114Y-45897547D01*
X228792635Y-45786473D01*
X228827381Y-45666312D01*
X228838018Y-45541681D01*
X228835000Y-44935750D01*
X228676250Y-44777000D01*
X228188072Y-44777000D01*
X228188072Y-44523000D01*
X228676250Y-44523000D01*
X228835000Y-44364250D01*
X228838018Y-43758319D01*
X228827381Y-43633688D01*
X228792635Y-43513527D01*
X228735114Y-43402453D01*
X228657029Y-43304736D01*
X228561381Y-43224129D01*
X228451845Y-43163732D01*
X228332630Y-43125865D01*
X228231750Y-43115000D01*
X228102002Y-43244748D01*
X228102002Y-43115000D01*
X228085000Y-43115000D01*
X228085000Y-42962333D01*
X228088677Y-42925000D01*
X228074003Y-42776014D01*
X228030546Y-42632753D01*
X227959974Y-42500724D01*
X227934311Y-42469454D01*
X227865001Y-42384999D01*
X227836004Y-42361202D01*
X226334801Y-40860000D01*
X229285199Y-40860000D01*
X231440001Y-43014803D01*
G37*
X231440001Y-43014803D02*
X231440000Y-46185198D01*
X230885199Y-46740000D01*
X220398392Y-46740000D01*
X221728392Y-45410000D01*
X222561928Y-45410000D01*
X222561928Y-45550000D01*
X222574188Y-45674482D01*
X222610498Y-45794180D01*
X222669463Y-45904494D01*
X222748815Y-46001185D01*
X222845506Y-46080537D01*
X222955820Y-46139502D01*
X223075518Y-46175812D01*
X223200000Y-46188072D01*
X223650000Y-46188072D01*
X223750000Y-46178223D01*
X223850000Y-46188072D01*
X224300000Y-46188072D01*
X224400000Y-46178223D01*
X224500000Y-46188072D01*
X224950000Y-46188072D01*
X225050000Y-46178223D01*
X225150000Y-46188072D01*
X225600000Y-46188072D01*
X225700000Y-46178223D01*
X225800000Y-46188072D01*
X226250000Y-46188072D01*
X226350000Y-46178223D01*
X226450000Y-46188072D01*
X226900000Y-46188072D01*
X227000000Y-46178223D01*
X227100000Y-46188072D01*
X227550000Y-46188072D01*
X227652783Y-46177949D01*
X227718250Y-46185000D01*
X227750497Y-46152753D01*
X227794180Y-46139502D01*
X227904494Y-46080537D01*
X228001185Y-46001185D01*
X228073000Y-45913678D01*
X228073000Y-46026250D01*
X228231750Y-46185000D01*
X228332630Y-46174135D01*
X228451845Y-46136268D01*
X228561381Y-46075871D01*
X228657029Y-45995264D01*
X228735114Y-45897547D01*
X228792635Y-45786473D01*
X228827381Y-45666312D01*
X228838018Y-45541681D01*
X228835000Y-44935750D01*
X228676250Y-44777000D01*
X228188072Y-44777000D01*
X228188072Y-44523000D01*
X228676250Y-44523000D01*
X228835000Y-44364250D01*
X228838018Y-43758319D01*
X228827381Y-43633688D01*
X228792635Y-43513527D01*
X228735114Y-43402453D01*
X228657029Y-43304736D01*
X228561381Y-43224129D01*
X228451845Y-43163732D01*
X228332630Y-43125865D01*
X228231750Y-43115000D01*
X228102002Y-43244748D01*
X228102002Y-43115000D01*
X228085000Y-43115000D01*
X228085000Y-42962333D01*
X228088677Y-42925000D01*
X228074003Y-42776014D01*
X228030546Y-42632753D01*
X227959974Y-42500724D01*
X227934311Y-42469454D01*
X227865001Y-42384999D01*
X227836004Y-42361202D01*
X226334801Y-40860000D01*
X229285199Y-40860000D01*
X231440001Y-43014803D01*
G36*
X211440000Y-43314803D02*
G01*
X211440000Y-43985198D01*
X209085199Y-46340000D01*
X198934801Y-46340000D01*
X200364802Y-44910000D01*
X203161928Y-44910000D01*
X203161928Y-45050000D01*
X203174188Y-45174482D01*
X203210498Y-45294180D01*
X203269463Y-45404494D01*
X203348815Y-45501185D01*
X203445506Y-45580537D01*
X203555820Y-45639502D01*
X203675518Y-45675812D01*
X203800000Y-45688072D01*
X204250000Y-45688072D01*
X204350000Y-45678223D01*
X204450000Y-45688072D01*
X204900000Y-45688072D01*
X205000000Y-45678223D01*
X205100000Y-45688072D01*
X205550000Y-45688072D01*
X205650000Y-45678223D01*
X205750000Y-45688072D01*
X206200000Y-45688072D01*
X206300000Y-45678223D01*
X206400000Y-45688072D01*
X206850000Y-45688072D01*
X206950000Y-45678223D01*
X207050000Y-45688072D01*
X207500000Y-45688072D01*
X207600000Y-45678223D01*
X207700000Y-45688072D01*
X208150000Y-45688072D01*
X208252783Y-45677949D01*
X208318250Y-45685000D01*
X208350497Y-45652753D01*
X208394180Y-45639502D01*
X208504494Y-45580537D01*
X208601185Y-45501185D01*
X208673000Y-45413678D01*
X208673000Y-45526250D01*
X208831750Y-45685000D01*
X208932630Y-45674135D01*
X209051845Y-45636268D01*
X209161381Y-45575871D01*
X209257029Y-45495264D01*
X209335114Y-45397547D01*
X209392635Y-45286473D01*
X209427381Y-45166312D01*
X209438018Y-45041681D01*
X209435000Y-44435750D01*
X209276250Y-44277000D01*
X208788072Y-44277000D01*
X208788072Y-44023000D01*
X209276250Y-44023000D01*
X209435000Y-43864250D01*
X209438018Y-43258319D01*
X209427381Y-43133688D01*
X209392635Y-43013527D01*
X209335114Y-42902453D01*
X209257029Y-42804736D01*
X209161381Y-42724129D01*
X209051845Y-42663732D01*
X208932630Y-42625865D01*
X208831750Y-42615000D01*
X208702002Y-42744748D01*
X208702002Y-42615000D01*
X208685000Y-42615000D01*
X208685000Y-42262322D01*
X208688676Y-42224999D01*
X208685000Y-42187676D01*
X208685000Y-42187667D01*
X208674003Y-42076014D01*
X208630546Y-41932753D01*
X208559974Y-41800724D01*
X208465001Y-41684999D01*
X208436004Y-41661202D01*
X207334801Y-40560000D01*
X208685199Y-40560000D01*
X211440000Y-43314803D01*
G37*
X211440000Y-43314803D02*
X211440000Y-43985198D01*
X209085199Y-46340000D01*
X198934801Y-46340000D01*
X200364802Y-44910000D01*
X203161928Y-44910000D01*
X203161928Y-45050000D01*
X203174188Y-45174482D01*
X203210498Y-45294180D01*
X203269463Y-45404494D01*
X203348815Y-45501185D01*
X203445506Y-45580537D01*
X203555820Y-45639502D01*
X203675518Y-45675812D01*
X203800000Y-45688072D01*
X204250000Y-45688072D01*
X204350000Y-45678223D01*
X204450000Y-45688072D01*
X204900000Y-45688072D01*
X205000000Y-45678223D01*
X205100000Y-45688072D01*
X205550000Y-45688072D01*
X205650000Y-45678223D01*
X205750000Y-45688072D01*
X206200000Y-45688072D01*
X206300000Y-45678223D01*
X206400000Y-45688072D01*
X206850000Y-45688072D01*
X206950000Y-45678223D01*
X207050000Y-45688072D01*
X207500000Y-45688072D01*
X207600000Y-45678223D01*
X207700000Y-45688072D01*
X208150000Y-45688072D01*
X208252783Y-45677949D01*
X208318250Y-45685000D01*
X208350497Y-45652753D01*
X208394180Y-45639502D01*
X208504494Y-45580537D01*
X208601185Y-45501185D01*
X208673000Y-45413678D01*
X208673000Y-45526250D01*
X208831750Y-45685000D01*
X208932630Y-45674135D01*
X209051845Y-45636268D01*
X209161381Y-45575871D01*
X209257029Y-45495264D01*
X209335114Y-45397547D01*
X209392635Y-45286473D01*
X209427381Y-45166312D01*
X209438018Y-45041681D01*
X209435000Y-44435750D01*
X209276250Y-44277000D01*
X208788072Y-44277000D01*
X208788072Y-44023000D01*
X209276250Y-44023000D01*
X209435000Y-43864250D01*
X209438018Y-43258319D01*
X209427381Y-43133688D01*
X209392635Y-43013527D01*
X209335114Y-42902453D01*
X209257029Y-42804736D01*
X209161381Y-42724129D01*
X209051845Y-42663732D01*
X208932630Y-42625865D01*
X208831750Y-42615000D01*
X208702002Y-42744748D01*
X208702002Y-42615000D01*
X208685000Y-42615000D01*
X208685000Y-42262322D01*
X208688676Y-42224999D01*
X208685000Y-42187676D01*
X208685000Y-42187667D01*
X208674003Y-42076014D01*
X208630546Y-41932753D01*
X208559974Y-41800724D01*
X208465001Y-41684999D01*
X208436004Y-41661202D01*
X207334801Y-40560000D01*
X208685199Y-40560000D01*
X211440000Y-43314803D01*
G36*
X184261928Y-45050000D02*
G01*
X184274188Y-45174482D01*
X184310498Y-45294180D01*
X184369463Y-45404494D01*
X184448815Y-45501185D01*
X184545506Y-45580537D01*
X184655820Y-45639502D01*
X184775518Y-45675812D01*
X184900000Y-45688072D01*
X185350000Y-45688072D01*
X185450000Y-45678223D01*
X185550000Y-45688072D01*
X186000000Y-45688072D01*
X186100000Y-45678223D01*
X186200000Y-45688072D01*
X186650000Y-45688072D01*
X186750000Y-45678223D01*
X186850000Y-45688072D01*
X187300000Y-45688072D01*
X187400000Y-45678223D01*
X187500000Y-45688072D01*
X187950000Y-45688072D01*
X188050000Y-45678223D01*
X188150000Y-45688072D01*
X188600000Y-45688072D01*
X188700000Y-45678223D01*
X188800000Y-45688072D01*
X189250000Y-45688072D01*
X189352783Y-45677949D01*
X189418250Y-45685000D01*
X189450497Y-45652753D01*
X189494180Y-45639502D01*
X189604494Y-45580537D01*
X189701185Y-45501185D01*
X189773000Y-45413678D01*
X189773000Y-45526250D01*
X189926483Y-45679733D01*
X189366214Y-46240000D01*
X179034803Y-46240000D01*
X180364803Y-44910000D01*
X184261928Y-44910000D01*
X184261928Y-45050000D01*
G37*
X184261928Y-45050000D02*
X184274188Y-45174482D01*
X184310498Y-45294180D01*
X184369463Y-45404494D01*
X184448815Y-45501185D01*
X184545506Y-45580537D01*
X184655820Y-45639502D01*
X184775518Y-45675812D01*
X184900000Y-45688072D01*
X185350000Y-45688072D01*
X185450000Y-45678223D01*
X185550000Y-45688072D01*
X186000000Y-45688072D01*
X186100000Y-45678223D01*
X186200000Y-45688072D01*
X186650000Y-45688072D01*
X186750000Y-45678223D01*
X186850000Y-45688072D01*
X187300000Y-45688072D01*
X187400000Y-45678223D01*
X187500000Y-45688072D01*
X187950000Y-45688072D01*
X188050000Y-45678223D01*
X188150000Y-45688072D01*
X188600000Y-45688072D01*
X188700000Y-45678223D01*
X188800000Y-45688072D01*
X189250000Y-45688072D01*
X189352783Y-45677949D01*
X189418250Y-45685000D01*
X189450497Y-45652753D01*
X189494180Y-45639502D01*
X189604494Y-45580537D01*
X189701185Y-45501185D01*
X189773000Y-45413678D01*
X189773000Y-45526250D01*
X189926483Y-45679733D01*
X189366214Y-46240000D01*
X179034803Y-46240000D01*
X180364803Y-44910000D01*
X184261928Y-44910000D01*
X184261928Y-45050000D01*
G36*
X173740000Y-44485197D02*
G01*
X172385199Y-45840000D01*
X166809802Y-45840000D01*
X167197620Y-45452182D01*
X167275518Y-45475812D01*
X167400000Y-45488072D01*
X167850000Y-45488072D01*
X167950000Y-45478223D01*
X168050000Y-45488072D01*
X168500000Y-45488072D01*
X168600000Y-45478223D01*
X168700000Y-45488072D01*
X169150000Y-45488072D01*
X169250000Y-45478223D01*
X169350000Y-45488072D01*
X169800000Y-45488072D01*
X169900000Y-45478223D01*
X170000000Y-45488072D01*
X170450000Y-45488072D01*
X170550000Y-45478223D01*
X170650000Y-45488072D01*
X171100000Y-45488072D01*
X171200000Y-45478223D01*
X171300000Y-45488072D01*
X171750000Y-45488072D01*
X171852783Y-45477949D01*
X171918250Y-45485000D01*
X171950497Y-45452753D01*
X171994180Y-45439502D01*
X172104494Y-45380537D01*
X172201185Y-45301185D01*
X172273000Y-45213678D01*
X172273000Y-45326250D01*
X172431750Y-45485000D01*
X172532630Y-45474135D01*
X172651845Y-45436268D01*
X172761381Y-45375871D01*
X172857029Y-45295264D01*
X172935114Y-45197547D01*
X172992635Y-45086473D01*
X173027381Y-44966312D01*
X173038018Y-44841681D01*
X173035000Y-44235750D01*
X172876250Y-44077000D01*
X172388072Y-44077000D01*
X172388072Y-43823000D01*
X172876250Y-43823000D01*
X173035000Y-43664250D01*
X173038018Y-43058319D01*
X173027381Y-42933688D01*
X172992635Y-42813527D01*
X172935114Y-42702453D01*
X172857029Y-42604736D01*
X172761381Y-42524129D01*
X172651845Y-42463732D01*
X172532630Y-42425865D01*
X172431750Y-42415000D01*
X172302002Y-42544748D01*
X172302002Y-42415000D01*
X172285000Y-42415000D01*
X172285000Y-41162333D01*
X172288677Y-41125000D01*
X172281387Y-41050979D01*
X172274003Y-40976014D01*
X172230546Y-40832753D01*
X172159974Y-40700724D01*
X172065001Y-40584999D01*
X172036004Y-40561202D01*
X171634801Y-40160000D01*
X173740001Y-40160000D01*
X173740000Y-44485197D01*
G37*
X173740000Y-44485197D02*
X172385199Y-45840000D01*
X166809802Y-45840000D01*
X167197620Y-45452182D01*
X167275518Y-45475812D01*
X167400000Y-45488072D01*
X167850000Y-45488072D01*
X167950000Y-45478223D01*
X168050000Y-45488072D01*
X168500000Y-45488072D01*
X168600000Y-45478223D01*
X168700000Y-45488072D01*
X169150000Y-45488072D01*
X169250000Y-45478223D01*
X169350000Y-45488072D01*
X169800000Y-45488072D01*
X169900000Y-45478223D01*
X170000000Y-45488072D01*
X170450000Y-45488072D01*
X170550000Y-45478223D01*
X170650000Y-45488072D01*
X171100000Y-45488072D01*
X171200000Y-45478223D01*
X171300000Y-45488072D01*
X171750000Y-45488072D01*
X171852783Y-45477949D01*
X171918250Y-45485000D01*
X171950497Y-45452753D01*
X171994180Y-45439502D01*
X172104494Y-45380537D01*
X172201185Y-45301185D01*
X172273000Y-45213678D01*
X172273000Y-45326250D01*
X172431750Y-45485000D01*
X172532630Y-45474135D01*
X172651845Y-45436268D01*
X172761381Y-45375871D01*
X172857029Y-45295264D01*
X172935114Y-45197547D01*
X172992635Y-45086473D01*
X173027381Y-44966312D01*
X173038018Y-44841681D01*
X173035000Y-44235750D01*
X172876250Y-44077000D01*
X172388072Y-44077000D01*
X172388072Y-43823000D01*
X172876250Y-43823000D01*
X173035000Y-43664250D01*
X173038018Y-43058319D01*
X173027381Y-42933688D01*
X172992635Y-42813527D01*
X172935114Y-42702453D01*
X172857029Y-42604736D01*
X172761381Y-42524129D01*
X172651845Y-42463732D01*
X172532630Y-42425865D01*
X172431750Y-42415000D01*
X172302002Y-42544748D01*
X172302002Y-42415000D01*
X172285000Y-42415000D01*
X172285000Y-41162333D01*
X172288677Y-41125000D01*
X172281387Y-41050979D01*
X172274003Y-40976014D01*
X172230546Y-40832753D01*
X172159974Y-40700724D01*
X172065001Y-40584999D01*
X172036004Y-40561202D01*
X171634801Y-40160000D01*
X173740001Y-40160000D01*
X173740000Y-44485197D01*
G36*
X155190009Y-45443259D02*
G01*
X155190009Y-45690009D01*
X155087198Y-45690009D01*
X155088676Y-45675001D01*
X155085000Y-45637678D01*
X155085000Y-45485000D01*
X155102002Y-45485000D01*
X155102002Y-45355252D01*
X155190009Y-45443259D01*
G37*
X155190009Y-45443259D02*
X155190009Y-45690009D01*
X155087198Y-45690009D01*
X155088676Y-45675001D01*
X155085000Y-45637678D01*
X155085000Y-45485000D01*
X155102002Y-45485000D01*
X155102002Y-45355252D01*
X155190009Y-45443259D01*
G36*
X114404774Y-35898102D02*
G01*
X114365000Y-36098061D01*
X114365000Y-36301939D01*
X114404774Y-36501898D01*
X114482795Y-36690256D01*
X114596063Y-36859774D01*
X114740226Y-37003937D01*
X114909744Y-37117205D01*
X115098102Y-37195226D01*
X115298061Y-37235000D01*
X115501939Y-37235000D01*
X115701898Y-37195226D01*
X115890256Y-37117205D01*
X116059774Y-37003937D01*
X116061694Y-37002017D01*
X116060169Y-37017499D01*
X116060169Y-37017509D01*
X116056493Y-37054831D01*
X116060169Y-37092154D01*
X116060169Y-37550770D01*
X116016232Y-37594707D01*
X115902964Y-37764225D01*
X115824943Y-37952583D01*
X115785169Y-38152542D01*
X115785169Y-38315022D01*
X105359779Y-38315022D01*
X107914802Y-35760000D01*
X114461978Y-35760000D01*
X114404774Y-35898102D01*
G37*
X114404774Y-35898102D02*
X114365000Y-36098061D01*
X114365000Y-36301939D01*
X114404774Y-36501898D01*
X114482795Y-36690256D01*
X114596063Y-36859774D01*
X114740226Y-37003937D01*
X114909744Y-37117205D01*
X115098102Y-37195226D01*
X115298061Y-37235000D01*
X115501939Y-37235000D01*
X115701898Y-37195226D01*
X115890256Y-37117205D01*
X116059774Y-37003937D01*
X116061694Y-37002017D01*
X116060169Y-37017499D01*
X116060169Y-37017509D01*
X116056493Y-37054831D01*
X116060169Y-37092154D01*
X116060169Y-37550770D01*
X116016232Y-37594707D01*
X115902964Y-37764225D01*
X115824943Y-37952583D01*
X115785169Y-38152542D01*
X115785169Y-38315022D01*
X105359779Y-38315022D01*
X107914802Y-35760000D01*
X114461978Y-35760000D01*
X114404774Y-35898102D01*
%TD*%
M02*
```
