## Supplementary material for "Multiplexed dynamic control of temperature to probe and observe mammalian cells": Repository including usage manuals: ThermoPlate2_v1-F_SilkS.gbr

```
%TF.GenerationSoftware,KiCad,Pcbnew,(5.1.6)-1*%
%TF.CreationDate,2021-11-11T13:14:54-05:00*%
%TF.ProjectId,ThermoPlate2_v1,54686572-6d6f-4506-9c61-7465325f7631,rev?*%
%TF.SameCoordinates,Original*%
%TF.FileFunction,Legend,Top*%
%TF.FilePolarity,Positive*%
%FSLAX46Y46*%
G04 Gerber Fmt 4.6, Leading zero omitted, Abs format (unit mm)*
G04 Created by KiCad (PCBNEW (5.1.6)-1) date 2021-11-11 13:14:54*
%MOMM*%
%LPD*%
G01*
G04 APERTURE LIST*
%ADD10C,0.150000*%
%ADD11C,0.152400*%
%ADD12C,0.200000*%
%ADD13C,0.100000*%
%ADD14C,0.254000*%
G04 APERTURE END LIST*
D10*
X32980952Y-84552380D02*
X32409523Y-84552380D01*
X32695238Y-84552380D02*
X32695238Y-83552380D01*
X32600000Y-83695238D01*
X32504761Y-83790476D01*
X32409523Y-83838095D01*
X33885714Y-83552380D02*
X33409523Y-83552380D01*
X33361904Y-84028571D01*
X33409523Y-83980952D01*
X33504761Y-83933333D01*
X33742857Y-83933333D01*
X33838095Y-83980952D01*
X33885714Y-84028571D01*
X33933333Y-84123809D01*
X33933333Y-84361904D01*
X33885714Y-84457142D01*
X33838095Y-84504761D01*
X33742857Y-84552380D01*
X33504761Y-84552380D01*
X33409523Y-84504761D01*
X33361904Y-84457142D01*
X34219047Y-83552380D02*
X34552380Y-84552380D01*
X34885714Y-83552380D01*
X32323809Y-64652380D02*
X32990476Y-64652380D01*
X32561904Y-65652380D01*
X33371428Y-65557142D02*
X33419047Y-65604761D01*
X33371428Y-65652380D01*
X33323809Y-65604761D01*
X33371428Y-65557142D01*
X33371428Y-65652380D01*
X34323809Y-64652380D02*
X33847619Y-64652380D01*
X33800000Y-65128571D01*
X33847619Y-65080952D01*
X33942857Y-65033333D01*
X34180952Y-65033333D01*
X34276190Y-65080952D01*
X34323809Y-65128571D01*
X34371428Y-65223809D01*
X34371428Y-65461904D01*
X34323809Y-65557142D01*
X34276190Y-65604761D01*
X34180952Y-65652380D01*
X33942857Y-65652380D01*
X33847619Y-65604761D01*
X33800000Y-65557142D01*
X34657142Y-64652380D02*
X34990476Y-65652380D01*
X35323809Y-64652380D01*
D11*
%TO.C,R109*%
X39936400Y-110115800D02*
X39936400Y-111284200D01*
X41663600Y-111284200D02*
X41663600Y-110115800D01*
%TO.C,R108*%
X39936400Y-103215800D02*
X39936400Y-104384200D01*
X41663600Y-104384200D02*
X41663600Y-103215800D01*
D12*
%TO.C,IC10*%
X149850000Y-44850000D02*
X149850000Y-43050000D01*
X155800000Y-42700000D02*
X149600000Y-42700000D01*
X155800000Y-38100000D02*
X155800000Y-42700000D01*
X149600000Y-38100000D02*
X155800000Y-38100000D01*
X149600000Y-42700000D02*
X149600000Y-38100000D01*
%TO.C,IC11*%
X166800000Y-42700000D02*
X166800000Y-38100000D01*
X166800000Y-38100000D02*
X173000000Y-38100000D01*
X173000000Y-38100000D02*
X173000000Y-42700000D01*
X173000000Y-42700000D02*
X166800000Y-42700000D01*
X167050000Y-44850000D02*
X167050000Y-43050000D01*
D11*
%TO.C,R36*%
X138736400Y-69215800D02*
X138736400Y-70384200D01*
X140463600Y-70384200D02*
X140463600Y-69215800D01*
D13*
%TO.C,IC1*%
X63170000Y-47345000D02*
X63170000Y-52512000D01*
X56630000Y-47345000D02*
X56630000Y-52512000D01*
X60900000Y-53439000D02*
X58900000Y-53439000D01*
D12*
X58900000Y-54812000D02*
X58900000Y-54812000D01*
X58900000Y-54612000D02*
X58900000Y-54612000D01*
X58900000Y-54812000D02*
G75*
G02*
X58900000Y-54612000I0J100000D01*
G01*
X58900000Y-54612000D02*
G75*
G02*
X58900000Y-54812000I0J-100000D01*
G01*
%TO.C,IC2*%
X75200000Y-67500000D02*
X75200000Y-62900000D01*
X75200000Y-62900000D02*
X81400000Y-62900000D01*
X81400000Y-62900000D02*
X81400000Y-67500000D01*
X81400000Y-67500000D02*
X75200000Y-67500000D01*
X75450000Y-69650000D02*
X75450000Y-67850000D01*
%TO.C,IC3*%
X69300000Y-146940000D02*
X71250000Y-146940000D01*
X71600000Y-162300000D02*
X71600000Y-146900000D01*
X78400000Y-162300000D02*
X71600000Y-162300000D01*
X78400000Y-146900000D02*
X78400000Y-162300000D01*
X71600000Y-146900000D02*
X78400000Y-146900000D01*
%TO.C,IC4*%
X78000000Y-43400000D02*
X78000000Y-38800000D01*
X78000000Y-38800000D02*
X84200000Y-38800000D01*
X84200000Y-38800000D02*
X84200000Y-43400000D01*
X84200000Y-43400000D02*
X78000000Y-43400000D01*
X78250000Y-45550000D02*
X78250000Y-43750000D01*
%TO.C,IC5*%
X97850000Y-45050000D02*
X97850000Y-43250000D01*
X103800000Y-42900000D02*
X97600000Y-42900000D01*
X103800000Y-38300000D02*
X103800000Y-42900000D01*
X97600000Y-38300000D02*
X103800000Y-38300000D01*
X97600000Y-42900000D02*
X97600000Y-38300000D01*
%TO.C,IC6*%
X106000000Y-146800000D02*
X112800000Y-146800000D01*
X112800000Y-146800000D02*
X112800000Y-162200000D01*
X112800000Y-162200000D02*
X106000000Y-162200000D01*
X106000000Y-162200000D02*
X106000000Y-146800000D01*
X103700000Y-146840000D02*
X105650000Y-146840000D01*
%TO.C,IC7*%
X116500000Y-42400000D02*
X116500000Y-37800000D01*
X116500000Y-37800000D02*
X122700000Y-37800000D01*
X122700000Y-37800000D02*
X122700000Y-42400000D01*
X122700000Y-42400000D02*
X116500000Y-42400000D01*
X116750000Y-44550000D02*
X116750000Y-42750000D01*
%TO.C,IC8*%
X133950000Y-44850000D02*
X133950000Y-43050000D01*
X139900000Y-42700000D02*
X133700000Y-42700000D01*
X139900000Y-38100000D02*
X139900000Y-42700000D01*
X133700000Y-38100000D02*
X139900000Y-38100000D01*
X133700000Y-42700000D02*
X133700000Y-38100000D01*
%TO.C,IC9*%
X139200000Y-146800000D02*
X146000000Y-146800000D01*
X146000000Y-146800000D02*
X146000000Y-162200000D01*
X146000000Y-162200000D02*
X139200000Y-162200000D01*
X139200000Y-162200000D02*
X139200000Y-146800000D01*
X136900000Y-146840000D02*
X138850000Y-146840000D01*
%TO.C,IC12*%
X170000000Y-146340000D02*
X171950000Y-146340000D01*
X172300000Y-161700000D02*
X172300000Y-146300000D01*
X179100000Y-161700000D02*
X172300000Y-161700000D01*
X179100000Y-146300000D02*
X179100000Y-161700000D01*
X172300000Y-146300000D02*
X179100000Y-146300000D01*
%TO.C,IC13*%
X184300000Y-42900000D02*
X184300000Y-38300000D01*
X184300000Y-38300000D02*
X190500000Y-38300000D01*
X190500000Y-38300000D02*
X190500000Y-42900000D01*
X190500000Y-42900000D02*
X184300000Y-42900000D01*
X184550000Y-45050000D02*
X184550000Y-43250000D01*
%TO.C,IC14*%
X203200000Y-42900000D02*
X203200000Y-38300000D01*
X203200000Y-38300000D02*
X209400000Y-38300000D01*
X209400000Y-38300000D02*
X209400000Y-42900000D01*
X209400000Y-42900000D02*
X203200000Y-42900000D01*
X203450000Y-45050000D02*
X203450000Y-43250000D01*
%TO.C,IC15*%
X203900000Y-146840000D02*
X205850000Y-146840000D01*
X206200000Y-162200000D02*
X206200000Y-146800000D01*
X213000000Y-162200000D02*
X206200000Y-162200000D01*
X213000000Y-146800000D02*
X213000000Y-162200000D01*
X206200000Y-146800000D02*
X213000000Y-146800000D01*
%TO.C,IC16*%
X222850000Y-45550000D02*
X222850000Y-43750000D01*
X228800000Y-43400000D02*
X222600000Y-43400000D01*
X228800000Y-38800000D02*
X228800000Y-43400000D01*
X222600000Y-38800000D02*
X228800000Y-38800000D01*
X222600000Y-43400000D02*
X222600000Y-38800000D01*
%TO.C,IC17*%
X241750000Y-45550000D02*
X241750000Y-43750000D01*
X247700000Y-43400000D02*
X241500000Y-43400000D01*
X247700000Y-38800000D02*
X247700000Y-43400000D01*
X241500000Y-38800000D02*
X247700000Y-38800000D01*
X241500000Y-43400000D02*
X241500000Y-38800000D01*
%TO.C,IC18*%
X236300000Y-146700000D02*
X243100000Y-146700000D01*
X243100000Y-146700000D02*
X243100000Y-162100000D01*
X243100000Y-162100000D02*
X236300000Y-162100000D01*
X236300000Y-162100000D02*
X236300000Y-146700000D01*
X234000000Y-146740000D02*
X235950000Y-146740000D01*
%TO.C,IC19*%
X244175000Y-69000000D02*
X244175000Y-67200000D01*
X250125000Y-66850000D02*
X243925000Y-66850000D01*
X250125000Y-62250000D02*
X250125000Y-66850000D01*
X243925000Y-62250000D02*
X250125000Y-62250000D01*
X243925000Y-66850000D02*
X243925000Y-62250000D01*
%TO.C,J1*%
X39650000Y-66800000D02*
X25150000Y-66800000D01*
X25150000Y-66800000D02*
X25150000Y-75800000D01*
X25150000Y-75800000D02*
X33107000Y-75800000D01*
X39650000Y-75800000D02*
X39650000Y-74415000D01*
X39650000Y-66800000D02*
X39650000Y-68168000D01*
X39650000Y-75800000D02*
X38657000Y-75800000D01*
%TO.C,J2*%
X38950000Y-94700000D02*
X37957000Y-94700000D01*
X38950000Y-85700000D02*
X38950000Y-87068000D01*
X38950000Y-94700000D02*
X38950000Y-93315000D01*
X24450000Y-94700000D02*
X32407000Y-94700000D01*
X24450000Y-85700000D02*
X24450000Y-94700000D01*
X38950000Y-85700000D02*
X24450000Y-85700000D01*
D11*
%TO.C,R1*%
X48336400Y-117615800D02*
X48336400Y-118784200D01*
X50063600Y-118784200D02*
X50063600Y-117615800D01*
%TO.C,R2*%
X56563600Y-118657400D02*
X56563600Y-117489000D01*
X54836400Y-117489000D02*
X54836400Y-118657400D01*
%TO.C,R3*%
X61236400Y-117389000D02*
X61236400Y-118557400D01*
X62963600Y-118557400D02*
X62963600Y-117389000D01*
%TO.C,R4*%
X68663600Y-118584200D02*
X68663600Y-117415800D01*
X66936400Y-117415800D02*
X66936400Y-118584200D01*
%TO.C,R5*%
X73236400Y-117415800D02*
X73236400Y-118584200D01*
X74963600Y-118584200D02*
X74963600Y-117415800D01*
%TO.C,R6*%
X80963600Y-118484200D02*
X80963600Y-117315800D01*
X79236400Y-117315800D02*
X79236400Y-118484200D01*
%TO.C,R7*%
X65336400Y-128915800D02*
X65336400Y-130084200D01*
X67063600Y-130084200D02*
X67063600Y-128915800D01*
%TO.C,R8*%
X72263600Y-129984200D02*
X72263600Y-128815800D01*
X70536400Y-128815800D02*
X70536400Y-129984200D01*
%TO.C,R9*%
X75636400Y-128715800D02*
X75636400Y-129884200D01*
X77363600Y-129884200D02*
X77363600Y-128715800D01*
%TO.C,R10*%
X82363600Y-129884200D02*
X82363600Y-128715800D01*
X80636400Y-128715800D02*
X80636400Y-129884200D01*
%TO.C,R11*%
X111636400Y-69315800D02*
X111636400Y-70484200D01*
X113363600Y-70484200D02*
X113363600Y-69315800D01*
%TO.C,R12*%
X113363600Y-79284200D02*
X113363600Y-78115800D01*
X111636400Y-78115800D02*
X111636400Y-79284200D01*
%TO.C,R13*%
X113463600Y-88384200D02*
X113463600Y-87215800D01*
X111736400Y-87215800D02*
X111736400Y-88384200D01*
%TO.C,R14*%
X111636400Y-96215800D02*
X111636400Y-97384200D01*
X113363600Y-97384200D02*
X113363600Y-96215800D01*
%TO.C,R15*%
X113463600Y-106384200D02*
X113463600Y-105215800D01*
X111736400Y-105215800D02*
X111736400Y-106384200D01*
%TO.C,R16*%
X113463600Y-115384200D02*
X113463600Y-114215800D01*
X111736400Y-114215800D02*
X111736400Y-115384200D01*
%TO.C,R17*%
X111736400Y-123115800D02*
X111736400Y-124284200D01*
X113463600Y-124284200D02*
X113463600Y-123115800D01*
%TO.C,R18*%
X111736400Y-132115800D02*
X111736400Y-133284200D01*
X113463600Y-133284200D02*
X113463600Y-132115800D01*
%TO.C,R19*%
X71036400Y-35315800D02*
X71036400Y-36484200D01*
X72763600Y-36484200D02*
X72763600Y-35315800D01*
%TO.C,R20*%
X120636400Y-69315800D02*
X120636400Y-70484200D01*
X122363600Y-70484200D02*
X122363600Y-69315800D01*
%TO.C,R21*%
X122263600Y-79584200D02*
X122263600Y-78415800D01*
X120536400Y-78415800D02*
X120536400Y-79584200D01*
%TO.C,R22*%
X122363600Y-88484200D02*
X122363600Y-87315800D01*
X120636400Y-87315800D02*
X120636400Y-88484200D01*
%TO.C,R23*%
X120636400Y-96289000D02*
X120636400Y-97457400D01*
X122363600Y-97457400D02*
X122363600Y-96289000D01*
%TO.C,R24*%
X120736400Y-105215800D02*
X120736400Y-106384200D01*
X122463600Y-106384200D02*
X122463600Y-105215800D01*
%TO.C,R25*%
X120536400Y-114215800D02*
X120536400Y-115384200D01*
X122263600Y-115384200D02*
X122263600Y-114215800D01*
%TO.C,R26*%
X120836400Y-123015800D02*
X120836400Y-124184200D01*
X122563600Y-124184200D02*
X122563600Y-123015800D01*
%TO.C,R27*%
X122363600Y-133284200D02*
X122363600Y-132115800D01*
X120636400Y-132115800D02*
X120636400Y-133284200D01*
%TO.C,R28*%
X129636400Y-69115800D02*
X129636400Y-70284200D01*
X131363600Y-70284200D02*
X131363600Y-69115800D01*
%TO.C,R29*%
X131463600Y-79284200D02*
X131463600Y-78115800D01*
X129736400Y-78115800D02*
X129736400Y-79284200D01*
%TO.C,R30*%
X129636400Y-87315800D02*
X129636400Y-88484200D01*
X131363600Y-88484200D02*
X131363600Y-87315800D01*
%TO.C,R31*%
X131363600Y-97284200D02*
X131363600Y-96115800D01*
X129636400Y-96115800D02*
X129636400Y-97284200D01*
%TO.C,R32*%
X131363600Y-106384200D02*
X131363600Y-105215800D01*
X129636400Y-105215800D02*
X129636400Y-106384200D01*
%TO.C,R33*%
X131463600Y-115384200D02*
X131463600Y-114215800D01*
X129736400Y-114215800D02*
X129736400Y-115384200D01*
%TO.C,R34*%
X129736400Y-123115800D02*
X129736400Y-124284200D01*
X131463600Y-124284200D02*
X131463600Y-123115800D01*
%TO.C,R35*%
X131463600Y-133257400D02*
X131463600Y-132089000D01*
X129736400Y-132089000D02*
X129736400Y-133257400D01*
%TO.C,R37*%
X140263600Y-79484200D02*
X140263600Y-78315800D01*
X138536400Y-78315800D02*
X138536400Y-79484200D01*
%TO.C,R38*%
X140463600Y-88484200D02*
X140463600Y-87315800D01*
X138736400Y-87315800D02*
X138736400Y-88484200D01*
%TO.C,R39*%
X138636400Y-96315800D02*
X138636400Y-97484200D01*
X140363600Y-97484200D02*
X140363600Y-96315800D01*
%TO.C,R40*%
X138836400Y-105215800D02*
X138836400Y-106384200D01*
X140563600Y-106384200D02*
X140563600Y-105215800D01*
%TO.C,R41*%
X140263600Y-115384200D02*
X140263600Y-114215800D01*
X138536400Y-114215800D02*
X138536400Y-115384200D01*
%TO.C,R42*%
X140463600Y-124184200D02*
X140463600Y-123015800D01*
X138736400Y-123015800D02*
X138736400Y-124184200D01*
%TO.C,R43*%
X138636400Y-132115800D02*
X138636400Y-133284200D01*
X140363600Y-133284200D02*
X140363600Y-132115800D01*
%TO.C,R44*%
X147636400Y-69215800D02*
X147636400Y-70384200D01*
X149363600Y-70384200D02*
X149363600Y-69215800D01*
%TO.C,R45*%
X149363600Y-79284200D02*
X149363600Y-78115800D01*
X147636400Y-78115800D02*
X147636400Y-79284200D01*
%TO.C,R46*%
X149463600Y-88384200D02*
X149463600Y-87215800D01*
X147736400Y-87215800D02*
X147736400Y-88384200D01*
%TO.C,R47*%
X149363600Y-97284200D02*
X149363600Y-96115800D01*
X147636400Y-96115800D02*
X147636400Y-97284200D01*
%TO.C,R48*%
X147736400Y-105215800D02*
X147736400Y-106384200D01*
X149463600Y-106384200D02*
X149463600Y-105215800D01*
%TO.C,R49*%
X149363600Y-115384200D02*
X149363600Y-114215800D01*
X147636400Y-114215800D02*
X147636400Y-115384200D01*
%TO.C,R50*%
X149463600Y-124384200D02*
X149463600Y-123215800D01*
X147736400Y-123215800D02*
X147736400Y-124384200D01*
%TO.C,R51*%
X147736400Y-132115800D02*
X147736400Y-133284200D01*
X149463600Y-133284200D02*
X149463600Y-132115800D01*
%TO.C,R52*%
X156636400Y-69215800D02*
X156636400Y-70384200D01*
X158363600Y-70384200D02*
X158363600Y-69215800D01*
%TO.C,R53*%
X158263600Y-79484200D02*
X158263600Y-78315800D01*
X156536400Y-78315800D02*
X156536400Y-79484200D01*
%TO.C,R54*%
X158463600Y-88584200D02*
X158463600Y-87415800D01*
X156736400Y-87415800D02*
X156736400Y-88584200D01*
%TO.C,R55*%
X156636400Y-96315800D02*
X156636400Y-97484200D01*
X158363600Y-97484200D02*
X158363600Y-96315800D01*
%TO.C,R56*%
X156836400Y-105215800D02*
X156836400Y-106384200D01*
X158563600Y-106384200D02*
X158563600Y-105215800D01*
%TO.C,R57*%
X156536400Y-114215800D02*
X156536400Y-115384200D01*
X158263600Y-115384200D02*
X158263600Y-114215800D01*
%TO.C,R58*%
X156636400Y-123215800D02*
X156636400Y-124384200D01*
X158363600Y-124384200D02*
X158363600Y-123215800D01*
%TO.C,R59*%
X158363600Y-133357400D02*
X158363600Y-132189000D01*
X156636400Y-132189000D02*
X156636400Y-133357400D01*
%TO.C,R60*%
X167463600Y-70384200D02*
X167463600Y-69215800D01*
X165736400Y-69215800D02*
X165736400Y-70384200D01*
%TO.C,R61*%
X165636400Y-78115800D02*
X165636400Y-79284200D01*
X167363600Y-79284200D02*
X167363600Y-78115800D01*
%TO.C,R62*%
X167363600Y-88484200D02*
X167363600Y-87315800D01*
X165636400Y-87315800D02*
X165636400Y-88484200D01*
%TO.C,R63*%
X165636400Y-96115800D02*
X165636400Y-97284200D01*
X167363600Y-97284200D02*
X167363600Y-96115800D01*
%TO.C,R64*%
X165736400Y-105215800D02*
X165736400Y-106384200D01*
X167463600Y-106384200D02*
X167463600Y-105215800D01*
%TO.C,R65*%
X167463600Y-115584200D02*
X167463600Y-114415800D01*
X165736400Y-114415800D02*
X165736400Y-115584200D01*
%TO.C,R66*%
X167463600Y-124184200D02*
X167463600Y-123015800D01*
X165736400Y-123015800D02*
X165736400Y-124184200D01*
%TO.C,R67*%
X165736400Y-132115800D02*
X165736400Y-133284200D01*
X167463600Y-133284200D02*
X167463600Y-132115800D01*
%TO.C,R68*%
X174736400Y-69215800D02*
X174736400Y-70384200D01*
X176463600Y-70384200D02*
X176463600Y-69215800D01*
%TO.C,R69*%
X176363600Y-79384200D02*
X176363600Y-78215800D01*
X174636400Y-78215800D02*
X174636400Y-79384200D01*
%TO.C,R70*%
X176463600Y-88584200D02*
X176463600Y-87415800D01*
X174736400Y-87415800D02*
X174736400Y-88584200D01*
%TO.C,R71*%
X174636400Y-96289000D02*
X174636400Y-97457400D01*
X176363600Y-97457400D02*
X176363600Y-96289000D01*
%TO.C,R72*%
X176463600Y-106384200D02*
X176463600Y-105215800D01*
X174736400Y-105215800D02*
X174736400Y-106384200D01*
%TO.C,R73*%
X174636400Y-114255601D02*
X174636400Y-115424001D01*
X176363600Y-115424001D02*
X176363600Y-114255601D01*
%TO.C,R74*%
X174736400Y-123015800D02*
X174736400Y-124184200D01*
X176463600Y-124184200D02*
X176463600Y-123015800D01*
%TO.C,R75*%
X176363600Y-133284200D02*
X176363600Y-132115800D01*
X174636400Y-132115800D02*
X174636400Y-133284200D01*
%TO.C,R76*%
X185363600Y-70384200D02*
X185363600Y-69215800D01*
X183636400Y-69215800D02*
X183636400Y-70384200D01*
%TO.C,R77*%
X183636400Y-78115800D02*
X183636400Y-79284200D01*
X185363600Y-79284200D02*
X185363600Y-78115800D01*
%TO.C,R78*%
X183736400Y-87215800D02*
X183736400Y-88384200D01*
X185463600Y-88384200D02*
X185463600Y-87215800D01*
%TO.C,R79*%
X185463600Y-97284200D02*
X185463600Y-96115800D01*
X183736400Y-96115800D02*
X183736400Y-97284200D01*
%TO.C,R80*%
X185463600Y-106484200D02*
X185463600Y-105315800D01*
X183736400Y-105315800D02*
X183736400Y-106484200D01*
%TO.C,R81*%
X183636400Y-114215800D02*
X183636400Y-115384200D01*
X185363600Y-115384200D02*
X185363600Y-114215800D01*
%TO.C,R82*%
X183636400Y-123015800D02*
X183636400Y-124184200D01*
X185363600Y-124184200D02*
X185363600Y-123015800D01*
%TO.C,R83*%
X185463600Y-133284200D02*
X185463600Y-132115800D01*
X183736400Y-132115800D02*
X183736400Y-133284200D01*
%TO.C,R84*%
X194363600Y-70484200D02*
X194363600Y-69315800D01*
X192636400Y-69315800D02*
X192636400Y-70484200D01*
%TO.C,R85*%
X192636400Y-78315800D02*
X192636400Y-79484200D01*
X194363600Y-79484200D02*
X194363600Y-78315800D01*
%TO.C,R86*%
X192736400Y-87415800D02*
X192736400Y-88584200D01*
X194463600Y-88584200D02*
X194463600Y-87415800D01*
%TO.C,R87*%
X194363600Y-97484200D02*
X194363600Y-96315800D01*
X192636400Y-96315800D02*
X192636400Y-97484200D01*
%TO.C,R88*%
X194463600Y-106384200D02*
X194463600Y-105215800D01*
X192736400Y-105215800D02*
X192736400Y-106384200D01*
%TO.C,R89*%
X192736400Y-114315800D02*
X192736400Y-115484200D01*
X194463600Y-115484200D02*
X194463600Y-114315800D01*
%TO.C,R90*%
X192736400Y-123015800D02*
X192736400Y-124184200D01*
X194463600Y-124184200D02*
X194463600Y-123015800D01*
%TO.C,R91*%
X194363600Y-133284200D02*
X194363600Y-132115800D01*
X192636400Y-132115800D02*
X192636400Y-133284200D01*
%TO.C,R92*%
X203363600Y-70384200D02*
X203363600Y-69215800D01*
X201636400Y-69215800D02*
X201636400Y-70384200D01*
%TO.C,R93*%
X201636400Y-78115800D02*
X201636400Y-79284200D01*
X203363600Y-79284200D02*
X203363600Y-78115800D01*
%TO.C,R94*%
X201736400Y-87215800D02*
X201736400Y-88384200D01*
X203463600Y-88384200D02*
X203463600Y-87215800D01*
%TO.C,R95*%
X203363600Y-97284200D02*
X203363600Y-96115800D01*
X201636400Y-96115800D02*
X201636400Y-97284200D01*
%TO.C,R96*%
X203363600Y-106384200D02*
X203363600Y-105215800D01*
X201636400Y-105215800D02*
X201636400Y-106384200D01*
%TO.C,R97*%
X201536400Y-114415800D02*
X201536400Y-115584200D01*
X203263600Y-115584200D02*
X203263600Y-114415800D01*
%TO.C,R98*%
X201736400Y-123215800D02*
X201736400Y-124384200D01*
X203463600Y-124384200D02*
X203463600Y-123215800D01*
%TO.C,R99*%
X203463600Y-133284200D02*
X203463600Y-132115800D01*
X201736400Y-132115800D02*
X201736400Y-133284200D01*
%TO.C,R100*%
X212363600Y-70584200D02*
X212363600Y-69415800D01*
X210636400Y-69415800D02*
X210636400Y-70584200D01*
%TO.C,R101*%
X210536400Y-78415800D02*
X210536400Y-79584200D01*
X212263600Y-79584200D02*
X212263600Y-78415800D01*
%TO.C,R102*%
X210736400Y-87515800D02*
X210736400Y-88684200D01*
X212463600Y-88684200D02*
X212463600Y-87515800D01*
%TO.C,R103*%
X212363600Y-97684200D02*
X212363600Y-96515800D01*
X210636400Y-96515800D02*
X210636400Y-97684200D01*
%TO.C,R104*%
X212563600Y-106484200D02*
X212563600Y-105315800D01*
X210836400Y-105315800D02*
X210836400Y-106484200D01*
%TO.C,R105*%
X210536400Y-114415800D02*
X210536400Y-115584200D01*
X212263600Y-115584200D02*
X212263600Y-114415800D01*
%TO.C,R106*%
X210736400Y-123215800D02*
X210736400Y-124384200D01*
X212463600Y-124384200D02*
X212463600Y-123215800D01*
%TO.C,R107*%
X212263600Y-133384200D02*
X212263600Y-132215800D01*
X210536400Y-132215800D02*
X210536400Y-133384200D01*
D12*
%TO.C,RT1*%
X110000000Y-65600000D02*
X110000000Y-65600000D01*
X112400000Y-65600000D02*
X112400000Y-65600000D01*
X112400000Y-65600000D02*
G75*
G02*
X110000000Y-65600000I-1200000J0D01*
G01*
X110000000Y-65600000D02*
G75*
G02*
X112400000Y-65600000I1200000J0D01*
G01*
%TO.C,RT2*%
X106700000Y-65600000D02*
X106700000Y-65600000D01*
X109100000Y-65600000D02*
X109100000Y-65600000D01*
X109100000Y-65600000D02*
G75*
G02*
X106700000Y-65600000I-1200000J0D01*
G01*
X106700000Y-65600000D02*
G75*
G02*
X109100000Y-65600000I1200000J0D01*
G01*
%TO.C,RT3*%
X112400000Y-74500000D02*
X112400000Y-74500000D01*
X110000000Y-74500000D02*
X110000000Y-74500000D01*
X110000000Y-74500000D02*
G75*
G02*
X112400000Y-74500000I1200000J0D01*
G01*
X112400000Y-74500000D02*
G75*
G02*
X110000000Y-74500000I-1200000J0D01*
G01*
%TO.C,RT4*%
X106700000Y-74500000D02*
X106700000Y-74500000D01*
X109100000Y-74500000D02*
X109100000Y-74500000D01*
X109100000Y-74500000D02*
G75*
G02*
X106700000Y-74500000I-1200000J0D01*
G01*
X106700000Y-74500000D02*
G75*
G02*
X109100000Y-74500000I1200000J0D01*
G01*
%TO.C,RT5*%
X112500000Y-83600000D02*
X112500000Y-83600000D01*
X110100000Y-83600000D02*
X110100000Y-83600000D01*
X110100000Y-83600000D02*
G75*
G02*
X112500000Y-83600000I1200000J0D01*
G01*
X112500000Y-83600000D02*
G75*
G02*
X110100000Y-83600000I-1200000J0D01*
G01*
%TO.C,RT6*%
X106700000Y-83600000D02*
X106700000Y-83600000D01*
X109100000Y-83600000D02*
X109100000Y-83600000D01*
X109100000Y-83600000D02*
G75*
G02*
X106700000Y-83600000I-1200000J0D01*
G01*
X106700000Y-83600000D02*
G75*
G02*
X109100000Y-83600000I1200000J0D01*
G01*
%TO.C,RT7*%
X112400000Y-92600000D02*
X112400000Y-92600000D01*
X110000000Y-92600000D02*
X110000000Y-92600000D01*
X110000000Y-92600000D02*
G75*
G02*
X112400000Y-92600000I1200000J0D01*
G01*
X112400000Y-92600000D02*
G75*
G02*
X110000000Y-92600000I-1200000J0D01*
G01*
%TO.C,RT8*%
X106700000Y-92600000D02*
X106700000Y-92600000D01*
X109100000Y-92600000D02*
X109100000Y-92600000D01*
X109100000Y-92600000D02*
G75*
G02*
X106700000Y-92600000I-1200000J0D01*
G01*
X106700000Y-92600000D02*
G75*
G02*
X109100000Y-92600000I1200000J0D01*
G01*
%TO.C,RT9*%
X112500000Y-101600000D02*
X112500000Y-101600000D01*
X110100000Y-101600000D02*
X110100000Y-101600000D01*
X110100000Y-101600000D02*
G75*
G02*
X112500000Y-101600000I1200000J0D01*
G01*
X112500000Y-101600000D02*
G75*
G02*
X110100000Y-101600000I-1200000J0D01*
G01*
%TO.C,RT10*%
X109200000Y-101600000D02*
X109200000Y-101600000D01*
X106800000Y-101600000D02*
X106800000Y-101600000D01*
X106800000Y-101600000D02*
G75*
G02*
X109200000Y-101600000I1200000J0D01*
G01*
X109200000Y-101600000D02*
G75*
G02*
X106800000Y-101600000I-1200000J0D01*
G01*
%TO.C,RT11*%
X112495000Y-110600000D02*
X112495000Y-110600000D01*
X110095000Y-110600000D02*
X110095000Y-110600000D01*
X110095000Y-110600000D02*
G75*
G02*
X112495000Y-110600000I1200000J0D01*
G01*
X112495000Y-110600000D02*
G75*
G02*
X110095000Y-110600000I-1200000J0D01*
G01*
%TO.C,RT12*%
X106700000Y-110600000D02*
X106700000Y-110600000D01*
X109100000Y-110600000D02*
X109100000Y-110600000D01*
X109100000Y-110600000D02*
G75*
G02*
X106700000Y-110600000I-1200000J0D01*
G01*
X106700000Y-110600000D02*
G75*
G02*
X109100000Y-110600000I1200000J0D01*
G01*
%TO.C,RT13*%
X110100000Y-119500000D02*
X110100000Y-119500000D01*
X112500000Y-119500000D02*
X112500000Y-119500000D01*
X112500000Y-119500000D02*
G75*
G02*
X110100000Y-119500000I-1200000J0D01*
G01*
X110100000Y-119500000D02*
G75*
G02*
X112500000Y-119500000I1200000J0D01*
G01*
%TO.C,RT14*%
X109100000Y-119438000D02*
X109100000Y-119438000D01*
X106700000Y-119438000D02*
X106700000Y-119438000D01*
X106700000Y-119438000D02*
G75*
G02*
X109100000Y-119438000I1200000J0D01*
G01*
X109100000Y-119438000D02*
G75*
G02*
X106700000Y-119438000I-1200000J0D01*
G01*
%TO.C,RT15*%
X110095000Y-128538000D02*
X110095000Y-128538000D01*
X112495000Y-128538000D02*
X112495000Y-128538000D01*
X112495000Y-128538000D02*
G75*
G02*
X110095000Y-128538000I-1200000J0D01*
G01*
X110095000Y-128538000D02*
G75*
G02*
X112495000Y-128538000I1200000J0D01*
G01*
%TO.C,RT16*%
X109200000Y-128500000D02*
X109200000Y-128500000D01*
X106800000Y-128500000D02*
X106800000Y-128500000D01*
X106800000Y-128500000D02*
G75*
G02*
X109200000Y-128500000I1200000J0D01*
G01*
X109200000Y-128500000D02*
G75*
G02*
X106800000Y-128500000I-1200000J0D01*
G01*
%TO.C,RT17*%
X121400000Y-65600000D02*
X121400000Y-65600000D01*
X119000000Y-65600000D02*
X119000000Y-65600000D01*
X119000000Y-65600000D02*
G75*
G02*
X121400000Y-65600000I1200000J0D01*
G01*
X121400000Y-65600000D02*
G75*
G02*
X119000000Y-65600000I-1200000J0D01*
G01*
%TO.C,RT18*%
X118000000Y-65600000D02*
X118000000Y-65600000D01*
X115600000Y-65600000D02*
X115600000Y-65600000D01*
X115600000Y-65600000D02*
G75*
G02*
X118000000Y-65600000I1200000J0D01*
G01*
X118000000Y-65600000D02*
G75*
G02*
X115600000Y-65600000I-1200000J0D01*
G01*
%TO.C,RT19*%
X118900000Y-74700000D02*
X118900000Y-74700000D01*
X121300000Y-74700000D02*
X121300000Y-74700000D01*
X121300000Y-74700000D02*
G75*
G02*
X118900000Y-74700000I-1200000J0D01*
G01*
X118900000Y-74700000D02*
G75*
G02*
X121300000Y-74700000I1200000J0D01*
G01*
%TO.C,RT20*%
X118200000Y-74700000D02*
X118200000Y-74700000D01*
X115800000Y-74700000D02*
X115800000Y-74700000D01*
X115800000Y-74700000D02*
G75*
G02*
X118200000Y-74700000I1200000J0D01*
G01*
X118200000Y-74700000D02*
G75*
G02*
X115800000Y-74700000I-1200000J0D01*
G01*
%TO.C,RT21*%
X121400000Y-83700000D02*
X121400000Y-83700000D01*
X119000000Y-83700000D02*
X119000000Y-83700000D01*
X119000000Y-83700000D02*
G75*
G02*
X121400000Y-83700000I1200000J0D01*
G01*
X121400000Y-83700000D02*
G75*
G02*
X119000000Y-83700000I-1200000J0D01*
G01*
%TO.C,RT22*%
X116000000Y-83700000D02*
X116000000Y-83700000D01*
X118400000Y-83700000D02*
X118400000Y-83700000D01*
X118400000Y-83700000D02*
G75*
G02*
X116000000Y-83700000I-1200000J0D01*
G01*
X116000000Y-83700000D02*
G75*
G02*
X118400000Y-83700000I1200000J0D01*
G01*
%TO.C,RT23*%
X121400000Y-92600000D02*
X121400000Y-92600000D01*
X119000000Y-92600000D02*
X119000000Y-92600000D01*
X119000000Y-92600000D02*
G75*
G02*
X121400000Y-92600000I1200000J0D01*
G01*
X121400000Y-92600000D02*
G75*
G02*
X119000000Y-92600000I-1200000J0D01*
G01*
%TO.C,RT24*%
X115900000Y-92600000D02*
X115900000Y-92600000D01*
X118300000Y-92600000D02*
X118300000Y-92600000D01*
X118300000Y-92600000D02*
G75*
G02*
X115900000Y-92600000I-1200000J0D01*
G01*
X115900000Y-92600000D02*
G75*
G02*
X118300000Y-92600000I1200000J0D01*
G01*
%TO.C,RT25*%
X121500000Y-101600000D02*
X121500000Y-101600000D01*
X119100000Y-101600000D02*
X119100000Y-101600000D01*
X119100000Y-101600000D02*
G75*
G02*
X121500000Y-101600000I1200000J0D01*
G01*
X121500000Y-101600000D02*
G75*
G02*
X119100000Y-101600000I-1200000J0D01*
G01*
%TO.C,RT26*%
X115900000Y-101600000D02*
X115900000Y-101600000D01*
X118300000Y-101600000D02*
X118300000Y-101600000D01*
X118300000Y-101600000D02*
G75*
G02*
X115900000Y-101600000I-1200000J0D01*
G01*
X115900000Y-101600000D02*
G75*
G02*
X118300000Y-101600000I1200000J0D01*
G01*
%TO.C,RT27*%
X118900000Y-110600000D02*
X118900000Y-110600000D01*
X121300000Y-110600000D02*
X121300000Y-110600000D01*
X121300000Y-110600000D02*
G75*
G02*
X118900000Y-110600000I-1200000J0D01*
G01*
X118900000Y-110600000D02*
G75*
G02*
X121300000Y-110600000I1200000J0D01*
G01*
%TO.C,RT28*%
X118200000Y-110600000D02*
X118200000Y-110600000D01*
X115800000Y-110600000D02*
X115800000Y-110600000D01*
X115800000Y-110600000D02*
G75*
G02*
X118200000Y-110600000I1200000J0D01*
G01*
X118200000Y-110600000D02*
G75*
G02*
X115800000Y-110600000I-1200000J0D01*
G01*
%TO.C,RT29*%
X119200000Y-119400000D02*
X119200000Y-119400000D01*
X121600000Y-119400000D02*
X121600000Y-119400000D01*
X121600000Y-119400000D02*
G75*
G02*
X119200000Y-119400000I-1200000J0D01*
G01*
X119200000Y-119400000D02*
G75*
G02*
X121600000Y-119400000I1200000J0D01*
G01*
%TO.C,RT30*%
X115900000Y-119400000D02*
X115900000Y-119400000D01*
X118300000Y-119400000D02*
X118300000Y-119400000D01*
X118300000Y-119400000D02*
G75*
G02*
X115900000Y-119400000I-1200000J0D01*
G01*
X115900000Y-119400000D02*
G75*
G02*
X118300000Y-119400000I1200000J0D01*
G01*
%TO.C,RT31*%
X121400000Y-128500000D02*
X121400000Y-128500000D01*
X119000000Y-128500000D02*
X119000000Y-128500000D01*
X119000000Y-128500000D02*
G75*
G02*
X121400000Y-128500000I1200000J0D01*
G01*
X121400000Y-128500000D02*
G75*
G02*
X119000000Y-128500000I-1200000J0D01*
G01*
%TO.C,RT32*%
X115800000Y-128500000D02*
X115800000Y-128500000D01*
X118200000Y-128500000D02*
X118200000Y-128500000D01*
X118200000Y-128500000D02*
G75*
G02*
X115800000Y-128500000I-1200000J0D01*
G01*
X115800000Y-128500000D02*
G75*
G02*
X118200000Y-128500000I1200000J0D01*
G01*
%TO.C,RT33*%
X130400000Y-65600000D02*
X130400000Y-65600000D01*
X128000000Y-65600000D02*
X128000000Y-65600000D01*
X128000000Y-65600000D02*
G75*
G02*
X130400000Y-65600000I1200000J0D01*
G01*
X130400000Y-65600000D02*
G75*
G02*
X128000000Y-65600000I-1200000J0D01*
G01*
%TO.C,RT34*%
X124700000Y-65600000D02*
X124700000Y-65600000D01*
X127100000Y-65600000D02*
X127100000Y-65600000D01*
X127100000Y-65600000D02*
G75*
G02*
X124700000Y-65600000I-1200000J0D01*
G01*
X124700000Y-65600000D02*
G75*
G02*
X127100000Y-65600000I1200000J0D01*
G01*
%TO.C,RT35*%
X130400000Y-74700000D02*
X130400000Y-74700000D01*
X128000000Y-74700000D02*
X128000000Y-74700000D01*
X128000000Y-74700000D02*
G75*
G02*
X130400000Y-74700000I1200000J0D01*
G01*
X130400000Y-74700000D02*
G75*
G02*
X128000000Y-74700000I-1200000J0D01*
G01*
%TO.C,RT36*%
X127300000Y-74700000D02*
X127300000Y-74700000D01*
X124900000Y-74700000D02*
X124900000Y-74700000D01*
X124900000Y-74700000D02*
G75*
G02*
X127300000Y-74700000I1200000J0D01*
G01*
X127300000Y-74700000D02*
G75*
G02*
X124900000Y-74700000I-1200000J0D01*
G01*
%TO.C,RT37*%
X128000000Y-83700000D02*
X128000000Y-83700000D01*
X130400000Y-83700000D02*
X130400000Y-83700000D01*
X130400000Y-83700000D02*
G75*
G02*
X128000000Y-83700000I-1200000J0D01*
G01*
X128000000Y-83700000D02*
G75*
G02*
X130400000Y-83700000I1200000J0D01*
G01*
%TO.C,RT38*%
X127300000Y-83700000D02*
X127300000Y-83700000D01*
X124900000Y-83700000D02*
X124900000Y-83700000D01*
X124900000Y-83700000D02*
G75*
G02*
X127300000Y-83700000I1200000J0D01*
G01*
X127300000Y-83700000D02*
G75*
G02*
X124900000Y-83700000I-1200000J0D01*
G01*
%TO.C,RT39*%
X130400000Y-92600000D02*
X130400000Y-92600000D01*
X128000000Y-92600000D02*
X128000000Y-92600000D01*
X128000000Y-92600000D02*
G75*
G02*
X130400000Y-92600000I1200000J0D01*
G01*
X130400000Y-92600000D02*
G75*
G02*
X128000000Y-92600000I-1200000J0D01*
G01*
%TO.C,RT40*%
X124900000Y-92600000D02*
X124900000Y-92600000D01*
X127300000Y-92600000D02*
X127300000Y-92600000D01*
X127300000Y-92600000D02*
G75*
G02*
X124900000Y-92600000I-1200000J0D01*
G01*
X124900000Y-92600000D02*
G75*
G02*
X127300000Y-92600000I1200000J0D01*
G01*
%TO.C,RT41*%
X128000000Y-101600000D02*
X128000000Y-101600000D01*
X130400000Y-101600000D02*
X130400000Y-101600000D01*
X130400000Y-101600000D02*
G75*
G02*
X128000000Y-101600000I-1200000J0D01*
G01*
X128000000Y-101600000D02*
G75*
G02*
X130400000Y-101600000I1200000J0D01*
G01*
%TO.C,RT42*%
X127200000Y-101600000D02*
X127200000Y-101600000D01*
X124800000Y-101600000D02*
X124800000Y-101600000D01*
X124800000Y-101600000D02*
G75*
G02*
X127200000Y-101600000I1200000J0D01*
G01*
X127200000Y-101600000D02*
G75*
G02*
X124800000Y-101600000I-1200000J0D01*
G01*
%TO.C,RT43*%
X130500000Y-110600000D02*
X130500000Y-110600000D01*
X128100000Y-110600000D02*
X128100000Y-110600000D01*
X128100000Y-110600000D02*
G75*
G02*
X130500000Y-110600000I1200000J0D01*
G01*
X130500000Y-110600000D02*
G75*
G02*
X128100000Y-110600000I-1200000J0D01*
G01*
%TO.C,RT44*%
X127300000Y-110600000D02*
X127300000Y-110600000D01*
X124900000Y-110600000D02*
X124900000Y-110600000D01*
X124900000Y-110600000D02*
G75*
G02*
X127300000Y-110600000I1200000J0D01*
G01*
X127300000Y-110600000D02*
G75*
G02*
X124900000Y-110600000I-1200000J0D01*
G01*
%TO.C,RT45*%
X127900000Y-119400000D02*
X127900000Y-119400000D01*
X130300000Y-119400000D02*
X130300000Y-119400000D01*
X130300000Y-119400000D02*
G75*
G02*
X127900000Y-119400000I-1200000J0D01*
G01*
X127900000Y-119400000D02*
G75*
G02*
X130300000Y-119400000I1200000J0D01*
G01*
%TO.C,RT46*%
X124700000Y-119400000D02*
X124700000Y-119400000D01*
X127100000Y-119400000D02*
X127100000Y-119400000D01*
X127100000Y-119400000D02*
G75*
G02*
X124700000Y-119400000I-1200000J0D01*
G01*
X124700000Y-119400000D02*
G75*
G02*
X127100000Y-119400000I1200000J0D01*
G01*
%TO.C,RT47*%
X130300000Y-128500000D02*
X130300000Y-128500000D01*
X127900000Y-128500000D02*
X127900000Y-128500000D01*
X127900000Y-128500000D02*
G75*
G02*
X130300000Y-128500000I1200000J0D01*
G01*
X130300000Y-128500000D02*
G75*
G02*
X127900000Y-128500000I-1200000J0D01*
G01*
%TO.C,RT48*%
X127100000Y-128500000D02*
X127100000Y-128500000D01*
X124700000Y-128500000D02*
X124700000Y-128500000D01*
X124700000Y-128500000D02*
G75*
G02*
X127100000Y-128500000I1200000J0D01*
G01*
X127100000Y-128500000D02*
G75*
G02*
X124700000Y-128500000I-1200000J0D01*
G01*
%TO.C,RT49*%
X137000000Y-65600000D02*
X137000000Y-65600000D01*
X139400000Y-65600000D02*
X139400000Y-65600000D01*
X139400000Y-65600000D02*
G75*
G02*
X137000000Y-65600000I-1200000J0D01*
G01*
X137000000Y-65600000D02*
G75*
G02*
X139400000Y-65600000I1200000J0D01*
G01*
%TO.C,RT50*%
X133600000Y-65600000D02*
X133600000Y-65600000D01*
X136000000Y-65600000D02*
X136000000Y-65600000D01*
X136000000Y-65600000D02*
G75*
G02*
X133600000Y-65600000I-1200000J0D01*
G01*
X133600000Y-65600000D02*
G75*
G02*
X136000000Y-65600000I1200000J0D01*
G01*
%TO.C,RT51*%
X139300000Y-74700000D02*
X139300000Y-74700000D01*
X136900000Y-74700000D02*
X136900000Y-74700000D01*
X136900000Y-74700000D02*
G75*
G02*
X139300000Y-74700000I1200000J0D01*
G01*
X139300000Y-74700000D02*
G75*
G02*
X136900000Y-74700000I-1200000J0D01*
G01*
%TO.C,RT52*%
X133800000Y-74700000D02*
X133800000Y-74700000D01*
X136200000Y-74700000D02*
X136200000Y-74700000D01*
X136200000Y-74700000D02*
G75*
G02*
X133800000Y-74700000I-1200000J0D01*
G01*
X133800000Y-74700000D02*
G75*
G02*
X136200000Y-74700000I1200000J0D01*
G01*
%TO.C,RT53*%
X139500000Y-83600000D02*
X139500000Y-83600000D01*
X137100000Y-83600000D02*
X137100000Y-83600000D01*
X137100000Y-83600000D02*
G75*
G02*
X139500000Y-83600000I1200000J0D01*
G01*
X139500000Y-83600000D02*
G75*
G02*
X137100000Y-83600000I-1200000J0D01*
G01*
%TO.C,RT54*%
X133900000Y-83600000D02*
X133900000Y-83600000D01*
X136300000Y-83600000D02*
X136300000Y-83600000D01*
X136300000Y-83600000D02*
G75*
G02*
X133900000Y-83600000I-1200000J0D01*
G01*
X133900000Y-83600000D02*
G75*
G02*
X136300000Y-83600000I1200000J0D01*
G01*
%TO.C,RT55*%
X139500000Y-92600000D02*
X139500000Y-92600000D01*
X137100000Y-92600000D02*
X137100000Y-92600000D01*
X137100000Y-92600000D02*
G75*
G02*
X139500000Y-92600000I1200000J0D01*
G01*
X139500000Y-92600000D02*
G75*
G02*
X137100000Y-92600000I-1200000J0D01*
G01*
%TO.C,RT56*%
X133900000Y-92600000D02*
X133900000Y-92600000D01*
X136300000Y-92600000D02*
X136300000Y-92600000D01*
X136300000Y-92600000D02*
G75*
G02*
X133900000Y-92600000I-1200000J0D01*
G01*
X133900000Y-92600000D02*
G75*
G02*
X136300000Y-92600000I1200000J0D01*
G01*
%TO.C,RT57*%
X137100000Y-101500000D02*
X137100000Y-101500000D01*
X139500000Y-101500000D02*
X139500000Y-101500000D01*
X139500000Y-101500000D02*
G75*
G02*
X137100000Y-101500000I-1200000J0D01*
G01*
X137100000Y-101500000D02*
G75*
G02*
X139500000Y-101500000I1200000J0D01*
G01*
%TO.C,RT58*%
X136300000Y-101500000D02*
X136300000Y-101500000D01*
X133900000Y-101500000D02*
X133900000Y-101500000D01*
X133900000Y-101500000D02*
G75*
G02*
X136300000Y-101500000I1200000J0D01*
G01*
X136300000Y-101500000D02*
G75*
G02*
X133900000Y-101500000I-1200000J0D01*
G01*
%TO.C,RT59*%
X137100000Y-110600000D02*
X137100000Y-110600000D01*
X139500000Y-110600000D02*
X139500000Y-110600000D01*
X139500000Y-110600000D02*
G75*
G02*
X137100000Y-110600000I-1200000J0D01*
G01*
X137100000Y-110600000D02*
G75*
G02*
X139500000Y-110600000I1200000J0D01*
G01*
%TO.C,RT60*%
X133900000Y-110600000D02*
X133900000Y-110600000D01*
X136300000Y-110600000D02*
X136300000Y-110600000D01*
X136300000Y-110600000D02*
G75*
G02*
X133900000Y-110600000I-1200000J0D01*
G01*
X133900000Y-110600000D02*
G75*
G02*
X136300000Y-110600000I1200000J0D01*
G01*
%TO.C,RT61*%
X139400000Y-119400000D02*
X139400000Y-119400000D01*
X137000000Y-119400000D02*
X137000000Y-119400000D01*
X137000000Y-119400000D02*
G75*
G02*
X139400000Y-119400000I1200000J0D01*
G01*
X139400000Y-119400000D02*
G75*
G02*
X137000000Y-119400000I-1200000J0D01*
G01*
%TO.C,RT62*%
X133800000Y-119400000D02*
X133800000Y-119400000D01*
X136200000Y-119400000D02*
X136200000Y-119400000D01*
X136200000Y-119400000D02*
G75*
G02*
X133800000Y-119400000I-1200000J0D01*
G01*
X133800000Y-119400000D02*
G75*
G02*
X136200000Y-119400000I1200000J0D01*
G01*
%TO.C,RT63*%
X139300000Y-128400000D02*
X139300000Y-128400000D01*
X136900000Y-128400000D02*
X136900000Y-128400000D01*
X136900000Y-128400000D02*
G75*
G02*
X139300000Y-128400000I1200000J0D01*
G01*
X139300000Y-128400000D02*
G75*
G02*
X136900000Y-128400000I-1200000J0D01*
G01*
%TO.C,RT64*%
X136100000Y-128400000D02*
X136100000Y-128400000D01*
X133700000Y-128400000D02*
X133700000Y-128400000D01*
X133700000Y-128400000D02*
G75*
G02*
X136100000Y-128400000I1200000J0D01*
G01*
X136100000Y-128400000D02*
G75*
G02*
X133700000Y-128400000I-1200000J0D01*
G01*
%TO.C,RT65*%
X148400000Y-65600000D02*
X148400000Y-65600000D01*
X146000000Y-65600000D02*
X146000000Y-65600000D01*
X146000000Y-65600000D02*
G75*
G02*
X148400000Y-65600000I1200000J0D01*
G01*
X148400000Y-65600000D02*
G75*
G02*
X146000000Y-65600000I-1200000J0D01*
G01*
%TO.C,RT66*%
X142700000Y-65600000D02*
X142700000Y-65600000D01*
X145100000Y-65600000D02*
X145100000Y-65600000D01*
X145100000Y-65600000D02*
G75*
G02*
X142700000Y-65600000I-1200000J0D01*
G01*
X142700000Y-65600000D02*
G75*
G02*
X145100000Y-65600000I1200000J0D01*
G01*
%TO.C,RT67*%
X148300000Y-74600000D02*
X148300000Y-74600000D01*
X145900000Y-74600000D02*
X145900000Y-74600000D01*
X145900000Y-74600000D02*
G75*
G02*
X148300000Y-74600000I1200000J0D01*
G01*
X148300000Y-74600000D02*
G75*
G02*
X145900000Y-74600000I-1200000J0D01*
G01*
%TO.C,RT68*%
X142800000Y-74600000D02*
X142800000Y-74600000D01*
X145200000Y-74600000D02*
X145200000Y-74600000D01*
X145200000Y-74600000D02*
G75*
G02*
X142800000Y-74600000I-1200000J0D01*
G01*
X142800000Y-74600000D02*
G75*
G02*
X145200000Y-74600000I1200000J0D01*
G01*
%TO.C,RT69*%
X148400000Y-83600000D02*
X148400000Y-83600000D01*
X146000000Y-83600000D02*
X146000000Y-83600000D01*
X146000000Y-83600000D02*
G75*
G02*
X148400000Y-83600000I1200000J0D01*
G01*
X148400000Y-83600000D02*
G75*
G02*
X146000000Y-83600000I-1200000J0D01*
G01*
%TO.C,RT70*%
X142800000Y-83600000D02*
X142800000Y-83600000D01*
X145200000Y-83600000D02*
X145200000Y-83600000D01*
X145200000Y-83600000D02*
G75*
G02*
X142800000Y-83600000I-1200000J0D01*
G01*
X142800000Y-83600000D02*
G75*
G02*
X145200000Y-83600000I1200000J0D01*
G01*
%TO.C,RT71*%
X148500000Y-92600000D02*
X148500000Y-92600000D01*
X146100000Y-92600000D02*
X146100000Y-92600000D01*
X146100000Y-92600000D02*
G75*
G02*
X148500000Y-92600000I1200000J0D01*
G01*
X148500000Y-92600000D02*
G75*
G02*
X146100000Y-92600000I-1200000J0D01*
G01*
%TO.C,RT72*%
X142900000Y-92600000D02*
X142900000Y-92600000D01*
X145300000Y-92600000D02*
X145300000Y-92600000D01*
X145300000Y-92600000D02*
G75*
G02*
X142900000Y-92600000I-1200000J0D01*
G01*
X142900000Y-92600000D02*
G75*
G02*
X145300000Y-92600000I1200000J0D01*
G01*
%TO.C,RT73*%
X146000000Y-101500000D02*
X146000000Y-101500000D01*
X148400000Y-101500000D02*
X148400000Y-101500000D01*
X148400000Y-101500000D02*
G75*
G02*
X146000000Y-101500000I-1200000J0D01*
G01*
X146000000Y-101500000D02*
G75*
G02*
X148400000Y-101500000I1200000J0D01*
G01*
%TO.C,RT74*%
X142800000Y-101500000D02*
X142800000Y-101500000D01*
X145200000Y-101500000D02*
X145200000Y-101500000D01*
X145200000Y-101500000D02*
G75*
G02*
X142800000Y-101500000I-1200000J0D01*
G01*
X142800000Y-101500000D02*
G75*
G02*
X145200000Y-101500000I1200000J0D01*
G01*
%TO.C,RT75*%
X148500000Y-110600000D02*
X148500000Y-110600000D01*
X146100000Y-110600000D02*
X146100000Y-110600000D01*
X146100000Y-110600000D02*
G75*
G02*
X148500000Y-110600000I1200000J0D01*
G01*
X148500000Y-110600000D02*
G75*
G02*
X146100000Y-110600000I-1200000J0D01*
G01*
%TO.C,RT76*%
X142900000Y-110600000D02*
X142900000Y-110600000D01*
X145300000Y-110600000D02*
X145300000Y-110600000D01*
X145300000Y-110600000D02*
G75*
G02*
X142900000Y-110600000I-1200000J0D01*
G01*
X142900000Y-110600000D02*
G75*
G02*
X145300000Y-110600000I1200000J0D01*
G01*
%TO.C,RT77*%
X148300000Y-119400000D02*
X148300000Y-119400000D01*
X145900000Y-119400000D02*
X145900000Y-119400000D01*
X145900000Y-119400000D02*
G75*
G02*
X148300000Y-119400000I1200000J0D01*
G01*
X148300000Y-119400000D02*
G75*
G02*
X145900000Y-119400000I-1200000J0D01*
G01*
%TO.C,RT78*%
X142700000Y-119400000D02*
X142700000Y-119400000D01*
X145100000Y-119400000D02*
X145100000Y-119400000D01*
X145100000Y-119400000D02*
G75*
G02*
X142700000Y-119400000I-1200000J0D01*
G01*
X142700000Y-119400000D02*
G75*
G02*
X145100000Y-119400000I1200000J0D01*
G01*
%TO.C,RT79*%
X148400000Y-128400000D02*
X148400000Y-128400000D01*
X146000000Y-128400000D02*
X146000000Y-128400000D01*
X146000000Y-128400000D02*
G75*
G02*
X148400000Y-128400000I1200000J0D01*
G01*
X148400000Y-128400000D02*
G75*
G02*
X146000000Y-128400000I-1200000J0D01*
G01*
%TO.C,RT80*%
X145200000Y-128400000D02*
X145200000Y-128400000D01*
X142800000Y-128400000D02*
X142800000Y-128400000D01*
X142800000Y-128400000D02*
G75*
G02*
X145200000Y-128400000I1200000J0D01*
G01*
X145200000Y-128400000D02*
G75*
G02*
X142800000Y-128400000I-1200000J0D01*
G01*
%TO.C,RT81*%
X157400000Y-65600000D02*
X157400000Y-65600000D01*
X155000000Y-65600000D02*
X155000000Y-65600000D01*
X155000000Y-65600000D02*
G75*
G02*
X157400000Y-65600000I1200000J0D01*
G01*
X157400000Y-65600000D02*
G75*
G02*
X155000000Y-65600000I-1200000J0D01*
G01*
%TO.C,RT82*%
X154000000Y-65600000D02*
X154000000Y-65600000D01*
X151600000Y-65600000D02*
X151600000Y-65600000D01*
X151600000Y-65600000D02*
G75*
G02*
X154000000Y-65600000I1200000J0D01*
G01*
X154000000Y-65600000D02*
G75*
G02*
X151600000Y-65600000I-1200000J0D01*
G01*
%TO.C,RT83*%
X154900000Y-74600000D02*
X154900000Y-74600000D01*
X157300000Y-74600000D02*
X157300000Y-74600000D01*
X157300000Y-74600000D02*
G75*
G02*
X154900000Y-74600000I-1200000J0D01*
G01*
X154900000Y-74600000D02*
G75*
G02*
X157300000Y-74600000I1200000J0D01*
G01*
%TO.C,RT84*%
X151800000Y-74600000D02*
X151800000Y-74600000D01*
X154200000Y-74600000D02*
X154200000Y-74600000D01*
X154200000Y-74600000D02*
G75*
G02*
X151800000Y-74600000I-1200000J0D01*
G01*
X151800000Y-74600000D02*
G75*
G02*
X154200000Y-74600000I1200000J0D01*
G01*
%TO.C,RT85*%
X155100000Y-83600000D02*
X155100000Y-83600000D01*
X157500000Y-83600000D02*
X157500000Y-83600000D01*
X157500000Y-83600000D02*
G75*
G02*
X155100000Y-83600000I-1200000J0D01*
G01*
X155100000Y-83600000D02*
G75*
G02*
X157500000Y-83600000I1200000J0D01*
G01*
%TO.C,RT86*%
X154300000Y-83600000D02*
X154300000Y-83600000D01*
X151900000Y-83600000D02*
X151900000Y-83600000D01*
X151900000Y-83600000D02*
G75*
G02*
X154300000Y-83600000I1200000J0D01*
G01*
X154300000Y-83600000D02*
G75*
G02*
X151900000Y-83600000I-1200000J0D01*
G01*
%TO.C,RT87*%
X155000000Y-92600000D02*
X155000000Y-92600000D01*
X157400000Y-92600000D02*
X157400000Y-92600000D01*
X157400000Y-92600000D02*
G75*
G02*
X155000000Y-92600000I-1200000J0D01*
G01*
X155000000Y-92600000D02*
G75*
G02*
X157400000Y-92600000I1200000J0D01*
G01*
%TO.C,RT88*%
X154200000Y-92600000D02*
X154200000Y-92600000D01*
X151800000Y-92600000D02*
X151800000Y-92600000D01*
X151800000Y-92600000D02*
G75*
G02*
X154200000Y-92600000I1200000J0D01*
G01*
X154200000Y-92600000D02*
G75*
G02*
X151800000Y-92600000I-1200000J0D01*
G01*
%TO.C,RT89*%
X155100000Y-101500000D02*
X155100000Y-101500000D01*
X157500000Y-101500000D02*
X157500000Y-101500000D01*
X157500000Y-101500000D02*
G75*
G02*
X155100000Y-101500000I-1200000J0D01*
G01*
X155100000Y-101500000D02*
G75*
G02*
X157500000Y-101500000I1200000J0D01*
G01*
%TO.C,RT90*%
X151900000Y-101500000D02*
X151900000Y-101500000D01*
X154300000Y-101500000D02*
X154300000Y-101500000D01*
X154300000Y-101500000D02*
G75*
G02*
X151900000Y-101500000I-1200000J0D01*
G01*
X151900000Y-101500000D02*
G75*
G02*
X154300000Y-101500000I1200000J0D01*
G01*
%TO.C,RT91*%
X157500000Y-110700000D02*
X157500000Y-110700000D01*
X155100000Y-110700000D02*
X155100000Y-110700000D01*
X155100000Y-110700000D02*
G75*
G02*
X157500000Y-110700000I1200000J0D01*
G01*
X157500000Y-110700000D02*
G75*
G02*
X155100000Y-110700000I-1200000J0D01*
G01*
%TO.C,RT92*%
X154300000Y-110700000D02*
X154300000Y-110700000D01*
X151900000Y-110700000D02*
X151900000Y-110700000D01*
X151900000Y-110700000D02*
G75*
G02*
X154300000Y-110700000I1200000J0D01*
G01*
X154300000Y-110700000D02*
G75*
G02*
X151900000Y-110700000I-1200000J0D01*
G01*
%TO.C,RT93*%
X155000000Y-119400000D02*
X155000000Y-119400000D01*
X157400000Y-119400000D02*
X157400000Y-119400000D01*
X157400000Y-119400000D02*
G75*
G02*
X155000000Y-119400000I-1200000J0D01*
G01*
X155000000Y-119400000D02*
G75*
G02*
X157400000Y-119400000I1200000J0D01*
G01*
%TO.C,RT94*%
X154200000Y-119400000D02*
X154200000Y-119400000D01*
X151800000Y-119400000D02*
X151800000Y-119400000D01*
X151800000Y-119400000D02*
G75*
G02*
X154200000Y-119400000I1200000J0D01*
G01*
X154200000Y-119400000D02*
G75*
G02*
X151800000Y-119400000I-1200000J0D01*
G01*
%TO.C,RT95*%
X157400000Y-128400000D02*
X157400000Y-128400000D01*
X155000000Y-128400000D02*
X155000000Y-128400000D01*
X155000000Y-128400000D02*
G75*
G02*
X157400000Y-128400000I1200000J0D01*
G01*
X157400000Y-128400000D02*
G75*
G02*
X155000000Y-128400000I-1200000J0D01*
G01*
%TO.C,RT96*%
X151800000Y-128400000D02*
X151800000Y-128400000D01*
X154200000Y-128400000D02*
X154200000Y-128400000D01*
X154200000Y-128400000D02*
G75*
G02*
X151800000Y-128400000I-1200000J0D01*
G01*
X151800000Y-128400000D02*
G75*
G02*
X154200000Y-128400000I1200000J0D01*
G01*
%TO.C,RT97*%
X164000000Y-65500000D02*
X164000000Y-65500000D01*
X166400000Y-65500000D02*
X166400000Y-65500000D01*
X166400000Y-65500000D02*
G75*
G02*
X164000000Y-65500000I-1200000J0D01*
G01*
X164000000Y-65500000D02*
G75*
G02*
X166400000Y-65500000I1200000J0D01*
G01*
%TO.C,RT98*%
X162900000Y-65500000D02*
X162900000Y-65500000D01*
X160500000Y-65500000D02*
X160500000Y-65500000D01*
X160500000Y-65500000D02*
G75*
G02*
X162900000Y-65500000I1200000J0D01*
G01*
X162900000Y-65500000D02*
G75*
G02*
X160500000Y-65500000I-1200000J0D01*
G01*
%TO.C,RT99*%
X164100000Y-74600000D02*
X164100000Y-74600000D01*
X166500000Y-74600000D02*
X166500000Y-74600000D01*
X166500000Y-74600000D02*
G75*
G02*
X164100000Y-74600000I-1200000J0D01*
G01*
X164100000Y-74600000D02*
G75*
G02*
X166500000Y-74600000I1200000J0D01*
G01*
%TO.C,RT100*%
X163300000Y-74600000D02*
X163300000Y-74600000D01*
X160900000Y-74600000D02*
X160900000Y-74600000D01*
X160900000Y-74600000D02*
G75*
G02*
X163300000Y-74600000I1200000J0D01*
G01*
X163300000Y-74600000D02*
G75*
G02*
X160900000Y-74600000I-1200000J0D01*
G01*
%TO.C,RT101*%
X164000000Y-83600000D02*
X164000000Y-83600000D01*
X166400000Y-83600000D02*
X166400000Y-83600000D01*
X166400000Y-83600000D02*
G75*
G02*
X164000000Y-83600000I-1200000J0D01*
G01*
X164000000Y-83600000D02*
G75*
G02*
X166400000Y-83600000I1200000J0D01*
G01*
%TO.C,RT102*%
X160800000Y-83600000D02*
X160800000Y-83600000D01*
X163200000Y-83600000D02*
X163200000Y-83600000D01*
X163200000Y-83600000D02*
G75*
G02*
X160800000Y-83600000I-1200000J0D01*
G01*
X160800000Y-83600000D02*
G75*
G02*
X163200000Y-83600000I1200000J0D01*
G01*
%TO.C,RT103*%
X166400000Y-92600000D02*
X166400000Y-92600000D01*
X164000000Y-92600000D02*
X164000000Y-92600000D01*
X164000000Y-92600000D02*
G75*
G02*
X166400000Y-92600000I1200000J0D01*
G01*
X166400000Y-92600000D02*
G75*
G02*
X164000000Y-92600000I-1200000J0D01*
G01*
%TO.C,RT104*%
X160800000Y-92600000D02*
X160800000Y-92600000D01*
X163200000Y-92600000D02*
X163200000Y-92600000D01*
X163200000Y-92600000D02*
G75*
G02*
X160800000Y-92600000I-1200000J0D01*
G01*
X160800000Y-92600000D02*
G75*
G02*
X163200000Y-92600000I1200000J0D01*
G01*
%TO.C,RT105*%
X166400000Y-101500000D02*
X166400000Y-101500000D01*
X164000000Y-101500000D02*
X164000000Y-101500000D01*
X164000000Y-101500000D02*
G75*
G02*
X166400000Y-101500000I1200000J0D01*
G01*
X166400000Y-101500000D02*
G75*
G02*
X164000000Y-101500000I-1200000J0D01*
G01*
%TO.C,RT106*%
X160800000Y-101500000D02*
X160800000Y-101500000D01*
X163200000Y-101500000D02*
X163200000Y-101500000D01*
X163200000Y-101500000D02*
G75*
G02*
X160800000Y-101500000I-1200000J0D01*
G01*
X160800000Y-101500000D02*
G75*
G02*
X163200000Y-101500000I1200000J0D01*
G01*
%TO.C,RT107*%
X164100000Y-110700000D02*
X164100000Y-110700000D01*
X166500000Y-110700000D02*
X166500000Y-110700000D01*
X166500000Y-110700000D02*
G75*
G02*
X164100000Y-110700000I-1200000J0D01*
G01*
X164100000Y-110700000D02*
G75*
G02*
X166500000Y-110700000I1200000J0D01*
G01*
%TO.C,RT108*%
X160900000Y-110700000D02*
X160900000Y-110700000D01*
X163300000Y-110700000D02*
X163300000Y-110700000D01*
X163300000Y-110700000D02*
G75*
G02*
X160900000Y-110700000I-1200000J0D01*
G01*
X160900000Y-110700000D02*
G75*
G02*
X163300000Y-110700000I1200000J0D01*
G01*
%TO.C,RT109*%
X166300000Y-119400000D02*
X166300000Y-119400000D01*
X163900000Y-119400000D02*
X163900000Y-119400000D01*
X163900000Y-119400000D02*
G75*
G02*
X166300000Y-119400000I1200000J0D01*
G01*
X166300000Y-119400000D02*
G75*
G02*
X163900000Y-119400000I-1200000J0D01*
G01*
%TO.C,RT110*%
X163100000Y-119400000D02*
X163100000Y-119400000D01*
X160700000Y-119400000D02*
X160700000Y-119400000D01*
X160700000Y-119400000D02*
G75*
G02*
X163100000Y-119400000I1200000J0D01*
G01*
X163100000Y-119400000D02*
G75*
G02*
X160700000Y-119400000I-1200000J0D01*
G01*
%TO.C,RT111*%
X164000000Y-128400000D02*
X164000000Y-128400000D01*
X166400000Y-128400000D02*
X166400000Y-128400000D01*
X166400000Y-128400000D02*
G75*
G02*
X164000000Y-128400000I-1200000J0D01*
G01*
X164000000Y-128400000D02*
G75*
G02*
X166400000Y-128400000I1200000J0D01*
G01*
%TO.C,RT112*%
X160800000Y-128400000D02*
X160800000Y-128400000D01*
X163200000Y-128400000D02*
X163200000Y-128400000D01*
X163200000Y-128400000D02*
G75*
G02*
X160800000Y-128400000I-1200000J0D01*
G01*
X160800000Y-128400000D02*
G75*
G02*
X163200000Y-128400000I1200000J0D01*
G01*
%TO.C,RT113*%
X173000000Y-65500000D02*
X173000000Y-65500000D01*
X175400000Y-65500000D02*
X175400000Y-65500000D01*
X175400000Y-65500000D02*
G75*
G02*
X173000000Y-65500000I-1200000J0D01*
G01*
X173000000Y-65500000D02*
G75*
G02*
X175400000Y-65500000I1200000J0D01*
G01*
%TO.C,RT114*%
X172000000Y-65500000D02*
X172000000Y-65500000D01*
X169600000Y-65500000D02*
X169600000Y-65500000D01*
X169600000Y-65500000D02*
G75*
G02*
X172000000Y-65500000I1200000J0D01*
G01*
X172000000Y-65500000D02*
G75*
G02*
X169600000Y-65500000I-1200000J0D01*
G01*
%TO.C,RT115*%
X173000000Y-74600000D02*
X173000000Y-74600000D01*
X175400000Y-74600000D02*
X175400000Y-74600000D01*
X175400000Y-74600000D02*
G75*
G02*
X173000000Y-74600000I-1200000J0D01*
G01*
X173000000Y-74600000D02*
G75*
G02*
X175400000Y-74600000I1200000J0D01*
G01*
%TO.C,RT116*%
X172200000Y-74600000D02*
X172200000Y-74600000D01*
X169800000Y-74600000D02*
X169800000Y-74600000D01*
X169800000Y-74600000D02*
G75*
G02*
X172200000Y-74600000I1200000J0D01*
G01*
X172200000Y-74600000D02*
G75*
G02*
X169800000Y-74600000I-1200000J0D01*
G01*
%TO.C,RT117*%
X173100000Y-83600000D02*
X173100000Y-83600000D01*
X175500000Y-83600000D02*
X175500000Y-83600000D01*
X175500000Y-83600000D02*
G75*
G02*
X173100000Y-83600000I-1200000J0D01*
G01*
X173100000Y-83600000D02*
G75*
G02*
X175500000Y-83600000I1200000J0D01*
G01*
%TO.C,RT118*%
X172300000Y-83600000D02*
X172300000Y-83600000D01*
X169900000Y-83600000D02*
X169900000Y-83600000D01*
X169900000Y-83600000D02*
G75*
G02*
X172300000Y-83600000I1200000J0D01*
G01*
X172300000Y-83600000D02*
G75*
G02*
X169900000Y-83600000I-1200000J0D01*
G01*
%TO.C,RT119*%
X173100000Y-92600000D02*
X173100000Y-92600000D01*
X175500000Y-92600000D02*
X175500000Y-92600000D01*
X175500000Y-92600000D02*
G75*
G02*
X173100000Y-92600000I-1200000J0D01*
G01*
X173100000Y-92600000D02*
G75*
G02*
X175500000Y-92600000I1200000J0D01*
G01*
%TO.C,RT120*%
X172300000Y-92600000D02*
X172300000Y-92600000D01*
X169900000Y-92600000D02*
X169900000Y-92600000D01*
X169900000Y-92600000D02*
G75*
G02*
X172300000Y-92600000I1200000J0D01*
G01*
X172300000Y-92600000D02*
G75*
G02*
X169900000Y-92600000I-1200000J0D01*
G01*
%TO.C,RT121*%
X175400000Y-101500000D02*
X175400000Y-101500000D01*
X173000000Y-101500000D02*
X173000000Y-101500000D01*
X173000000Y-101500000D02*
G75*
G02*
X175400000Y-101500000I1200000J0D01*
G01*
X175400000Y-101500000D02*
G75*
G02*
X173000000Y-101500000I-1200000J0D01*
G01*
%TO.C,RT122*%
X169800000Y-101500000D02*
X169800000Y-101500000D01*
X172200000Y-101500000D02*
X172200000Y-101500000D01*
X172200000Y-101500000D02*
G75*
G02*
X169800000Y-101500000I-1200000J0D01*
G01*
X169800000Y-101500000D02*
G75*
G02*
X172200000Y-101500000I1200000J0D01*
G01*
%TO.C,RT123*%
X173100000Y-110700000D02*
X173100000Y-110700000D01*
X175500000Y-110700000D02*
X175500000Y-110700000D01*
X175500000Y-110700000D02*
G75*
G02*
X173100000Y-110700000I-1200000J0D01*
G01*
X173100000Y-110700000D02*
G75*
G02*
X175500000Y-110700000I1200000J0D01*
G01*
%TO.C,RT124*%
X169900000Y-110700000D02*
X169900000Y-110700000D01*
X172300000Y-110700000D02*
X172300000Y-110700000D01*
X172300000Y-110700000D02*
G75*
G02*
X169900000Y-110700000I-1200000J0D01*
G01*
X169900000Y-110700000D02*
G75*
G02*
X172300000Y-110700000I1200000J0D01*
G01*
%TO.C,RT125*%
X175600000Y-119400000D02*
X175600000Y-119400000D01*
X173200000Y-119400000D02*
X173200000Y-119400000D01*
X173200000Y-119400000D02*
G75*
G02*
X175600000Y-119400000I1200000J0D01*
G01*
X175600000Y-119400000D02*
G75*
G02*
X173200000Y-119400000I-1200000J0D01*
G01*
%TO.C,RT126*%
X170000000Y-119400000D02*
X170000000Y-119400000D01*
X172400000Y-119400000D02*
X172400000Y-119400000D01*
X172400000Y-119400000D02*
G75*
G02*
X170000000Y-119400000I-1200000J0D01*
G01*
X170000000Y-119400000D02*
G75*
G02*
X172400000Y-119400000I1200000J0D01*
G01*
%TO.C,RT127*%
X175300000Y-128400000D02*
X175300000Y-128400000D01*
X172900000Y-128400000D02*
X172900000Y-128400000D01*
X172900000Y-128400000D02*
G75*
G02*
X175300000Y-128400000I1200000J0D01*
G01*
X175300000Y-128400000D02*
G75*
G02*
X172900000Y-128400000I-1200000J0D01*
G01*
%TO.C,RT128*%
X172100000Y-128400000D02*
X172100000Y-128400000D01*
X169700000Y-128400000D02*
X169700000Y-128400000D01*
X169700000Y-128400000D02*
G75*
G02*
X172100000Y-128400000I1200000J0D01*
G01*
X172100000Y-128400000D02*
G75*
G02*
X169700000Y-128400000I-1200000J0D01*
G01*
%TO.C,RT129*%
X182000000Y-65500000D02*
X182000000Y-65500000D01*
X184400000Y-65500000D02*
X184400000Y-65500000D01*
X184400000Y-65500000D02*
G75*
G02*
X182000000Y-65500000I-1200000J0D01*
G01*
X182000000Y-65500000D02*
G75*
G02*
X184400000Y-65500000I1200000J0D01*
G01*
%TO.C,RT130*%
X178700000Y-65500000D02*
X178700000Y-65500000D01*
X181100000Y-65500000D02*
X181100000Y-65500000D01*
X181100000Y-65500000D02*
G75*
G02*
X178700000Y-65500000I-1200000J0D01*
G01*
X178700000Y-65500000D02*
G75*
G02*
X181100000Y-65500000I1200000J0D01*
G01*
%TO.C,RT131*%
X184300000Y-74500000D02*
X184300000Y-74500000D01*
X181900000Y-74500000D02*
X181900000Y-74500000D01*
X181900000Y-74500000D02*
G75*
G02*
X184300000Y-74500000I1200000J0D01*
G01*
X184300000Y-74500000D02*
G75*
G02*
X181900000Y-74500000I-1200000J0D01*
G01*
%TO.C,RT132*%
X181100000Y-74500000D02*
X181100000Y-74500000D01*
X178700000Y-74500000D02*
X178700000Y-74500000D01*
X178700000Y-74500000D02*
G75*
G02*
X181100000Y-74500000I1200000J0D01*
G01*
X181100000Y-74500000D02*
G75*
G02*
X178700000Y-74500000I-1200000J0D01*
G01*
%TO.C,RT133*%
X182100000Y-83600000D02*
X182100000Y-83600000D01*
X184500000Y-83600000D02*
X184500000Y-83600000D01*
X184500000Y-83600000D02*
G75*
G02*
X182100000Y-83600000I-1200000J0D01*
G01*
X182100000Y-83600000D02*
G75*
G02*
X184500000Y-83600000I1200000J0D01*
G01*
%TO.C,RT134*%
X181300000Y-83600000D02*
X181300000Y-83600000D01*
X178900000Y-83600000D02*
X178900000Y-83600000D01*
X178900000Y-83600000D02*
G75*
G02*
X181300000Y-83600000I1200000J0D01*
G01*
X181300000Y-83600000D02*
G75*
G02*
X178900000Y-83600000I-1200000J0D01*
G01*
%TO.C,RT135*%
X182000000Y-92600000D02*
X182000000Y-92600000D01*
X184400000Y-92600000D02*
X184400000Y-92600000D01*
X184400000Y-92600000D02*
G75*
G02*
X182000000Y-92600000I-1200000J0D01*
G01*
X182000000Y-92600000D02*
G75*
G02*
X184400000Y-92600000I1200000J0D01*
G01*
%TO.C,RT136*%
X181200000Y-92606500D02*
X181200000Y-92606500D01*
X178800000Y-92606500D02*
X178800000Y-92606500D01*
X178800000Y-92606500D02*
G75*
G02*
X181200000Y-92606500I1200000J0D01*
G01*
X181200000Y-92606500D02*
G75*
G02*
X178800000Y-92606500I-1200000J0D01*
G01*
%TO.C,RT137*%
X184400000Y-101500000D02*
X184400000Y-101500000D01*
X182000000Y-101500000D02*
X182000000Y-101500000D01*
X182000000Y-101500000D02*
G75*
G02*
X184400000Y-101500000I1200000J0D01*
G01*
X184400000Y-101500000D02*
G75*
G02*
X182000000Y-101500000I-1200000J0D01*
G01*
%TO.C,RT138*%
X181200000Y-101500000D02*
X181200000Y-101500000D01*
X178800000Y-101500000D02*
X178800000Y-101500000D01*
X178800000Y-101500000D02*
G75*
G02*
X181200000Y-101500000I1200000J0D01*
G01*
X181200000Y-101500000D02*
G75*
G02*
X178800000Y-101500000I-1200000J0D01*
G01*
%TO.C,RT139*%
X182100000Y-110700000D02*
X182100000Y-110700000D01*
X184500000Y-110700000D02*
X184500000Y-110700000D01*
X184500000Y-110700000D02*
G75*
G02*
X182100000Y-110700000I-1200000J0D01*
G01*
X182100000Y-110700000D02*
G75*
G02*
X184500000Y-110700000I1200000J0D01*
G01*
%TO.C,RT140*%
X181300000Y-110700000D02*
X181300000Y-110700000D01*
X178900000Y-110700000D02*
X178900000Y-110700000D01*
X178900000Y-110700000D02*
G75*
G02*
X181300000Y-110700000I1200000J0D01*
G01*
X181300000Y-110700000D02*
G75*
G02*
X178900000Y-110700000I-1200000J0D01*
G01*
%TO.C,RT141*%
X181900000Y-119400000D02*
X181900000Y-119400000D01*
X184300000Y-119400000D02*
X184300000Y-119400000D01*
X184300000Y-119400000D02*
G75*
G02*
X181900000Y-119400000I-1200000J0D01*
G01*
X181900000Y-119400000D02*
G75*
G02*
X184300000Y-119400000I1200000J0D01*
G01*
%TO.C,RT142*%
X178700000Y-119400000D02*
X178700000Y-119400000D01*
X181100000Y-119400000D02*
X181100000Y-119400000D01*
X181100000Y-119400000D02*
G75*
G02*
X178700000Y-119400000I-1200000J0D01*
G01*
X178700000Y-119400000D02*
G75*
G02*
X181100000Y-119400000I1200000J0D01*
G01*
%TO.C,RT143*%
X184400000Y-128400000D02*
X184400000Y-128400000D01*
X182000000Y-128400000D02*
X182000000Y-128400000D01*
X182000000Y-128400000D02*
G75*
G02*
X184400000Y-128400000I1200000J0D01*
G01*
X184400000Y-128400000D02*
G75*
G02*
X182000000Y-128400000I-1200000J0D01*
G01*
%TO.C,RT144*%
X181200000Y-128400000D02*
X181200000Y-128400000D01*
X178800000Y-128400000D02*
X178800000Y-128400000D01*
X178800000Y-128400000D02*
G75*
G02*
X181200000Y-128400000I1200000J0D01*
G01*
X181200000Y-128400000D02*
G75*
G02*
X178800000Y-128400000I-1200000J0D01*
G01*
%TO.C,RT145*%
X191000000Y-65500000D02*
X191000000Y-65500000D01*
X193400000Y-65500000D02*
X193400000Y-65500000D01*
X193400000Y-65500000D02*
G75*
G02*
X191000000Y-65500000I-1200000J0D01*
G01*
X191000000Y-65500000D02*
G75*
G02*
X193400000Y-65500000I1200000J0D01*
G01*
%TO.C,RT146*%
X187600000Y-65500000D02*
X187600000Y-65500000D01*
X190000000Y-65500000D02*
X190000000Y-65500000D01*
X190000000Y-65500000D02*
G75*
G02*
X187600000Y-65500000I-1200000J0D01*
G01*
X187600000Y-65500000D02*
G75*
G02*
X190000000Y-65500000I1200000J0D01*
G01*
%TO.C,RT147*%
X190800000Y-74500000D02*
X190800000Y-74500000D01*
X193200000Y-74500000D02*
X193200000Y-74500000D01*
X193200000Y-74500000D02*
G75*
G02*
X190800000Y-74500000I-1200000J0D01*
G01*
X190800000Y-74500000D02*
G75*
G02*
X193200000Y-74500000I1200000J0D01*
G01*
%TO.C,RT148*%
X190000000Y-74500000D02*
X190000000Y-74500000D01*
X187600000Y-74500000D02*
X187600000Y-74500000D01*
X187600000Y-74500000D02*
G75*
G02*
X190000000Y-74500000I1200000J0D01*
G01*
X190000000Y-74500000D02*
G75*
G02*
X187600000Y-74500000I-1200000J0D01*
G01*
%TO.C,RT149*%
X193500000Y-83600000D02*
X193500000Y-83600000D01*
X191100000Y-83600000D02*
X191100000Y-83600000D01*
X191100000Y-83600000D02*
G75*
G02*
X193500000Y-83600000I1200000J0D01*
G01*
X193500000Y-83600000D02*
G75*
G02*
X191100000Y-83600000I-1200000J0D01*
G01*
%TO.C,RT150*%
X187900000Y-83600000D02*
X187900000Y-83600000D01*
X190300000Y-83600000D02*
X190300000Y-83600000D01*
X190300000Y-83600000D02*
G75*
G02*
X187900000Y-83600000I-1200000J0D01*
G01*
X187900000Y-83600000D02*
G75*
G02*
X190300000Y-83600000I1200000J0D01*
G01*
%TO.C,RT151*%
X193500000Y-92600000D02*
X193500000Y-92600000D01*
X191100000Y-92600000D02*
X191100000Y-92600000D01*
X191100000Y-92600000D02*
G75*
G02*
X193500000Y-92600000I1200000J0D01*
G01*
X193500000Y-92600000D02*
G75*
G02*
X191100000Y-92600000I-1200000J0D01*
G01*
%TO.C,RT152*%
X187900000Y-92600000D02*
X187900000Y-92600000D01*
X190300000Y-92600000D02*
X190300000Y-92600000D01*
X190300000Y-92600000D02*
G75*
G02*
X187900000Y-92600000I-1200000J0D01*
G01*
X187900000Y-92600000D02*
G75*
G02*
X190300000Y-92600000I1200000J0D01*
G01*
%TO.C,RT153*%
X191100000Y-101500000D02*
X191100000Y-101500000D01*
X193500000Y-101500000D02*
X193500000Y-101500000D01*
X193500000Y-101500000D02*
G75*
G02*
X191100000Y-101500000I-1200000J0D01*
G01*
X191100000Y-101500000D02*
G75*
G02*
X193500000Y-101500000I1200000J0D01*
G01*
%TO.C,RT154*%
X190300000Y-101500000D02*
X190300000Y-101500000D01*
X187900000Y-101500000D02*
X187900000Y-101500000D01*
X187900000Y-101500000D02*
G75*
G02*
X190300000Y-101500000I1200000J0D01*
G01*
X190300000Y-101500000D02*
G75*
G02*
X187900000Y-101500000I-1200000J0D01*
G01*
%TO.C,RT155*%
X191100000Y-110700000D02*
X191100000Y-110700000D01*
X193500000Y-110700000D02*
X193500000Y-110700000D01*
X193500000Y-110700000D02*
G75*
G02*
X191100000Y-110700000I-1200000J0D01*
G01*
X191100000Y-110700000D02*
G75*
G02*
X193500000Y-110700000I1200000J0D01*
G01*
%TO.C,RT156*%
X187900000Y-110700000D02*
X187900000Y-110700000D01*
X190300000Y-110700000D02*
X190300000Y-110700000D01*
X190300000Y-110700000D02*
G75*
G02*
X187900000Y-110700000I-1200000J0D01*
G01*
X187900000Y-110700000D02*
G75*
G02*
X190300000Y-110700000I1200000J0D01*
G01*
%TO.C,RT157*%
X193500000Y-119400000D02*
X193500000Y-119400000D01*
X191100000Y-119400000D02*
X191100000Y-119400000D01*
X191100000Y-119400000D02*
G75*
G02*
X193500000Y-119400000I1200000J0D01*
G01*
X193500000Y-119400000D02*
G75*
G02*
X191100000Y-119400000I-1200000J0D01*
G01*
%TO.C,RT158*%
X187900000Y-119400000D02*
X187900000Y-119400000D01*
X190300000Y-119400000D02*
X190300000Y-119400000D01*
X190300000Y-119400000D02*
G75*
G02*
X187900000Y-119400000I-1200000J0D01*
G01*
X187900000Y-119400000D02*
G75*
G02*
X190300000Y-119400000I1200000J0D01*
G01*
%TO.C,RT159*%
X193400000Y-128400000D02*
X193400000Y-128400000D01*
X191000000Y-128400000D02*
X191000000Y-128400000D01*
X191000000Y-128400000D02*
G75*
G02*
X193400000Y-128400000I1200000J0D01*
G01*
X193400000Y-128400000D02*
G75*
G02*
X191000000Y-128400000I-1200000J0D01*
G01*
%TO.C,RT160*%
X190200000Y-128400000D02*
X190200000Y-128400000D01*
X187800000Y-128400000D02*
X187800000Y-128400000D01*
X187800000Y-128400000D02*
G75*
G02*
X190200000Y-128400000I1200000J0D01*
G01*
X190200000Y-128400000D02*
G75*
G02*
X187800000Y-128400000I-1200000J0D01*
G01*
%TO.C,RT161*%
X202300000Y-65500000D02*
X202300000Y-65500000D01*
X199900000Y-65500000D02*
X199900000Y-65500000D01*
X199900000Y-65500000D02*
G75*
G02*
X202300000Y-65500000I1200000J0D01*
G01*
X202300000Y-65500000D02*
G75*
G02*
X199900000Y-65500000I-1200000J0D01*
G01*
%TO.C,RT162*%
X196700000Y-65500000D02*
X196700000Y-65500000D01*
X199100000Y-65500000D02*
X199100000Y-65500000D01*
X199100000Y-65500000D02*
G75*
G02*
X196700000Y-65500000I-1200000J0D01*
G01*
X196700000Y-65500000D02*
G75*
G02*
X199100000Y-65500000I1200000J0D01*
G01*
%TO.C,RT163*%
X202300000Y-74600000D02*
X202300000Y-74600000D01*
X199900000Y-74600000D02*
X199900000Y-74600000D01*
X199900000Y-74600000D02*
G75*
G02*
X202300000Y-74600000I1200000J0D01*
G01*
X202300000Y-74600000D02*
G75*
G02*
X199900000Y-74600000I-1200000J0D01*
G01*
%TO.C,RT164*%
X199000000Y-74600000D02*
X199000000Y-74600000D01*
X196600000Y-74600000D02*
X196600000Y-74600000D01*
X196600000Y-74600000D02*
G75*
G02*
X199000000Y-74600000I1200000J0D01*
G01*
X199000000Y-74600000D02*
G75*
G02*
X196600000Y-74600000I-1200000J0D01*
G01*
%TO.C,RT165*%
X202400000Y-83600000D02*
X202400000Y-83600000D01*
X200000000Y-83600000D02*
X200000000Y-83600000D01*
X200000000Y-83600000D02*
G75*
G02*
X202400000Y-83600000I1200000J0D01*
G01*
X202400000Y-83600000D02*
G75*
G02*
X200000000Y-83600000I-1200000J0D01*
G01*
%TO.C,RT166*%
X196800000Y-83600000D02*
X196800000Y-83600000D01*
X199200000Y-83600000D02*
X199200000Y-83600000D01*
X199200000Y-83600000D02*
G75*
G02*
X196800000Y-83600000I-1200000J0D01*
G01*
X196800000Y-83600000D02*
G75*
G02*
X199200000Y-83600000I1200000J0D01*
G01*
%TO.C,RT167*%
X202400000Y-92600000D02*
X202400000Y-92600000D01*
X200000000Y-92600000D02*
X200000000Y-92600000D01*
X200000000Y-92600000D02*
G75*
G02*
X202400000Y-92600000I1200000J0D01*
G01*
X202400000Y-92600000D02*
G75*
G02*
X200000000Y-92600000I-1200000J0D01*
G01*
%TO.C,RT168*%
X196800000Y-92600000D02*
X196800000Y-92600000D01*
X199200000Y-92600000D02*
X199200000Y-92600000D01*
X199200000Y-92600000D02*
G75*
G02*
X196800000Y-92600000I-1200000J0D01*
G01*
X196800000Y-92600000D02*
G75*
G02*
X199200000Y-92600000I1200000J0D01*
G01*
%TO.C,RT169*%
X200100000Y-101500000D02*
X200100000Y-101500000D01*
X202500000Y-101500000D02*
X202500000Y-101500000D01*
X202500000Y-101500000D02*
G75*
G02*
X200100000Y-101500000I-1200000J0D01*
G01*
X200100000Y-101500000D02*
G75*
G02*
X202500000Y-101500000I1200000J0D01*
G01*
%TO.C,RT170*%
X196900000Y-101500000D02*
X196900000Y-101500000D01*
X199300000Y-101500000D02*
X199300000Y-101500000D01*
X199300000Y-101500000D02*
G75*
G02*
X196900000Y-101500000I-1200000J0D01*
G01*
X196900000Y-101500000D02*
G75*
G02*
X199300000Y-101500000I1200000J0D01*
G01*
%TO.C,RT171*%
X202500000Y-110700000D02*
X202500000Y-110700000D01*
X200100000Y-110700000D02*
X200100000Y-110700000D01*
X200100000Y-110700000D02*
G75*
G02*
X202500000Y-110700000I1200000J0D01*
G01*
X202500000Y-110700000D02*
G75*
G02*
X200100000Y-110700000I-1200000J0D01*
G01*
%TO.C,RT172*%
X199300000Y-110700000D02*
X199300000Y-110700000D01*
X196900000Y-110700000D02*
X196900000Y-110700000D01*
X196900000Y-110700000D02*
G75*
G02*
X199300000Y-110700000I1200000J0D01*
G01*
X199300000Y-110700000D02*
G75*
G02*
X196900000Y-110700000I-1200000J0D01*
G01*
%TO.C,RT173*%
X199900000Y-119400000D02*
X199900000Y-119400000D01*
X202300000Y-119400000D02*
X202300000Y-119400000D01*
X202300000Y-119400000D02*
G75*
G02*
X199900000Y-119400000I-1200000J0D01*
G01*
X199900000Y-119400000D02*
G75*
G02*
X202300000Y-119400000I1200000J0D01*
G01*
%TO.C,RT174*%
X199100000Y-119400000D02*
X199100000Y-119400000D01*
X196700000Y-119400000D02*
X196700000Y-119400000D01*
X196700000Y-119400000D02*
G75*
G02*
X199100000Y-119400000I1200000J0D01*
G01*
X199100000Y-119400000D02*
G75*
G02*
X196700000Y-119400000I-1200000J0D01*
G01*
%TO.C,RT175*%
X202400000Y-128400000D02*
X202400000Y-128400000D01*
X200000000Y-128400000D02*
X200000000Y-128400000D01*
X200000000Y-128400000D02*
G75*
G02*
X202400000Y-128400000I1200000J0D01*
G01*
X202400000Y-128400000D02*
G75*
G02*
X200000000Y-128400000I-1200000J0D01*
G01*
%TO.C,RT176*%
X196800000Y-128400000D02*
X196800000Y-128400000D01*
X199200000Y-128400000D02*
X199200000Y-128400000D01*
X199200000Y-128400000D02*
G75*
G02*
X196800000Y-128400000I-1200000J0D01*
G01*
X196800000Y-128400000D02*
G75*
G02*
X199200000Y-128400000I1200000J0D01*
G01*
%TO.C,RT177*%
X211200000Y-65500000D02*
X211200000Y-65500000D01*
X208800000Y-65500000D02*
X208800000Y-65500000D01*
X208800000Y-65500000D02*
G75*
G02*
X211200000Y-65500000I1200000J0D01*
G01*
X211200000Y-65500000D02*
G75*
G02*
X208800000Y-65500000I-1200000J0D01*
G01*
%TO.C,RT178*%
X208000000Y-65500000D02*
X208000000Y-65500000D01*
X205600000Y-65500000D02*
X205600000Y-65500000D01*
X205600000Y-65500000D02*
G75*
G02*
X208000000Y-65500000I1200000J0D01*
G01*
X208000000Y-65500000D02*
G75*
G02*
X205600000Y-65500000I-1200000J0D01*
G01*
%TO.C,RT179*%
X208800000Y-74600000D02*
X208800000Y-74600000D01*
X211200000Y-74600000D02*
X211200000Y-74600000D01*
X211200000Y-74600000D02*
G75*
G02*
X208800000Y-74600000I-1200000J0D01*
G01*
X208800000Y-74600000D02*
G75*
G02*
X211200000Y-74600000I1200000J0D01*
G01*
%TO.C,RT180*%
X205600000Y-74600000D02*
X205600000Y-74600000D01*
X208000000Y-74600000D02*
X208000000Y-74600000D01*
X208000000Y-74600000D02*
G75*
G02*
X205600000Y-74600000I-1200000J0D01*
G01*
X205600000Y-74600000D02*
G75*
G02*
X208000000Y-74600000I1200000J0D01*
G01*
%TO.C,RT181*%
X211400000Y-83600000D02*
X211400000Y-83600000D01*
X209000000Y-83600000D02*
X209000000Y-83600000D01*
X209000000Y-83600000D02*
G75*
G02*
X211400000Y-83600000I1200000J0D01*
G01*
X211400000Y-83600000D02*
G75*
G02*
X209000000Y-83600000I-1200000J0D01*
G01*
%TO.C,RT182*%
X205800000Y-83600000D02*
X205800000Y-83600000D01*
X208200000Y-83600000D02*
X208200000Y-83600000D01*
X208200000Y-83600000D02*
G75*
G02*
X205800000Y-83600000I-1200000J0D01*
G01*
X205800000Y-83600000D02*
G75*
G02*
X208200000Y-83600000I1200000J0D01*
G01*
%TO.C,RT183*%
X211500000Y-92600000D02*
X211500000Y-92600000D01*
X209100000Y-92600000D02*
X209100000Y-92600000D01*
X209100000Y-92600000D02*
G75*
G02*
X211500000Y-92600000I1200000J0D01*
G01*
X211500000Y-92600000D02*
G75*
G02*
X209100000Y-92600000I-1200000J0D01*
G01*
%TO.C,RT184*%
X205900000Y-92600000D02*
X205900000Y-92600000D01*
X208300000Y-92600000D02*
X208300000Y-92600000D01*
X208300000Y-92600000D02*
G75*
G02*
X205900000Y-92600000I-1200000J0D01*
G01*
X205900000Y-92600000D02*
G75*
G02*
X208300000Y-92600000I1200000J0D01*
G01*
%TO.C,RT185*%
X209100000Y-101500000D02*
X209100000Y-101500000D01*
X211500000Y-101500000D02*
X211500000Y-101500000D01*
X211500000Y-101500000D02*
G75*
G02*
X209100000Y-101500000I-1200000J0D01*
G01*
X209100000Y-101500000D02*
G75*
G02*
X211500000Y-101500000I1200000J0D01*
G01*
%TO.C,RT186*%
X208300000Y-101500000D02*
X208300000Y-101500000D01*
X205900000Y-101500000D02*
X205900000Y-101500000D01*
X205900000Y-101500000D02*
G75*
G02*
X208300000Y-101500000I1200000J0D01*
G01*
X208300000Y-101500000D02*
G75*
G02*
X205900000Y-101500000I-1200000J0D01*
G01*
%TO.C,RT187*%
X211500000Y-110700000D02*
X211500000Y-110700000D01*
X209100000Y-110700000D02*
X209100000Y-110700000D01*
X209100000Y-110700000D02*
G75*
G02*
X211500000Y-110700000I1200000J0D01*
G01*
X211500000Y-110700000D02*
G75*
G02*
X209100000Y-110700000I-1200000J0D01*
G01*
%TO.C,RT188*%
X205900000Y-110700000D02*
X205900000Y-110700000D01*
X208300000Y-110700000D02*
X208300000Y-110700000D01*
X208300000Y-110700000D02*
G75*
G02*
X205900000Y-110700000I-1200000J0D01*
G01*
X205900000Y-110700000D02*
G75*
G02*
X208300000Y-110700000I1200000J0D01*
G01*
%TO.C,RT189*%
X211500000Y-119400000D02*
X211500000Y-119400000D01*
X209100000Y-119400000D02*
X209100000Y-119400000D01*
X209100000Y-119400000D02*
G75*
G02*
X211500000Y-119400000I1200000J0D01*
G01*
X211500000Y-119400000D02*
G75*
G02*
X209100000Y-119400000I-1200000J0D01*
G01*
%TO.C,RT190*%
X205900000Y-119400000D02*
X205900000Y-119400000D01*
X208300000Y-119400000D02*
X208300000Y-119400000D01*
X208300000Y-119400000D02*
G75*
G02*
X205900000Y-119400000I-1200000J0D01*
G01*
X205900000Y-119400000D02*
G75*
G02*
X208300000Y-119400000I1200000J0D01*
G01*
%TO.C,RT191*%
X208900000Y-128400000D02*
X208900000Y-128400000D01*
X211300000Y-128400000D02*
X211300000Y-128400000D01*
X211300000Y-128400000D02*
G75*
G02*
X208900000Y-128400000I-1200000J0D01*
G01*
X208900000Y-128400000D02*
G75*
G02*
X211300000Y-128400000I1200000J0D01*
G01*
%TO.C,RT192*%
X208100000Y-128400000D02*
X208100000Y-128400000D01*
X205700000Y-128400000D02*
X205700000Y-128400000D01*
X205700000Y-128400000D02*
G75*
G02*
X208100000Y-128400000I1200000J0D01*
G01*
X208100000Y-128400000D02*
G75*
G02*
X205700000Y-128400000I-1200000J0D01*
G01*
%TO.C,Q1*%
X48975000Y-122250000D02*
X49425000Y-122250000D01*
X49425000Y-122250000D02*
X49425000Y-125150000D01*
X49425000Y-125150000D02*
X48975000Y-125150000D01*
X48975000Y-125150000D02*
X48975000Y-122250000D01*
X47575000Y-122200000D02*
X48625000Y-122200000D01*
%TO.C,Q2*%
X54075000Y-122250000D02*
X55125000Y-122250000D01*
X55475000Y-125200000D02*
X55475000Y-122300000D01*
X55925000Y-125200000D02*
X55475000Y-125200000D01*
X55925000Y-122300000D02*
X55925000Y-125200000D01*
X55475000Y-122300000D02*
X55925000Y-122300000D01*
%TO.C,Q3*%
X60775000Y-122200000D02*
X61825000Y-122200000D01*
X62175000Y-125150000D02*
X62175000Y-122250000D01*
X62625000Y-125150000D02*
X62175000Y-125150000D01*
X62625000Y-122250000D02*
X62625000Y-125150000D01*
X62175000Y-122250000D02*
X62625000Y-122250000D01*
%TO.C,Q4*%
X66475000Y-122200000D02*
X67525000Y-122200000D01*
X67875000Y-125150000D02*
X67875000Y-122250000D01*
X68325000Y-125150000D02*
X67875000Y-125150000D01*
X68325000Y-122250000D02*
X68325000Y-125150000D01*
X67875000Y-122250000D02*
X68325000Y-122250000D01*
%TO.C,Q5*%
X73875000Y-122150000D02*
X74325000Y-122150000D01*
X74325000Y-122150000D02*
X74325000Y-125050000D01*
X74325000Y-125050000D02*
X73875000Y-125050000D01*
X73875000Y-125050000D02*
X73875000Y-122150000D01*
X72475000Y-122100000D02*
X73525000Y-122100000D01*
%TO.C,Q6*%
X78675000Y-122000000D02*
X79725000Y-122000000D01*
X80075000Y-124950000D02*
X80075000Y-122050000D01*
X80525000Y-124950000D02*
X80075000Y-124950000D01*
X80525000Y-122050000D02*
X80525000Y-124950000D01*
X80075000Y-122050000D02*
X80525000Y-122050000D01*
%TO.C,Q7*%
X66075000Y-132950000D02*
X66525000Y-132950000D01*
X66525000Y-132950000D02*
X66525000Y-135850000D01*
X66525000Y-135850000D02*
X66075000Y-135850000D01*
X66075000Y-135850000D02*
X66075000Y-132950000D01*
X64675000Y-132900000D02*
X65725000Y-132900000D01*
%TO.C,Q8*%
X71375000Y-132950000D02*
X71825000Y-132950000D01*
X71825000Y-132950000D02*
X71825000Y-135850000D01*
X71825000Y-135850000D02*
X71375000Y-135850000D01*
X71375000Y-135850000D02*
X71375000Y-132950000D01*
X69975000Y-132900000D02*
X71025000Y-132900000D01*
%TO.C,Q9*%
X74775000Y-132900000D02*
X75825000Y-132900000D01*
X76175000Y-135850000D02*
X76175000Y-132950000D01*
X76625000Y-135850000D02*
X76175000Y-135850000D01*
X76625000Y-132950000D02*
X76625000Y-135850000D01*
X76175000Y-132950000D02*
X76625000Y-132950000D01*
%TO.C,Q10*%
X79475000Y-133000000D02*
X80525000Y-133000000D01*
X80875000Y-135950000D02*
X80875000Y-133050000D01*
X81325000Y-135950000D02*
X80875000Y-135950000D01*
X81325000Y-133050000D02*
X81325000Y-135950000D01*
X80875000Y-133050000D02*
X81325000Y-133050000D01*
%TO.C,Q11*%
X108550000Y-70125000D02*
X108550000Y-69675000D01*
X108550000Y-69675000D02*
X111450000Y-69675000D01*
X111450000Y-69675000D02*
X111450000Y-70125000D01*
X111450000Y-70125000D02*
X108550000Y-70125000D01*
X108500000Y-71525000D02*
X108500000Y-70475000D01*
%TO.C,Q12*%
X108550000Y-78825000D02*
X108550000Y-78375000D01*
X108550000Y-78375000D02*
X111450000Y-78375000D01*
X111450000Y-78375000D02*
X111450000Y-78825000D01*
X111450000Y-78825000D02*
X108550000Y-78825000D01*
X108500000Y-80225000D02*
X108500000Y-79175000D01*
%TO.C,Q13*%
X108600000Y-89325000D02*
X108600000Y-88275000D01*
X111550000Y-87925000D02*
X108650000Y-87925000D01*
X111550000Y-87475000D02*
X111550000Y-87925000D01*
X108650000Y-87475000D02*
X111550000Y-87475000D01*
X108650000Y-87925000D02*
X108650000Y-87475000D01*
%TO.C,Q14*%
X108550000Y-96925000D02*
X108550000Y-96475000D01*
X108550000Y-96475000D02*
X111450000Y-96475000D01*
X111450000Y-96475000D02*
X111450000Y-96925000D01*
X111450000Y-96925000D02*
X108550000Y-96925000D01*
X108500000Y-98325000D02*
X108500000Y-97275000D01*
%TO.C,Q15*%
X108650000Y-105925000D02*
X108650000Y-105475000D01*
X108650000Y-105475000D02*
X111550000Y-105475000D01*
X111550000Y-105475000D02*
X111550000Y-105925000D01*
X111550000Y-105925000D02*
X108650000Y-105925000D01*
X108600000Y-107325000D02*
X108600000Y-106275000D01*
%TO.C,Q16*%
X108600000Y-116325000D02*
X108600000Y-115275000D01*
X111550000Y-114925000D02*
X108650000Y-114925000D01*
X111550000Y-114475000D02*
X111550000Y-114925000D01*
X108650000Y-114475000D02*
X111550000Y-114475000D01*
X108650000Y-114925000D02*
X108650000Y-114475000D01*
%TO.C,Q17*%
X108650000Y-123825000D02*
X108650000Y-123375000D01*
X108650000Y-123375000D02*
X111550000Y-123375000D01*
X111550000Y-123375000D02*
X111550000Y-123825000D01*
X111550000Y-123825000D02*
X108650000Y-123825000D01*
X108600000Y-125225000D02*
X108600000Y-124175000D01*
%TO.C,Q18*%
X108650000Y-132825000D02*
X108650000Y-132375000D01*
X108650000Y-132375000D02*
X111550000Y-132375000D01*
X111550000Y-132375000D02*
X111550000Y-132825000D01*
X111550000Y-132825000D02*
X108650000Y-132825000D01*
X108600000Y-134225000D02*
X108600000Y-133175000D01*
%TO.C,Q19*%
X68075000Y-34550000D02*
X68525000Y-34550000D01*
X68525000Y-34550000D02*
X68525000Y-37450000D01*
X68525000Y-37450000D02*
X68075000Y-37450000D01*
X68075000Y-37450000D02*
X68075000Y-34550000D01*
X66675000Y-34500000D02*
X67725000Y-34500000D01*
%TO.C,Q20*%
X117500000Y-71525000D02*
X117500000Y-70475000D01*
X120450000Y-70125000D02*
X117550000Y-70125000D01*
X120450000Y-69675000D02*
X120450000Y-70125000D01*
X117550000Y-69675000D02*
X120450000Y-69675000D01*
X117550000Y-70125000D02*
X117550000Y-69675000D01*
%TO.C,Q21*%
X117400000Y-80425000D02*
X117400000Y-79375000D01*
X120350000Y-79025000D02*
X117450000Y-79025000D01*
X120350000Y-78575000D02*
X120350000Y-79025000D01*
X117450000Y-78575000D02*
X120350000Y-78575000D01*
X117450000Y-79025000D02*
X117450000Y-78575000D01*
%TO.C,Q22*%
X117500000Y-89425000D02*
X117500000Y-88375000D01*
X120450000Y-88025000D02*
X117550000Y-88025000D01*
X120450000Y-87575000D02*
X120450000Y-88025000D01*
X117550000Y-87575000D02*
X120450000Y-87575000D01*
X117550000Y-88025000D02*
X117550000Y-87575000D01*
%TO.C,Q23*%
X117500000Y-98325000D02*
X117500000Y-97275000D01*
X120450000Y-96925000D02*
X117550000Y-96925000D01*
X120450000Y-96475000D02*
X120450000Y-96925000D01*
X117550000Y-96475000D02*
X120450000Y-96475000D01*
X117550000Y-96925000D02*
X117550000Y-96475000D01*
%TO.C,Q24*%
X117650000Y-105925000D02*
X117650000Y-105475000D01*
X117650000Y-105475000D02*
X120550000Y-105475000D01*
X120550000Y-105475000D02*
X120550000Y-105925000D01*
X120550000Y-105925000D02*
X117650000Y-105925000D01*
X117600000Y-107325000D02*
X117600000Y-106275000D01*
%TO.C,Q25*%
X117400000Y-116325000D02*
X117400000Y-115275000D01*
X120350000Y-114925000D02*
X117450000Y-114925000D01*
X120350000Y-114475000D02*
X120350000Y-114925000D01*
X117450000Y-114475000D02*
X120350000Y-114475000D01*
X117450000Y-114925000D02*
X117450000Y-114475000D01*
%TO.C,Q26*%
X117750000Y-123725000D02*
X117750000Y-123275000D01*
X117750000Y-123275000D02*
X120650000Y-123275000D01*
X120650000Y-123275000D02*
X120650000Y-123725000D01*
X120650000Y-123725000D02*
X117750000Y-123725000D01*
X117700000Y-125125000D02*
X117700000Y-124075000D01*
%TO.C,Q27*%
X117550000Y-132825000D02*
X117550000Y-132375000D01*
X117550000Y-132375000D02*
X120450000Y-132375000D01*
X120450000Y-132375000D02*
X120450000Y-132825000D01*
X120450000Y-132825000D02*
X117550000Y-132825000D01*
X117500000Y-134225000D02*
X117500000Y-133175000D01*
%TO.C,Q28*%
X126550000Y-70025000D02*
X126550000Y-69575000D01*
X126550000Y-69575000D02*
X129450000Y-69575000D01*
X129450000Y-69575000D02*
X129450000Y-70025000D01*
X129450000Y-70025000D02*
X126550000Y-70025000D01*
X126500000Y-71425000D02*
X126500000Y-70375000D01*
%TO.C,Q29*%
X126550000Y-78825000D02*
X126550000Y-78375000D01*
X126550000Y-78375000D02*
X129450000Y-78375000D01*
X129450000Y-78375000D02*
X129450000Y-78825000D01*
X129450000Y-78825000D02*
X126550000Y-78825000D01*
X126500000Y-80225000D02*
X126500000Y-79175000D01*
%TO.C,Q30*%
X126500000Y-89625000D02*
X126500000Y-88575000D01*
X129450000Y-88225000D02*
X126550000Y-88225000D01*
X129450000Y-87775000D02*
X129450000Y-88225000D01*
X126550000Y-87775000D02*
X129450000Y-87775000D01*
X126550000Y-88225000D02*
X126550000Y-87775000D01*
%TO.C,Q31*%
X126450000Y-97025000D02*
X126450000Y-96575000D01*
X126450000Y-96575000D02*
X129350000Y-96575000D01*
X129350000Y-96575000D02*
X129350000Y-97025000D01*
X129350000Y-97025000D02*
X126450000Y-97025000D01*
X126400000Y-98425000D02*
X126400000Y-97375000D01*
%TO.C,Q32*%
X126550000Y-106125000D02*
X126550000Y-105675000D01*
X126550000Y-105675000D02*
X129450000Y-105675000D01*
X129450000Y-105675000D02*
X129450000Y-106125000D01*
X129450000Y-106125000D02*
X126550000Y-106125000D01*
X126500000Y-107525000D02*
X126500000Y-106475000D01*
%TO.C,Q33*%
X126500000Y-116225000D02*
X126500000Y-115175000D01*
X129450000Y-114825000D02*
X126550000Y-114825000D01*
X129450000Y-114375000D02*
X129450000Y-114825000D01*
X126550000Y-114375000D02*
X129450000Y-114375000D01*
X126550000Y-114825000D02*
X126550000Y-114375000D01*
%TO.C,Q34*%
X126650000Y-123925000D02*
X126650000Y-123475000D01*
X126650000Y-123475000D02*
X129550000Y-123475000D01*
X129550000Y-123475000D02*
X129550000Y-123925000D01*
X129550000Y-123925000D02*
X126650000Y-123925000D01*
X126600000Y-125325000D02*
X126600000Y-124275000D01*
%TO.C,Q35*%
X126550000Y-132925000D02*
X126550000Y-132475000D01*
X126550000Y-132475000D02*
X129450000Y-132475000D01*
X129450000Y-132475000D02*
X129450000Y-132925000D01*
X129450000Y-132925000D02*
X126550000Y-132925000D01*
X126500000Y-134325000D02*
X126500000Y-133275000D01*
%TO.C,Q36*%
X135500000Y-71425000D02*
X135500000Y-70375000D01*
X138450000Y-70025000D02*
X135550000Y-70025000D01*
X138450000Y-69575000D02*
X138450000Y-70025000D01*
X135550000Y-69575000D02*
X138450000Y-69575000D01*
X135550000Y-70025000D02*
X135550000Y-69575000D01*
%TO.C,Q37*%
X135450000Y-79125000D02*
X135450000Y-78675000D01*
X135450000Y-78675000D02*
X138350000Y-78675000D01*
X138350000Y-78675000D02*
X138350000Y-79125000D01*
X138350000Y-79125000D02*
X135450000Y-79125000D01*
X135400000Y-80525000D02*
X135400000Y-79475000D01*
%TO.C,Q38*%
X135500000Y-89625000D02*
X135500000Y-88575000D01*
X138450000Y-88225000D02*
X135550000Y-88225000D01*
X138450000Y-87775000D02*
X138450000Y-88225000D01*
X135550000Y-87775000D02*
X138450000Y-87775000D01*
X135550000Y-88225000D02*
X135550000Y-87775000D01*
%TO.C,Q39*%
X135500000Y-98425000D02*
X135500000Y-97375000D01*
X138450000Y-97025000D02*
X135550000Y-97025000D01*
X138450000Y-96575000D02*
X138450000Y-97025000D01*
X135550000Y-96575000D02*
X138450000Y-96575000D01*
X135550000Y-97025000D02*
X135550000Y-96575000D01*
%TO.C,Q40*%
X135600000Y-107325000D02*
X135600000Y-106275000D01*
X138550000Y-105925000D02*
X135650000Y-105925000D01*
X138550000Y-105475000D02*
X138550000Y-105925000D01*
X135650000Y-105475000D02*
X138550000Y-105475000D01*
X135650000Y-105925000D02*
X135650000Y-105475000D01*
%TO.C,Q41*%
X135350000Y-115025000D02*
X135350000Y-114575000D01*
X135350000Y-114575000D02*
X138250000Y-114575000D01*
X138250000Y-114575000D02*
X138250000Y-115025000D01*
X138250000Y-115025000D02*
X135350000Y-115025000D01*
X135300000Y-116425000D02*
X135300000Y-115375000D01*
%TO.C,Q42*%
X135550000Y-123725000D02*
X135550000Y-123275000D01*
X135550000Y-123275000D02*
X138450000Y-123275000D01*
X138450000Y-123275000D02*
X138450000Y-123725000D01*
X138450000Y-123725000D02*
X135550000Y-123725000D01*
X135500000Y-125125000D02*
X135500000Y-124075000D01*
%TO.C,Q43*%
X135400000Y-134425000D02*
X135400000Y-133375000D01*
X138350000Y-133025000D02*
X135450000Y-133025000D01*
X138350000Y-132575000D02*
X138350000Y-133025000D01*
X135450000Y-132575000D02*
X138350000Y-132575000D01*
X135450000Y-133025000D02*
X135450000Y-132575000D01*
%TO.C,Q44*%
X144450000Y-70325000D02*
X144450000Y-69875000D01*
X144450000Y-69875000D02*
X147350000Y-69875000D01*
X147350000Y-69875000D02*
X147350000Y-70325000D01*
X147350000Y-70325000D02*
X144450000Y-70325000D01*
X144400000Y-71725000D02*
X144400000Y-70675000D01*
%TO.C,Q45*%
X144450000Y-78925000D02*
X144450000Y-78475000D01*
X144450000Y-78475000D02*
X147350000Y-78475000D01*
X147350000Y-78475000D02*
X147350000Y-78925000D01*
X147350000Y-78925000D02*
X144450000Y-78925000D01*
X144400000Y-80325000D02*
X144400000Y-79275000D01*
%TO.C,Q46*%
X144500000Y-89625000D02*
X144500000Y-88575000D01*
X147450000Y-88225000D02*
X144550000Y-88225000D01*
X147450000Y-87775000D02*
X147450000Y-88225000D01*
X144550000Y-87775000D02*
X147450000Y-87775000D01*
X144550000Y-88225000D02*
X144550000Y-87775000D01*
%TO.C,Q47*%
X144400000Y-98425000D02*
X144400000Y-97375000D01*
X147350000Y-97025000D02*
X144450000Y-97025000D01*
X147350000Y-96575000D02*
X147350000Y-97025000D01*
X144450000Y-96575000D02*
X147350000Y-96575000D01*
X144450000Y-97025000D02*
X144450000Y-96575000D01*
%TO.C,Q48*%
X144500000Y-107425000D02*
X144500000Y-106375000D01*
X147450000Y-106025000D02*
X144550000Y-106025000D01*
X147450000Y-105575000D02*
X147450000Y-106025000D01*
X144550000Y-105575000D02*
X147450000Y-105575000D01*
X144550000Y-106025000D02*
X144550000Y-105575000D01*
%TO.C,Q49*%
X144400000Y-116425000D02*
X144400000Y-115375000D01*
X147350000Y-115025000D02*
X144450000Y-115025000D01*
X147350000Y-114575000D02*
X147350000Y-115025000D01*
X144450000Y-114575000D02*
X147350000Y-114575000D01*
X144450000Y-115025000D02*
X144450000Y-114575000D01*
%TO.C,Q50*%
X144400000Y-125225000D02*
X144400000Y-124175000D01*
X147350000Y-123825000D02*
X144450000Y-123825000D01*
X147350000Y-123375000D02*
X147350000Y-123825000D01*
X144450000Y-123375000D02*
X147350000Y-123375000D01*
X144450000Y-123825000D02*
X144450000Y-123375000D01*
%TO.C,Q51*%
X144550000Y-132825000D02*
X144550000Y-132375000D01*
X144550000Y-132375000D02*
X147450000Y-132375000D01*
X147450000Y-132375000D02*
X147450000Y-132825000D01*
X147450000Y-132825000D02*
X144550000Y-132825000D01*
X144500000Y-134225000D02*
X144500000Y-133175000D01*
%TO.C,Q52*%
X153450000Y-70025000D02*
X153450000Y-69575000D01*
X153450000Y-69575000D02*
X156350000Y-69575000D01*
X156350000Y-69575000D02*
X156350000Y-70025000D01*
X156350000Y-70025000D02*
X153450000Y-70025000D01*
X153400000Y-71425000D02*
X153400000Y-70375000D01*
%TO.C,Q53*%
X153300000Y-80525000D02*
X153300000Y-79475000D01*
X156250000Y-79125000D02*
X153350000Y-79125000D01*
X156250000Y-78675000D02*
X156250000Y-79125000D01*
X153350000Y-78675000D02*
X156250000Y-78675000D01*
X153350000Y-79125000D02*
X153350000Y-78675000D01*
%TO.C,Q54*%
X153400000Y-89425000D02*
X153400000Y-88375000D01*
X156350000Y-88025000D02*
X153450000Y-88025000D01*
X156350000Y-87575000D02*
X156350000Y-88025000D01*
X153450000Y-87575000D02*
X156350000Y-87575000D01*
X153450000Y-88025000D02*
X153450000Y-87575000D01*
%TO.C,Q55*%
X153400000Y-98225000D02*
X153400000Y-97175000D01*
X156350000Y-96825000D02*
X153450000Y-96825000D01*
X156350000Y-96375000D02*
X156350000Y-96825000D01*
X153450000Y-96375000D02*
X156350000Y-96375000D01*
X153450000Y-96825000D02*
X153450000Y-96375000D01*
%TO.C,Q56*%
X153600000Y-107325000D02*
X153600000Y-106275000D01*
X156550000Y-105925000D02*
X153650000Y-105925000D01*
X156550000Y-105475000D02*
X156550000Y-105925000D01*
X153650000Y-105475000D02*
X156550000Y-105475000D01*
X153650000Y-105925000D02*
X153650000Y-105475000D01*
%TO.C,Q57*%
X153350000Y-115025000D02*
X153350000Y-114575000D01*
X153350000Y-114575000D02*
X156250000Y-114575000D01*
X156250000Y-114575000D02*
X156250000Y-115025000D01*
X156250000Y-115025000D02*
X153350000Y-115025000D01*
X153300000Y-116425000D02*
X153300000Y-115375000D01*
%TO.C,Q58*%
X153400000Y-125325000D02*
X153400000Y-124275000D01*
X156350000Y-123925000D02*
X153450000Y-123925000D01*
X156350000Y-123475000D02*
X156350000Y-123925000D01*
X153450000Y-123475000D02*
X156350000Y-123475000D01*
X153450000Y-123925000D02*
X153450000Y-123475000D01*
%TO.C,Q59*%
X153450000Y-132925000D02*
X153450000Y-132475000D01*
X153450000Y-132475000D02*
X156350000Y-132475000D01*
X156350000Y-132475000D02*
X156350000Y-132925000D01*
X156350000Y-132925000D02*
X153450000Y-132925000D01*
X153400000Y-134325000D02*
X153400000Y-133275000D01*
%TO.C,Q60*%
X162450000Y-69925000D02*
X162450000Y-69475000D01*
X162450000Y-69475000D02*
X165350000Y-69475000D01*
X165350000Y-69475000D02*
X165350000Y-69925000D01*
X165350000Y-69925000D02*
X162450000Y-69925000D01*
X162400000Y-71325000D02*
X162400000Y-70275000D01*
%TO.C,Q61*%
X162400000Y-80325000D02*
X162400000Y-79275000D01*
X165350000Y-78925000D02*
X162450000Y-78925000D01*
X165350000Y-78475000D02*
X165350000Y-78925000D01*
X162450000Y-78475000D02*
X165350000Y-78475000D01*
X162450000Y-78925000D02*
X162450000Y-78475000D01*
%TO.C,Q62*%
X162450000Y-88025000D02*
X162450000Y-87575000D01*
X162450000Y-87575000D02*
X165350000Y-87575000D01*
X165350000Y-87575000D02*
X165350000Y-88025000D01*
X165350000Y-88025000D02*
X162450000Y-88025000D01*
X162400000Y-89425000D02*
X162400000Y-88375000D01*
%TO.C,Q63*%
X162400000Y-98425000D02*
X162400000Y-97375000D01*
X165350000Y-97025000D02*
X162450000Y-97025000D01*
X165350000Y-96575000D02*
X165350000Y-97025000D01*
X162450000Y-96575000D02*
X165350000Y-96575000D01*
X162450000Y-97025000D02*
X162450000Y-96575000D01*
%TO.C,Q64*%
X162500000Y-107425000D02*
X162500000Y-106375000D01*
X165450000Y-106025000D02*
X162550000Y-106025000D01*
X165450000Y-105575000D02*
X165450000Y-106025000D01*
X162550000Y-105575000D02*
X165450000Y-105575000D01*
X162550000Y-106025000D02*
X162550000Y-105575000D01*
%TO.C,Q65*%
X162550000Y-115025000D02*
X162550000Y-114575000D01*
X162550000Y-114575000D02*
X165450000Y-114575000D01*
X165450000Y-114575000D02*
X165450000Y-115025000D01*
X165450000Y-115025000D02*
X162550000Y-115025000D01*
X162500000Y-116425000D02*
X162500000Y-115375000D01*
%TO.C,Q66*%
X162550000Y-123825000D02*
X162550000Y-123375000D01*
X162550000Y-123375000D02*
X165450000Y-123375000D01*
X165450000Y-123375000D02*
X165450000Y-123825000D01*
X165450000Y-123825000D02*
X162550000Y-123825000D01*
X162500000Y-125225000D02*
X162500000Y-124175000D01*
%TO.C,Q67*%
X162550000Y-132925000D02*
X162550000Y-132475000D01*
X162550000Y-132475000D02*
X165450000Y-132475000D01*
X165450000Y-132475000D02*
X165450000Y-132925000D01*
X165450000Y-132925000D02*
X162550000Y-132925000D01*
X162500000Y-134325000D02*
X162500000Y-133275000D01*
%TO.C,Q68*%
X171400000Y-71225000D02*
X171400000Y-70175000D01*
X174350000Y-69825000D02*
X171450000Y-69825000D01*
X174350000Y-69375000D02*
X174350000Y-69825000D01*
X171450000Y-69375000D02*
X174350000Y-69375000D01*
X171450000Y-69825000D02*
X171450000Y-69375000D01*
%TO.C,Q69*%
X171300000Y-80425000D02*
X171300000Y-79375000D01*
X174250000Y-79025000D02*
X171350000Y-79025000D01*
X174250000Y-78575000D02*
X174250000Y-79025000D01*
X171350000Y-78575000D02*
X174250000Y-78575000D01*
X171350000Y-79025000D02*
X171350000Y-78575000D01*
%TO.C,Q70*%
X171550000Y-88025000D02*
X171550000Y-87575000D01*
X171550000Y-87575000D02*
X174450000Y-87575000D01*
X174450000Y-87575000D02*
X174450000Y-88025000D01*
X174450000Y-88025000D02*
X171550000Y-88025000D01*
X171500000Y-89425000D02*
X171500000Y-88375000D01*
%TO.C,Q71*%
X171350000Y-97125000D02*
X171350000Y-96675000D01*
X171350000Y-96675000D02*
X174250000Y-96675000D01*
X174250000Y-96675000D02*
X174250000Y-97125000D01*
X174250000Y-97125000D02*
X171350000Y-97125000D01*
X171300000Y-98525000D02*
X171300000Y-97475000D01*
%TO.C,Q72*%
X171500000Y-107425000D02*
X171500000Y-106375000D01*
X174450000Y-106025000D02*
X171550000Y-106025000D01*
X174450000Y-105575000D02*
X174450000Y-106025000D01*
X171550000Y-105575000D02*
X174450000Y-105575000D01*
X171550000Y-106025000D02*
X171550000Y-105575000D01*
%TO.C,Q73*%
X171350000Y-115025000D02*
X171350000Y-114575000D01*
X171350000Y-114575000D02*
X174250000Y-114575000D01*
X174250000Y-114575000D02*
X174250000Y-115025000D01*
X174250000Y-115025000D02*
X171350000Y-115025000D01*
X171300000Y-116425000D02*
X171300000Y-115375000D01*
%TO.C,Q74*%
X171500000Y-125225000D02*
X171500000Y-124175000D01*
X174450000Y-123825000D02*
X171550000Y-123825000D01*
X174450000Y-123375000D02*
X174450000Y-123825000D01*
X171550000Y-123375000D02*
X174450000Y-123375000D01*
X171550000Y-123825000D02*
X171550000Y-123375000D01*
%TO.C,Q75*%
X171450000Y-132925000D02*
X171450000Y-132475000D01*
X171450000Y-132475000D02*
X174350000Y-132475000D01*
X174350000Y-132475000D02*
X174350000Y-132925000D01*
X174350000Y-132925000D02*
X171450000Y-132925000D01*
X171400000Y-134325000D02*
X171400000Y-133275000D01*
%TO.C,Q76*%
X180400000Y-71425000D02*
X180400000Y-70375000D01*
X183350000Y-70025000D02*
X180450000Y-70025000D01*
X183350000Y-69575000D02*
X183350000Y-70025000D01*
X180450000Y-69575000D02*
X183350000Y-69575000D01*
X180450000Y-70025000D02*
X180450000Y-69575000D01*
%TO.C,Q77*%
X180400000Y-80325000D02*
X180400000Y-79275000D01*
X183350000Y-78925000D02*
X180450000Y-78925000D01*
X183350000Y-78475000D02*
X183350000Y-78925000D01*
X180450000Y-78475000D02*
X183350000Y-78475000D01*
X180450000Y-78925000D02*
X180450000Y-78475000D01*
%TO.C,Q78*%
X180500000Y-89425000D02*
X180500000Y-88375000D01*
X183450000Y-88025000D02*
X180550000Y-88025000D01*
X183450000Y-87575000D02*
X183450000Y-88025000D01*
X180550000Y-87575000D02*
X183450000Y-87575000D01*
X180550000Y-88025000D02*
X180550000Y-87575000D01*
%TO.C,Q79*%
X180550000Y-96925000D02*
X180550000Y-96475000D01*
X180550000Y-96475000D02*
X183450000Y-96475000D01*
X183450000Y-96475000D02*
X183450000Y-96925000D01*
X183450000Y-96925000D02*
X180550000Y-96925000D01*
X180500000Y-98325000D02*
X180500000Y-97275000D01*
%TO.C,Q80*%
X180500000Y-107325000D02*
X180500000Y-106275000D01*
X183450000Y-105925000D02*
X180550000Y-105925000D01*
X183450000Y-105475000D02*
X183450000Y-105925000D01*
X180550000Y-105475000D02*
X183450000Y-105475000D01*
X180550000Y-105925000D02*
X180550000Y-105475000D01*
%TO.C,Q81*%
X180450000Y-115125000D02*
X180450000Y-114675000D01*
X180450000Y-114675000D02*
X183350000Y-114675000D01*
X183350000Y-114675000D02*
X183350000Y-115125000D01*
X183350000Y-115125000D02*
X180450000Y-115125000D01*
X180400000Y-116525000D02*
X180400000Y-115475000D01*
%TO.C,Q82*%
X180450000Y-123825000D02*
X180450000Y-123375000D01*
X180450000Y-123375000D02*
X183350000Y-123375000D01*
X183350000Y-123375000D02*
X183350000Y-123825000D01*
X183350000Y-123825000D02*
X180450000Y-123825000D01*
X180400000Y-125225000D02*
X180400000Y-124175000D01*
%TO.C,Q83*%
X180600000Y-134125000D02*
X180600000Y-133075000D01*
X183550000Y-132725000D02*
X180650000Y-132725000D01*
X183550000Y-132275000D02*
X183550000Y-132725000D01*
X180650000Y-132275000D02*
X183550000Y-132275000D01*
X180650000Y-132725000D02*
X180650000Y-132275000D01*
%TO.C,Q84*%
X189400000Y-71525000D02*
X189400000Y-70475000D01*
X192350000Y-70125000D02*
X189450000Y-70125000D01*
X192350000Y-69675000D02*
X192350000Y-70125000D01*
X189450000Y-69675000D02*
X192350000Y-69675000D01*
X189450000Y-70125000D02*
X189450000Y-69675000D01*
%TO.C,Q85*%
X189450000Y-79025000D02*
X189450000Y-78575000D01*
X189450000Y-78575000D02*
X192350000Y-78575000D01*
X192350000Y-78575000D02*
X192350000Y-79025000D01*
X192350000Y-79025000D02*
X189450000Y-79025000D01*
X189400000Y-80425000D02*
X189400000Y-79375000D01*
%TO.C,Q86*%
X189550000Y-88025000D02*
X189550000Y-87575000D01*
X189550000Y-87575000D02*
X192450000Y-87575000D01*
X192450000Y-87575000D02*
X192450000Y-88025000D01*
X192450000Y-88025000D02*
X189550000Y-88025000D01*
X189500000Y-89425000D02*
X189500000Y-88375000D01*
%TO.C,Q87*%
X189400000Y-98325000D02*
X189400000Y-97275000D01*
X192350000Y-96925000D02*
X189450000Y-96925000D01*
X192350000Y-96475000D02*
X192350000Y-96925000D01*
X189450000Y-96475000D02*
X192350000Y-96475000D01*
X189450000Y-96925000D02*
X189450000Y-96475000D01*
%TO.C,Q88*%
X189550000Y-105925000D02*
X189550000Y-105475000D01*
X189550000Y-105475000D02*
X192450000Y-105475000D01*
X192450000Y-105475000D02*
X192450000Y-105925000D01*
X192450000Y-105925000D02*
X189550000Y-105925000D01*
X189500000Y-107325000D02*
X189500000Y-106275000D01*
%TO.C,Q89*%
X189400000Y-116425000D02*
X189400000Y-115375000D01*
X192350000Y-115025000D02*
X189450000Y-115025000D01*
X192350000Y-114575000D02*
X192350000Y-115025000D01*
X189450000Y-114575000D02*
X192350000Y-114575000D01*
X189450000Y-115025000D02*
X189450000Y-114575000D01*
%TO.C,Q90*%
X189550000Y-123625000D02*
X189550000Y-123175000D01*
X189550000Y-123175000D02*
X192450000Y-123175000D01*
X192450000Y-123175000D02*
X192450000Y-123625000D01*
X192450000Y-123625000D02*
X189550000Y-123625000D01*
X189500000Y-125025000D02*
X189500000Y-123975000D01*
%TO.C,Q91*%
X189450000Y-133125000D02*
X189450000Y-132675000D01*
X189450000Y-132675000D02*
X192350000Y-132675000D01*
X192350000Y-132675000D02*
X192350000Y-133125000D01*
X192350000Y-133125000D02*
X189450000Y-133125000D01*
X189400000Y-134525000D02*
X189400000Y-133475000D01*
%TO.C,Q92*%
X198400000Y-71625000D02*
X198400000Y-70575000D01*
X201350000Y-70225000D02*
X198450000Y-70225000D01*
X201350000Y-69775000D02*
X201350000Y-70225000D01*
X198450000Y-69775000D02*
X201350000Y-69775000D01*
X198450000Y-70225000D02*
X198450000Y-69775000D01*
%TO.C,Q93*%
X198450000Y-79125000D02*
X198450000Y-78675000D01*
X198450000Y-78675000D02*
X201350000Y-78675000D01*
X201350000Y-78675000D02*
X201350000Y-79125000D01*
X201350000Y-79125000D02*
X198450000Y-79125000D01*
X198400000Y-80525000D02*
X198400000Y-79475000D01*
%TO.C,Q94*%
X198500000Y-89425000D02*
X198500000Y-88375000D01*
X201450000Y-88025000D02*
X198550000Y-88025000D01*
X201450000Y-87575000D02*
X201450000Y-88025000D01*
X198550000Y-87575000D02*
X201450000Y-87575000D01*
X198550000Y-88025000D02*
X198550000Y-87575000D01*
%TO.C,Q95*%
X198350000Y-98425000D02*
X198350000Y-97375000D01*
X201300000Y-97025000D02*
X198400000Y-97025000D01*
X201300000Y-96575000D02*
X201300000Y-97025000D01*
X198400000Y-96575000D02*
X201300000Y-96575000D01*
X198400000Y-97025000D02*
X198400000Y-96575000D01*
%TO.C,Q96*%
X198450000Y-106025000D02*
X198450000Y-105575000D01*
X198450000Y-105575000D02*
X201350000Y-105575000D01*
X201350000Y-105575000D02*
X201350000Y-106025000D01*
X201350000Y-106025000D02*
X198450000Y-106025000D01*
X198400000Y-107425000D02*
X198400000Y-106375000D01*
%TO.C,Q97*%
X198350000Y-115025000D02*
X198350000Y-114575000D01*
X198350000Y-114575000D02*
X201250000Y-114575000D01*
X201250000Y-114575000D02*
X201250000Y-115025000D01*
X201250000Y-115025000D02*
X198350000Y-115025000D01*
X198300000Y-116425000D02*
X198300000Y-115375000D01*
%TO.C,Q98*%
X198500000Y-125325000D02*
X198500000Y-124275000D01*
X201450000Y-123925000D02*
X198550000Y-123925000D01*
X201450000Y-123475000D02*
X201450000Y-123925000D01*
X198550000Y-123475000D02*
X201450000Y-123475000D01*
X198550000Y-123925000D02*
X198550000Y-123475000D01*
%TO.C,Q99*%
X198500000Y-134225000D02*
X198500000Y-133175000D01*
X201450000Y-132825000D02*
X198550000Y-132825000D01*
X201450000Y-132375000D02*
X201450000Y-132825000D01*
X198550000Y-132375000D02*
X201450000Y-132375000D01*
X198550000Y-132825000D02*
X198550000Y-132375000D01*
%TO.C,Q100*%
X207400000Y-71725000D02*
X207400000Y-70675000D01*
X210350000Y-70325000D02*
X207450000Y-70325000D01*
X210350000Y-69875000D02*
X210350000Y-70325000D01*
X207450000Y-69875000D02*
X210350000Y-69875000D01*
X207450000Y-70325000D02*
X207450000Y-69875000D01*
%TO.C,Q101*%
X207300000Y-80625000D02*
X207300000Y-79575000D01*
X210250000Y-79225000D02*
X207350000Y-79225000D01*
X210250000Y-78775000D02*
X210250000Y-79225000D01*
X207350000Y-78775000D02*
X210250000Y-78775000D01*
X207350000Y-79225000D02*
X207350000Y-78775000D01*
%TO.C,Q102*%
X207450000Y-88225000D02*
X207450000Y-87775000D01*
X207450000Y-87775000D02*
X210350000Y-87775000D01*
X210350000Y-87775000D02*
X210350000Y-88225000D01*
X210350000Y-88225000D02*
X207450000Y-88225000D01*
X207400000Y-89625000D02*
X207400000Y-88575000D01*
%TO.C,Q103*%
X207400000Y-98425000D02*
X207400000Y-97375000D01*
X210350000Y-97025000D02*
X207450000Y-97025000D01*
X210350000Y-96575000D02*
X210350000Y-97025000D01*
X207450000Y-96575000D02*
X210350000Y-96575000D01*
X207450000Y-97025000D02*
X207450000Y-96575000D01*
%TO.C,Q104*%
X207550000Y-106125000D02*
X207550000Y-105675000D01*
X207550000Y-105675000D02*
X210450000Y-105675000D01*
X210450000Y-105675000D02*
X210450000Y-106125000D01*
X210450000Y-106125000D02*
X207550000Y-106125000D01*
X207500000Y-107525000D02*
X207500000Y-106475000D01*
%TO.C,Q105*%
X207350000Y-115125000D02*
X207350000Y-114675000D01*
X207350000Y-114675000D02*
X210250000Y-114675000D01*
X210250000Y-114675000D02*
X210250000Y-115125000D01*
X210250000Y-115125000D02*
X207350000Y-115125000D01*
X207300000Y-116525000D02*
X207300000Y-115475000D01*
%TO.C,Q106*%
X207550000Y-123825000D02*
X207550000Y-123375000D01*
X207550000Y-123375000D02*
X210450000Y-123375000D01*
X210450000Y-123375000D02*
X210450000Y-123825000D01*
X210450000Y-123825000D02*
X207550000Y-123825000D01*
X207500000Y-125225000D02*
X207500000Y-124175000D01*
%TO.C,Q107*%
X207300000Y-134425000D02*
X207300000Y-133375000D01*
X210250000Y-133025000D02*
X207350000Y-133025000D01*
X210250000Y-132575000D02*
X210250000Y-133025000D01*
X207350000Y-132575000D02*
X210250000Y-132575000D01*
X207350000Y-133025000D02*
X207350000Y-132575000D01*
%TO.C,R109*%
D14*
X39469523Y-115575590D02*
X38864761Y-115998923D01*
X39469523Y-116301304D02*
X38199523Y-116301304D01*
X38199523Y-115817495D01*
X38260000Y-115696542D01*
X38320476Y-115636066D01*
X38441428Y-115575590D01*
X38622857Y-115575590D01*
X38743809Y-115636066D01*
X38804285Y-115696542D01*
X38864761Y-115817495D01*
X38864761Y-116301304D01*
X39469523Y-114366066D02*
X39469523Y-115091780D01*
X39469523Y-114728923D02*
X38199523Y-114728923D01*
X38380952Y-114849876D01*
X38501904Y-114970828D01*
X38562380Y-115091780D01*
X38199523Y-113579876D02*
X38199523Y-113458923D01*
X38260000Y-113337971D01*
X38320476Y-113277495D01*
X38441428Y-113217019D01*
X38683333Y-113156542D01*
X38985714Y-113156542D01*
X39227619Y-113217019D01*
X39348571Y-113277495D01*
X39409047Y-113337971D01*
X39469523Y-113458923D01*
X39469523Y-113579876D01*
X39409047Y-113700828D01*
X39348571Y-113761304D01*
X39227619Y-113821780D01*
X38985714Y-113882257D01*
X38683333Y-113882257D01*
X38441428Y-113821780D01*
X38320476Y-113761304D01*
X38260000Y-113700828D01*
X38199523Y-113579876D01*
X39469523Y-112551780D02*
X39469523Y-112309876D01*
X39409047Y-112188923D01*
X39348571Y-112128447D01*
X39167142Y-112007495D01*
X38925238Y-111947019D01*
X38441428Y-111947019D01*
X38320476Y-112007495D01*
X38260000Y-112067971D01*
X38199523Y-112188923D01*
X38199523Y-112430828D01*
X38260000Y-112551780D01*
X38320476Y-112612257D01*
X38441428Y-112672733D01*
X38743809Y-112672733D01*
X38864761Y-112612257D01*
X38925238Y-112551780D01*
X38985714Y-112430828D01*
X38985714Y-112188923D01*
X38925238Y-112067971D01*
X38864761Y-112007495D01*
X38743809Y-111947019D01*
%TO.C,R108*%
X39469523Y-108675590D02*
X38864761Y-109098923D01*
X39469523Y-109401304D02*
X38199523Y-109401304D01*
X38199523Y-108917495D01*
X38260000Y-108796542D01*
X38320476Y-108736066D01*
X38441428Y-108675590D01*
X38622857Y-108675590D01*
X38743809Y-108736066D01*
X38804285Y-108796542D01*
X38864761Y-108917495D01*
X38864761Y-109401304D01*
X39469523Y-107466066D02*
X39469523Y-108191780D01*
X39469523Y-107828923D02*
X38199523Y-107828923D01*
X38380952Y-107949876D01*
X38501904Y-108070828D01*
X38562380Y-108191780D01*
X38199523Y-106679876D02*
X38199523Y-106558923D01*
X38260000Y-106437971D01*
X38320476Y-106377495D01*
X38441428Y-106317019D01*
X38683333Y-106256542D01*
X38985714Y-106256542D01*
X39227619Y-106317019D01*
X39348571Y-106377495D01*
X39409047Y-106437971D01*
X39469523Y-106558923D01*
X39469523Y-106679876D01*
X39409047Y-106800828D01*
X39348571Y-106861304D01*
X39227619Y-106921780D01*
X38985714Y-106982257D01*
X38683333Y-106982257D01*
X38441428Y-106921780D01*
X38320476Y-106861304D01*
X38260000Y-106800828D01*
X38199523Y-106679876D01*
X38743809Y-105530828D02*
X38683333Y-105651780D01*
X38622857Y-105712257D01*
X38501904Y-105772733D01*
X38441428Y-105772733D01*
X38320476Y-105712257D01*
X38260000Y-105651780D01*
X38199523Y-105530828D01*
X38199523Y-105288923D01*
X38260000Y-105167971D01*
X38320476Y-105107495D01*
X38441428Y-105047019D01*
X38501904Y-105047019D01*
X38622857Y-105107495D01*
X38683333Y-105167971D01*
X38743809Y-105288923D01*
X38743809Y-105530828D01*
X38804285Y-105651780D01*
X38864761Y-105712257D01*
X38985714Y-105772733D01*
X39227619Y-105772733D01*
X39348571Y-105712257D01*
X39409047Y-105651780D01*
X39469523Y-105530828D01*
X39469523Y-105288923D01*
X39409047Y-105167971D01*
X39348571Y-105107495D01*
X39227619Y-105047019D01*
X38985714Y-105047019D01*
X38864761Y-105107495D01*
X38804285Y-105167971D01*
X38743809Y-105288923D01*
%TO.C,IC10*%
X153274523Y-42244523D02*
X152004523Y-42244523D01*
X153153571Y-40914047D02*
X153214047Y-40974523D01*
X153274523Y-41155952D01*
X153274523Y-41276904D01*
X153214047Y-41458333D01*
X153093095Y-41579285D01*
X152972142Y-41639761D01*
X152730238Y-41700238D01*
X152548809Y-41700238D01*
X152306904Y-41639761D01*
X152185952Y-41579285D01*
X152065000Y-41458333D01*
X152004523Y-41276904D01*
X152004523Y-41155952D01*
X152065000Y-40974523D01*
X152125476Y-40914047D01*
X153274523Y-39704523D02*
X153274523Y-40430238D01*
X153274523Y-40067380D02*
X152004523Y-40067380D01*
X152185952Y-40188333D01*
X152306904Y-40309285D01*
X152367380Y-40430238D01*
X152004523Y-38918333D02*
X152004523Y-38797380D01*
X152065000Y-38676428D01*
X152125476Y-38615952D01*
X152246428Y-38555476D01*
X152488333Y-38495000D01*
X152790714Y-38495000D01*
X153032619Y-38555476D01*
X153153571Y-38615952D01*
X153214047Y-38676428D01*
X153274523Y-38797380D01*
X153274523Y-38918333D01*
X153214047Y-39039285D01*
X153153571Y-39099761D01*
X153032619Y-39160238D01*
X152790714Y-39220714D01*
X152488333Y-39220714D01*
X152246428Y-39160238D01*
X152125476Y-39099761D01*
X152065000Y-39039285D01*
X152004523Y-38918333D01*
%TO.C,IC11*%
X170474523Y-42244523D02*
X169204523Y-42244523D01*
X170353571Y-40914047D02*
X170414047Y-40974523D01*
X170474523Y-41155952D01*
X170474523Y-41276904D01*
X170414047Y-41458333D01*
X170293095Y-41579285D01*
X170172142Y-41639761D01*
X169930238Y-41700238D01*
X169748809Y-41700238D01*
X169506904Y-41639761D01*
X169385952Y-41579285D01*
X169265000Y-41458333D01*
X169204523Y-41276904D01*
X169204523Y-41155952D01*
X169265000Y-40974523D01*
X169325476Y-40914047D01*
X170474523Y-39704523D02*
X170474523Y-40430238D01*
X170474523Y-40067380D02*
X169204523Y-40067380D01*
X169385952Y-40188333D01*
X169506904Y-40309285D01*
X169567380Y-40430238D01*
X170474523Y-38495000D02*
X170474523Y-39220714D01*
X170474523Y-38857857D02*
X169204523Y-38857857D01*
X169385952Y-38978809D01*
X169506904Y-39099761D01*
X169567380Y-39220714D01*
%TO.C,R36*%
X142079523Y-67162028D02*
X141474761Y-67585361D01*
X142079523Y-67887742D02*
X140809523Y-67887742D01*
X140809523Y-67403933D01*
X140870000Y-67282980D01*
X140930476Y-67222504D01*
X141051428Y-67162028D01*
X141232857Y-67162028D01*
X141353809Y-67222504D01*
X141414285Y-67282980D01*
X141474761Y-67403933D01*
X141474761Y-67887742D01*
X140809523Y-66738695D02*
X140809523Y-65952504D01*
X141293333Y-66375838D01*
X141293333Y-66194409D01*
X141353809Y-66073457D01*
X141414285Y-66012980D01*
X141535238Y-65952504D01*
X141837619Y-65952504D01*
X141958571Y-66012980D01*
X142019047Y-66073457D01*
X142079523Y-66194409D01*
X142079523Y-66557266D01*
X142019047Y-66678219D01*
X141958571Y-66738695D01*
X140809523Y-64863933D02*
X140809523Y-65105838D01*
X140870000Y-65226790D01*
X140930476Y-65287266D01*
X141111904Y-65408219D01*
X141353809Y-65468695D01*
X141837619Y-65468695D01*
X141958571Y-65408219D01*
X142019047Y-65347742D01*
X142079523Y-65226790D01*
X142079523Y-64984885D01*
X142019047Y-64863933D01*
X141958571Y-64803457D01*
X141837619Y-64742980D01*
X141535238Y-64742980D01*
X141414285Y-64803457D01*
X141353809Y-64863933D01*
X141293333Y-64984885D01*
X141293333Y-65226790D01*
X141353809Y-65347742D01*
X141414285Y-65408219D01*
X141535238Y-65468695D01*
%TO.C,C1*%
X66453571Y-50511666D02*
X66514047Y-50572142D01*
X66574523Y-50753571D01*
X66574523Y-50874523D01*
X66514047Y-51055952D01*
X66393095Y-51176904D01*
X66272142Y-51237380D01*
X66030238Y-51297857D01*
X65848809Y-51297857D01*
X65606904Y-51237380D01*
X65485952Y-51176904D01*
X65365000Y-51055952D01*
X65304523Y-50874523D01*
X65304523Y-50753571D01*
X65365000Y-50572142D01*
X65425476Y-50511666D01*
X66574523Y-49302142D02*
X66574523Y-50027857D01*
X66574523Y-49665000D02*
X65304523Y-49665000D01*
X65485952Y-49785952D01*
X65606904Y-49906904D01*
X65667380Y-50027857D01*
%TO.C,C2*%
X53953571Y-50211666D02*
X54014047Y-50272142D01*
X54074523Y-50453571D01*
X54074523Y-50574523D01*
X54014047Y-50755952D01*
X53893095Y-50876904D01*
X53772142Y-50937380D01*
X53530238Y-50997857D01*
X53348809Y-50997857D01*
X53106904Y-50937380D01*
X52985952Y-50876904D01*
X52865000Y-50755952D01*
X52804523Y-50574523D01*
X52804523Y-50453571D01*
X52865000Y-50272142D01*
X52925476Y-50211666D01*
X52925476Y-49727857D02*
X52865000Y-49667380D01*
X52804523Y-49546428D01*
X52804523Y-49244047D01*
X52865000Y-49123095D01*
X52925476Y-49062619D01*
X53046428Y-49002142D01*
X53167380Y-49002142D01*
X53348809Y-49062619D01*
X54074523Y-49788333D01*
X54074523Y-49002142D01*
%TO.C,IC1*%
X60474523Y-51528761D02*
X59204523Y-51528761D01*
X60353571Y-50198285D02*
X60414047Y-50258761D01*
X60474523Y-50440190D01*
X60474523Y-50561142D01*
X60414047Y-50742571D01*
X60293095Y-50863523D01*
X60172142Y-50924000D01*
X59930238Y-50984476D01*
X59748809Y-50984476D01*
X59506904Y-50924000D01*
X59385952Y-50863523D01*
X59265000Y-50742571D01*
X59204523Y-50561142D01*
X59204523Y-50440190D01*
X59265000Y-50258761D01*
X59325476Y-50198285D01*
X60474523Y-48988761D02*
X60474523Y-49714476D01*
X60474523Y-49351619D02*
X59204523Y-49351619D01*
X59385952Y-49472571D01*
X59506904Y-49593523D01*
X59567380Y-49714476D01*
%TO.C,IC2*%
X78874523Y-66439761D02*
X77604523Y-66439761D01*
X78753571Y-65109285D02*
X78814047Y-65169761D01*
X78874523Y-65351190D01*
X78874523Y-65472142D01*
X78814047Y-65653571D01*
X78693095Y-65774523D01*
X78572142Y-65835000D01*
X78330238Y-65895476D01*
X78148809Y-65895476D01*
X77906904Y-65835000D01*
X77785952Y-65774523D01*
X77665000Y-65653571D01*
X77604523Y-65472142D01*
X77604523Y-65351190D01*
X77665000Y-65169761D01*
X77725476Y-65109285D01*
X77725476Y-64625476D02*
X77665000Y-64565000D01*
X77604523Y-64444047D01*
X77604523Y-64141666D01*
X77665000Y-64020714D01*
X77725476Y-63960238D01*
X77846428Y-63899761D01*
X77967380Y-63899761D01*
X78148809Y-63960238D01*
X78874523Y-64685952D01*
X78874523Y-63899761D01*
%TO.C,IC3*%
X73760238Y-155174523D02*
X73760238Y-153904523D01*
X75090714Y-155053571D02*
X75030238Y-155114047D01*
X74848809Y-155174523D01*
X74727857Y-155174523D01*
X74546428Y-155114047D01*
X74425476Y-154993095D01*
X74365000Y-154872142D01*
X74304523Y-154630238D01*
X74304523Y-154448809D01*
X74365000Y-154206904D01*
X74425476Y-154085952D01*
X74546428Y-153965000D01*
X74727857Y-153904523D01*
X74848809Y-153904523D01*
X75030238Y-153965000D01*
X75090714Y-154025476D01*
X75514047Y-153904523D02*
X76300238Y-153904523D01*
X75876904Y-154388333D01*
X76058333Y-154388333D01*
X76179285Y-154448809D01*
X76239761Y-154509285D01*
X76300238Y-154630238D01*
X76300238Y-154932619D01*
X76239761Y-155053571D01*
X76179285Y-155114047D01*
X76058333Y-155174523D01*
X75695476Y-155174523D01*
X75574523Y-155114047D01*
X75514047Y-155053571D01*
%TO.C,IC4*%
X81674523Y-42339761D02*
X80404523Y-42339761D01*
X81553571Y-41009285D02*
X81614047Y-41069761D01*
X81674523Y-41251190D01*
X81674523Y-41372142D01*
X81614047Y-41553571D01*
X81493095Y-41674523D01*
X81372142Y-41735000D01*
X81130238Y-41795476D01*
X80948809Y-41795476D01*
X80706904Y-41735000D01*
X80585952Y-41674523D01*
X80465000Y-41553571D01*
X80404523Y-41372142D01*
X80404523Y-41251190D01*
X80465000Y-41069761D01*
X80525476Y-41009285D01*
X80827857Y-39920714D02*
X81674523Y-39920714D01*
X80344047Y-40223095D02*
X81251190Y-40525476D01*
X81251190Y-39739285D01*
%TO.C,IC5*%
X101274523Y-41839761D02*
X100004523Y-41839761D01*
X101153571Y-40509285D02*
X101214047Y-40569761D01*
X101274523Y-40751190D01*
X101274523Y-40872142D01*
X101214047Y-41053571D01*
X101093095Y-41174523D01*
X100972142Y-41235000D01*
X100730238Y-41295476D01*
X100548809Y-41295476D01*
X100306904Y-41235000D01*
X100185952Y-41174523D01*
X100065000Y-41053571D01*
X100004523Y-40872142D01*
X100004523Y-40751190D01*
X100065000Y-40569761D01*
X100125476Y-40509285D01*
X100004523Y-39360238D02*
X100004523Y-39965000D01*
X100609285Y-40025476D01*
X100548809Y-39965000D01*
X100488333Y-39844047D01*
X100488333Y-39541666D01*
X100548809Y-39420714D01*
X100609285Y-39360238D01*
X100730238Y-39299761D01*
X101032619Y-39299761D01*
X101153571Y-39360238D01*
X101214047Y-39420714D01*
X101274523Y-39541666D01*
X101274523Y-39844047D01*
X101214047Y-39965000D01*
X101153571Y-40025476D01*
%TO.C,IC6*%
X108160238Y-155074523D02*
X108160238Y-153804523D01*
X109490714Y-154953571D02*
X109430238Y-155014047D01*
X109248809Y-155074523D01*
X109127857Y-155074523D01*
X108946428Y-155014047D01*
X108825476Y-154893095D01*
X108765000Y-154772142D01*
X108704523Y-154530238D01*
X108704523Y-154348809D01*
X108765000Y-154106904D01*
X108825476Y-153985952D01*
X108946428Y-153865000D01*
X109127857Y-153804523D01*
X109248809Y-153804523D01*
X109430238Y-153865000D01*
X109490714Y-153925476D01*
X110579285Y-153804523D02*
X110337380Y-153804523D01*
X110216428Y-153865000D01*
X110155952Y-153925476D01*
X110035000Y-154106904D01*
X109974523Y-154348809D01*
X109974523Y-154832619D01*
X110035000Y-154953571D01*
X110095476Y-155014047D01*
X110216428Y-155074523D01*
X110458333Y-155074523D01*
X110579285Y-155014047D01*
X110639761Y-154953571D01*
X110700238Y-154832619D01*
X110700238Y-154530238D01*
X110639761Y-154409285D01*
X110579285Y-154348809D01*
X110458333Y-154288333D01*
X110216428Y-154288333D01*
X110095476Y-154348809D01*
X110035000Y-154409285D01*
X109974523Y-154530238D01*
%TO.C,IC7*%
X120174523Y-41339761D02*
X118904523Y-41339761D01*
X120053571Y-40009285D02*
X120114047Y-40069761D01*
X120174523Y-40251190D01*
X120174523Y-40372142D01*
X120114047Y-40553571D01*
X119993095Y-40674523D01*
X119872142Y-40735000D01*
X119630238Y-40795476D01*
X119448809Y-40795476D01*
X119206904Y-40735000D01*
X119085952Y-40674523D01*
X118965000Y-40553571D01*
X118904523Y-40372142D01*
X118904523Y-40251190D01*
X118965000Y-40069761D01*
X119025476Y-40009285D01*
X118904523Y-39585952D02*
X118904523Y-38739285D01*
X120174523Y-39283571D01*
%TO.C,IC8*%
X137374523Y-41639761D02*
X136104523Y-41639761D01*
X137253571Y-40309285D02*
X137314047Y-40369761D01*
X137374523Y-40551190D01*
X137374523Y-40672142D01*
X137314047Y-40853571D01*
X137193095Y-40974523D01*
X137072142Y-41035000D01*
X136830238Y-41095476D01*
X136648809Y-41095476D01*
X136406904Y-41035000D01*
X136285952Y-40974523D01*
X136165000Y-40853571D01*
X136104523Y-40672142D01*
X136104523Y-40551190D01*
X136165000Y-40369761D01*
X136225476Y-40309285D01*
X136648809Y-39583571D02*
X136588333Y-39704523D01*
X136527857Y-39765000D01*
X136406904Y-39825476D01*
X136346428Y-39825476D01*
X136225476Y-39765000D01*
X136165000Y-39704523D01*
X136104523Y-39583571D01*
X136104523Y-39341666D01*
X136165000Y-39220714D01*
X136225476Y-39160238D01*
X136346428Y-39099761D01*
X136406904Y-39099761D01*
X136527857Y-39160238D01*
X136588333Y-39220714D01*
X136648809Y-39341666D01*
X136648809Y-39583571D01*
X136709285Y-39704523D01*
X136769761Y-39765000D01*
X136890714Y-39825476D01*
X137132619Y-39825476D01*
X137253571Y-39765000D01*
X137314047Y-39704523D01*
X137374523Y-39583571D01*
X137374523Y-39341666D01*
X137314047Y-39220714D01*
X137253571Y-39160238D01*
X137132619Y-39099761D01*
X136890714Y-39099761D01*
X136769761Y-39160238D01*
X136709285Y-39220714D01*
X136648809Y-39341666D01*
%TO.C,IC9*%
X141360238Y-155074523D02*
X141360238Y-153804523D01*
X142690714Y-154953571D02*
X142630238Y-155014047D01*
X142448809Y-155074523D01*
X142327857Y-155074523D01*
X142146428Y-155014047D01*
X142025476Y-154893095D01*
X141965000Y-154772142D01*
X141904523Y-154530238D01*
X141904523Y-154348809D01*
X141965000Y-154106904D01*
X142025476Y-153985952D01*
X142146428Y-153865000D01*
X142327857Y-153804523D01*
X142448809Y-153804523D01*
X142630238Y-153865000D01*
X142690714Y-153925476D01*
X143295476Y-155074523D02*
X143537380Y-155074523D01*
X143658333Y-155014047D01*
X143718809Y-154953571D01*
X143839761Y-154772142D01*
X143900238Y-154530238D01*
X143900238Y-154046428D01*
X143839761Y-153925476D01*
X143779285Y-153865000D01*
X143658333Y-153804523D01*
X143416428Y-153804523D01*
X143295476Y-153865000D01*
X143235000Y-153925476D01*
X143174523Y-154046428D01*
X143174523Y-154348809D01*
X143235000Y-154469761D01*
X143295476Y-154530238D01*
X143416428Y-154590714D01*
X143658333Y-154590714D01*
X143779285Y-154530238D01*
X143839761Y-154469761D01*
X143900238Y-154348809D01*
%TO.C,IC12*%
X173855476Y-154574523D02*
X173855476Y-153304523D01*
X175185952Y-154453571D02*
X175125476Y-154514047D01*
X174944047Y-154574523D01*
X174823095Y-154574523D01*
X174641666Y-154514047D01*
X174520714Y-154393095D01*
X174460238Y-154272142D01*
X174399761Y-154030238D01*
X174399761Y-153848809D01*
X174460238Y-153606904D01*
X174520714Y-153485952D01*
X174641666Y-153365000D01*
X174823095Y-153304523D01*
X174944047Y-153304523D01*
X175125476Y-153365000D01*
X175185952Y-153425476D01*
X176395476Y-154574523D02*
X175669761Y-154574523D01*
X176032619Y-154574523D02*
X176032619Y-153304523D01*
X175911666Y-153485952D01*
X175790714Y-153606904D01*
X175669761Y-153667380D01*
X176879285Y-153425476D02*
X176939761Y-153365000D01*
X177060714Y-153304523D01*
X177363095Y-153304523D01*
X177484047Y-153365000D01*
X177544523Y-153425476D01*
X177605000Y-153546428D01*
X177605000Y-153667380D01*
X177544523Y-153848809D01*
X176818809Y-154574523D01*
X177605000Y-154574523D01*
%TO.C,IC13*%
X187974523Y-42444523D02*
X186704523Y-42444523D01*
X187853571Y-41114047D02*
X187914047Y-41174523D01*
X187974523Y-41355952D01*
X187974523Y-41476904D01*
X187914047Y-41658333D01*
X187793095Y-41779285D01*
X187672142Y-41839761D01*
X187430238Y-41900238D01*
X187248809Y-41900238D01*
X187006904Y-41839761D01*
X186885952Y-41779285D01*
X186765000Y-41658333D01*
X186704523Y-41476904D01*
X186704523Y-41355952D01*
X186765000Y-41174523D01*
X186825476Y-41114047D01*
X187974523Y-39904523D02*
X187974523Y-40630238D01*
X187974523Y-40267380D02*
X186704523Y-40267380D01*
X186885952Y-40388333D01*
X187006904Y-40509285D01*
X187067380Y-40630238D01*
X186704523Y-39481190D02*
X186704523Y-38695000D01*
X187188333Y-39118333D01*
X187188333Y-38936904D01*
X187248809Y-38815952D01*
X187309285Y-38755476D01*
X187430238Y-38695000D01*
X187732619Y-38695000D01*
X187853571Y-38755476D01*
X187914047Y-38815952D01*
X187974523Y-38936904D01*
X187974523Y-39299761D01*
X187914047Y-39420714D01*
X187853571Y-39481190D01*
%TO.C,IC14*%
X206874523Y-42444523D02*
X205604523Y-42444523D01*
X206753571Y-41114047D02*
X206814047Y-41174523D01*
X206874523Y-41355952D01*
X206874523Y-41476904D01*
X206814047Y-41658333D01*
X206693095Y-41779285D01*
X206572142Y-41839761D01*
X206330238Y-41900238D01*
X206148809Y-41900238D01*
X205906904Y-41839761D01*
X205785952Y-41779285D01*
X205665000Y-41658333D01*
X205604523Y-41476904D01*
X205604523Y-41355952D01*
X205665000Y-41174523D01*
X205725476Y-41114047D01*
X206874523Y-39904523D02*
X206874523Y-40630238D01*
X206874523Y-40267380D02*
X205604523Y-40267380D01*
X205785952Y-40388333D01*
X205906904Y-40509285D01*
X205967380Y-40630238D01*
X206027857Y-38815952D02*
X206874523Y-38815952D01*
X205544047Y-39118333D02*
X206451190Y-39420714D01*
X206451190Y-38634523D01*
%TO.C,IC15*%
X207755476Y-155074523D02*
X207755476Y-153804523D01*
X209085952Y-154953571D02*
X209025476Y-155014047D01*
X208844047Y-155074523D01*
X208723095Y-155074523D01*
X208541666Y-155014047D01*
X208420714Y-154893095D01*
X208360238Y-154772142D01*
X208299761Y-154530238D01*
X208299761Y-154348809D01*
X208360238Y-154106904D01*
X208420714Y-153985952D01*
X208541666Y-153865000D01*
X208723095Y-153804523D01*
X208844047Y-153804523D01*
X209025476Y-153865000D01*
X209085952Y-153925476D01*
X210295476Y-155074523D02*
X209569761Y-155074523D01*
X209932619Y-155074523D02*
X209932619Y-153804523D01*
X209811666Y-153985952D01*
X209690714Y-154106904D01*
X209569761Y-154167380D01*
X211444523Y-153804523D02*
X210839761Y-153804523D01*
X210779285Y-154409285D01*
X210839761Y-154348809D01*
X210960714Y-154288333D01*
X211263095Y-154288333D01*
X211384047Y-154348809D01*
X211444523Y-154409285D01*
X211505000Y-154530238D01*
X211505000Y-154832619D01*
X211444523Y-154953571D01*
X211384047Y-155014047D01*
X211263095Y-155074523D01*
X210960714Y-155074523D01*
X210839761Y-155014047D01*
X210779285Y-154953571D01*
%TO.C,IC16*%
X226274523Y-42944523D02*
X225004523Y-42944523D01*
X226153571Y-41614047D02*
X226214047Y-41674523D01*
X226274523Y-41855952D01*
X226274523Y-41976904D01*
X226214047Y-42158333D01*
X226093095Y-42279285D01*
X225972142Y-42339761D01*
X225730238Y-42400238D01*
X225548809Y-42400238D01*
X225306904Y-42339761D01*
X225185952Y-42279285D01*
X225065000Y-42158333D01*
X225004523Y-41976904D01*
X225004523Y-41855952D01*
X225065000Y-41674523D01*
X225125476Y-41614047D01*
X226274523Y-40404523D02*
X226274523Y-41130238D01*
X226274523Y-40767380D02*
X225004523Y-40767380D01*
X225185952Y-40888333D01*
X225306904Y-41009285D01*
X225367380Y-41130238D01*
X225004523Y-39315952D02*
X225004523Y-39557857D01*
X225065000Y-39678809D01*
X225125476Y-39739285D01*
X225306904Y-39860238D01*
X225548809Y-39920714D01*
X226032619Y-39920714D01*
X226153571Y-39860238D01*
X226214047Y-39799761D01*
X226274523Y-39678809D01*
X226274523Y-39436904D01*
X226214047Y-39315952D01*
X226153571Y-39255476D01*
X226032619Y-39195000D01*
X225730238Y-39195000D01*
X225609285Y-39255476D01*
X225548809Y-39315952D01*
X225488333Y-39436904D01*
X225488333Y-39678809D01*
X225548809Y-39799761D01*
X225609285Y-39860238D01*
X225730238Y-39920714D01*
%TO.C,IC17*%
X245174523Y-42944523D02*
X243904523Y-42944523D01*
X245053571Y-41614047D02*
X245114047Y-41674523D01*
X245174523Y-41855952D01*
X245174523Y-41976904D01*
X245114047Y-42158333D01*
X244993095Y-42279285D01*
X244872142Y-42339761D01*
X244630238Y-42400238D01*
X244448809Y-42400238D01*
X244206904Y-42339761D01*
X244085952Y-42279285D01*
X243965000Y-42158333D01*
X243904523Y-41976904D01*
X243904523Y-41855952D01*
X243965000Y-41674523D01*
X244025476Y-41614047D01*
X245174523Y-40404523D02*
X245174523Y-41130238D01*
X245174523Y-40767380D02*
X243904523Y-40767380D01*
X244085952Y-40888333D01*
X244206904Y-41009285D01*
X244267380Y-41130238D01*
X243904523Y-39981190D02*
X243904523Y-39134523D01*
X245174523Y-39678809D01*
%TO.C,IC18*%
X237855476Y-154974523D02*
X237855476Y-153704523D01*
X239185952Y-154853571D02*
X239125476Y-154914047D01*
X238944047Y-154974523D01*
X238823095Y-154974523D01*
X238641666Y-154914047D01*
X238520714Y-154793095D01*
X238460238Y-154672142D01*
X238399761Y-154430238D01*
X238399761Y-154248809D01*
X238460238Y-154006904D01*
X238520714Y-153885952D01*
X238641666Y-153765000D01*
X238823095Y-153704523D01*
X238944047Y-153704523D01*
X239125476Y-153765000D01*
X239185952Y-153825476D01*
X240395476Y-154974523D02*
X239669761Y-154974523D01*
X240032619Y-154974523D02*
X240032619Y-153704523D01*
X239911666Y-153885952D01*
X239790714Y-154006904D01*
X239669761Y-154067380D01*
X241121190Y-154248809D02*
X241000238Y-154188333D01*
X240939761Y-154127857D01*
X240879285Y-154006904D01*
X240879285Y-153946428D01*
X240939761Y-153825476D01*
X241000238Y-153765000D01*
X241121190Y-153704523D01*
X241363095Y-153704523D01*
X241484047Y-153765000D01*
X241544523Y-153825476D01*
X241605000Y-153946428D01*
X241605000Y-154006904D01*
X241544523Y-154127857D01*
X241484047Y-154188333D01*
X241363095Y-154248809D01*
X241121190Y-154248809D01*
X241000238Y-154309285D01*
X240939761Y-154369761D01*
X240879285Y-154490714D01*
X240879285Y-154732619D01*
X240939761Y-154853571D01*
X241000238Y-154914047D01*
X241121190Y-154974523D01*
X241363095Y-154974523D01*
X241484047Y-154914047D01*
X241544523Y-154853571D01*
X241605000Y-154732619D01*
X241605000Y-154490714D01*
X241544523Y-154369761D01*
X241484047Y-154309285D01*
X241363095Y-154248809D01*
%TO.C,IC19*%
X247599523Y-66394523D02*
X246329523Y-66394523D01*
X247478571Y-65064047D02*
X247539047Y-65124523D01*
X247599523Y-65305952D01*
X247599523Y-65426904D01*
X247539047Y-65608333D01*
X247418095Y-65729285D01*
X247297142Y-65789761D01*
X247055238Y-65850238D01*
X246873809Y-65850238D01*
X246631904Y-65789761D01*
X246510952Y-65729285D01*
X246390000Y-65608333D01*
X246329523Y-65426904D01*
X246329523Y-65305952D01*
X246390000Y-65124523D01*
X246450476Y-65064047D01*
X247599523Y-63854523D02*
X247599523Y-64580238D01*
X247599523Y-64217380D02*
X246329523Y-64217380D01*
X246510952Y-64338333D01*
X246631904Y-64459285D01*
X246692380Y-64580238D01*
X247599523Y-63249761D02*
X247599523Y-63007857D01*
X247539047Y-62886904D01*
X247478571Y-62826428D01*
X247297142Y-62705476D01*
X247055238Y-62645000D01*
X246571428Y-62645000D01*
X246450476Y-62705476D01*
X246390000Y-62765952D01*
X246329523Y-62886904D01*
X246329523Y-63128809D01*
X246390000Y-63249761D01*
X246450476Y-63310238D01*
X246571428Y-63370714D01*
X246873809Y-63370714D01*
X246994761Y-63310238D01*
X247055238Y-63249761D01*
X247115714Y-63128809D01*
X247115714Y-62886904D01*
X247055238Y-62765952D01*
X246994761Y-62705476D01*
X246873809Y-62645000D01*
%TO.C,J1*%
X31538523Y-71348333D02*
X32445666Y-71348333D01*
X32627095Y-71408809D01*
X32748047Y-71529761D01*
X32808523Y-71711190D01*
X32808523Y-71832142D01*
X32808523Y-70078333D02*
X32808523Y-70804047D01*
X32808523Y-70441190D02*
X31538523Y-70441190D01*
X31719952Y-70562142D01*
X31840904Y-70683095D01*
X31901380Y-70804047D01*
%TO.C,J2*%
X30838523Y-90248333D02*
X31745666Y-90248333D01*
X31927095Y-90308809D01*
X32048047Y-90429761D01*
X32108523Y-90611190D01*
X32108523Y-90732142D01*
X30959476Y-89704047D02*
X30899000Y-89643571D01*
X30838523Y-89522619D01*
X30838523Y-89220238D01*
X30899000Y-89099285D01*
X30959476Y-89038809D01*
X31080428Y-88978333D01*
X31201380Y-88978333D01*
X31382809Y-89038809D01*
X32108523Y-89764523D01*
X32108523Y-88978333D01*
%TO.C,R1*%
X51679523Y-114957266D02*
X51074761Y-115380600D01*
X51679523Y-115682980D02*
X50409523Y-115682980D01*
X50409523Y-115199171D01*
X50470000Y-115078219D01*
X50530476Y-115017742D01*
X50651428Y-114957266D01*
X50832857Y-114957266D01*
X50953809Y-115017742D01*
X51014285Y-115078219D01*
X51074761Y-115199171D01*
X51074761Y-115682980D01*
X51679523Y-113747742D02*
X51679523Y-114473457D01*
X51679523Y-114110600D02*
X50409523Y-114110600D01*
X50590952Y-114231552D01*
X50711904Y-114352504D01*
X50772380Y-114473457D01*
%TO.C,R2*%
X58179523Y-114830466D02*
X57574761Y-115253800D01*
X58179523Y-115556180D02*
X56909523Y-115556180D01*
X56909523Y-115072371D01*
X56970000Y-114951419D01*
X57030476Y-114890942D01*
X57151428Y-114830466D01*
X57332857Y-114830466D01*
X57453809Y-114890942D01*
X57514285Y-114951419D01*
X57574761Y-115072371D01*
X57574761Y-115556180D01*
X57030476Y-114346657D02*
X56970000Y-114286180D01*
X56909523Y-114165228D01*
X56909523Y-113862847D01*
X56970000Y-113741895D01*
X57030476Y-113681419D01*
X57151428Y-113620942D01*
X57272380Y-113620942D01*
X57453809Y-113681419D01*
X58179523Y-114407133D01*
X58179523Y-113620942D01*
%TO.C,R3*%
X64579523Y-114730466D02*
X63974761Y-115153800D01*
X64579523Y-115456180D02*
X63309523Y-115456180D01*
X63309523Y-114972371D01*
X63370000Y-114851419D01*
X63430476Y-114790942D01*
X63551428Y-114730466D01*
X63732857Y-114730466D01*
X63853809Y-114790942D01*
X63914285Y-114851419D01*
X63974761Y-114972371D01*
X63974761Y-115456180D01*
X63309523Y-114307133D02*
X63309523Y-113520942D01*
X63793333Y-113944276D01*
X63793333Y-113762847D01*
X63853809Y-113641895D01*
X63914285Y-113581419D01*
X64035238Y-113520942D01*
X64337619Y-113520942D01*
X64458571Y-113581419D01*
X64519047Y-113641895D01*
X64579523Y-113762847D01*
X64579523Y-114125704D01*
X64519047Y-114246657D01*
X64458571Y-114307133D01*
%TO.C,R4*%
X70279523Y-114757266D02*
X69674761Y-115180600D01*
X70279523Y-115482980D02*
X69009523Y-115482980D01*
X69009523Y-114999171D01*
X69070000Y-114878219D01*
X69130476Y-114817742D01*
X69251428Y-114757266D01*
X69432857Y-114757266D01*
X69553809Y-114817742D01*
X69614285Y-114878219D01*
X69674761Y-114999171D01*
X69674761Y-115482980D01*
X69432857Y-113668695D02*
X70279523Y-113668695D01*
X68949047Y-113971076D02*
X69856190Y-114273457D01*
X69856190Y-113487266D01*
%TO.C,R5*%
X76579523Y-114757266D02*
X75974761Y-115180600D01*
X76579523Y-115482980D02*
X75309523Y-115482980D01*
X75309523Y-114999171D01*
X75370000Y-114878219D01*
X75430476Y-114817742D01*
X75551428Y-114757266D01*
X75732857Y-114757266D01*
X75853809Y-114817742D01*
X75914285Y-114878219D01*
X75974761Y-114999171D01*
X75974761Y-115482980D01*
X75309523Y-113608219D02*
X75309523Y-114212980D01*
X75914285Y-114273457D01*
X75853809Y-114212980D01*
X75793333Y-114092028D01*
X75793333Y-113789647D01*
X75853809Y-113668695D01*
X75914285Y-113608219D01*
X76035238Y-113547742D01*
X76337619Y-113547742D01*
X76458571Y-113608219D01*
X76519047Y-113668695D01*
X76579523Y-113789647D01*
X76579523Y-114092028D01*
X76519047Y-114212980D01*
X76458571Y-114273457D01*
%TO.C,R6*%
X82579523Y-114657266D02*
X81974761Y-115080600D01*
X82579523Y-115382980D02*
X81309523Y-115382980D01*
X81309523Y-114899171D01*
X81370000Y-114778219D01*
X81430476Y-114717742D01*
X81551428Y-114657266D01*
X81732857Y-114657266D01*
X81853809Y-114717742D01*
X81914285Y-114778219D01*
X81974761Y-114899171D01*
X81974761Y-115382980D01*
X81309523Y-113568695D02*
X81309523Y-113810600D01*
X81370000Y-113931552D01*
X81430476Y-113992028D01*
X81611904Y-114112980D01*
X81853809Y-114173457D01*
X82337619Y-114173457D01*
X82458571Y-114112980D01*
X82519047Y-114052504D01*
X82579523Y-113931552D01*
X82579523Y-113689647D01*
X82519047Y-113568695D01*
X82458571Y-113508219D01*
X82337619Y-113447742D01*
X82035238Y-113447742D01*
X81914285Y-113508219D01*
X81853809Y-113568695D01*
X81793333Y-113689647D01*
X81793333Y-113931552D01*
X81853809Y-114052504D01*
X81914285Y-114112980D01*
X82035238Y-114173457D01*
%TO.C,R7*%
X68679523Y-126257266D02*
X68074761Y-126680600D01*
X68679523Y-126982980D02*
X67409523Y-126982980D01*
X67409523Y-126499171D01*
X67470000Y-126378219D01*
X67530476Y-126317742D01*
X67651428Y-126257266D01*
X67832857Y-126257266D01*
X67953809Y-126317742D01*
X68014285Y-126378219D01*
X68074761Y-126499171D01*
X68074761Y-126982980D01*
X67409523Y-125833933D02*
X67409523Y-124987266D01*
X68679523Y-125531552D01*
%TO.C,R8*%
X73879523Y-126157266D02*
X73274761Y-126580600D01*
X73879523Y-126882980D02*
X72609523Y-126882980D01*
X72609523Y-126399171D01*
X72670000Y-126278219D01*
X72730476Y-126217742D01*
X72851428Y-126157266D01*
X73032857Y-126157266D01*
X73153809Y-126217742D01*
X73214285Y-126278219D01*
X73274761Y-126399171D01*
X73274761Y-126882980D01*
X73153809Y-125431552D02*
X73093333Y-125552504D01*
X73032857Y-125612980D01*
X72911904Y-125673457D01*
X72851428Y-125673457D01*
X72730476Y-125612980D01*
X72670000Y-125552504D01*
X72609523Y-125431552D01*
X72609523Y-125189647D01*
X72670000Y-125068695D01*
X72730476Y-125008219D01*
X72851428Y-124947742D01*
X72911904Y-124947742D01*
X73032857Y-125008219D01*
X73093333Y-125068695D01*
X73153809Y-125189647D01*
X73153809Y-125431552D01*
X73214285Y-125552504D01*
X73274761Y-125612980D01*
X73395714Y-125673457D01*
X73637619Y-125673457D01*
X73758571Y-125612980D01*
X73819047Y-125552504D01*
X73879523Y-125431552D01*
X73879523Y-125189647D01*
X73819047Y-125068695D01*
X73758571Y-125008219D01*
X73637619Y-124947742D01*
X73395714Y-124947742D01*
X73274761Y-125008219D01*
X73214285Y-125068695D01*
X73153809Y-125189647D01*
%TO.C,R9*%
X78979523Y-126057266D02*
X78374761Y-126480600D01*
X78979523Y-126782980D02*
X77709523Y-126782980D01*
X77709523Y-126299171D01*
X77770000Y-126178219D01*
X77830476Y-126117742D01*
X77951428Y-126057266D01*
X78132857Y-126057266D01*
X78253809Y-126117742D01*
X78314285Y-126178219D01*
X78374761Y-126299171D01*
X78374761Y-126782980D01*
X78979523Y-125452504D02*
X78979523Y-125210600D01*
X78919047Y-125089647D01*
X78858571Y-125029171D01*
X78677142Y-124908219D01*
X78435238Y-124847742D01*
X77951428Y-124847742D01*
X77830476Y-124908219D01*
X77770000Y-124968695D01*
X77709523Y-125089647D01*
X77709523Y-125331552D01*
X77770000Y-125452504D01*
X77830476Y-125512980D01*
X77951428Y-125573457D01*
X78253809Y-125573457D01*
X78374761Y-125512980D01*
X78435238Y-125452504D01*
X78495714Y-125331552D01*
X78495714Y-125089647D01*
X78435238Y-124968695D01*
X78374761Y-124908219D01*
X78253809Y-124847742D01*
%TO.C,R10*%
X83979523Y-126662028D02*
X83374761Y-127085361D01*
X83979523Y-127387742D02*
X82709523Y-127387742D01*
X82709523Y-126903933D01*
X82770000Y-126782980D01*
X82830476Y-126722504D01*
X82951428Y-126662028D01*
X83132857Y-126662028D01*
X83253809Y-126722504D01*
X83314285Y-126782980D01*
X83374761Y-126903933D01*
X83374761Y-127387742D01*
X83979523Y-125452504D02*
X83979523Y-126178219D01*
X83979523Y-125815361D02*
X82709523Y-125815361D01*
X82890952Y-125936314D01*
X83011904Y-126057266D01*
X83072380Y-126178219D01*
X82709523Y-124666314D02*
X82709523Y-124545361D01*
X82770000Y-124424409D01*
X82830476Y-124363933D01*
X82951428Y-124303457D01*
X83193333Y-124242980D01*
X83495714Y-124242980D01*
X83737619Y-124303457D01*
X83858571Y-124363933D01*
X83919047Y-124424409D01*
X83979523Y-124545361D01*
X83979523Y-124666314D01*
X83919047Y-124787266D01*
X83858571Y-124847742D01*
X83737619Y-124908219D01*
X83495714Y-124968695D01*
X83193333Y-124968695D01*
X82951428Y-124908219D01*
X82830476Y-124847742D01*
X82770000Y-124787266D01*
X82709523Y-124666314D01*
%TO.C,R11*%
X114979523Y-67262028D02*
X114374761Y-67685361D01*
X114979523Y-67987742D02*
X113709523Y-67987742D01*
X113709523Y-67503933D01*
X113770000Y-67382980D01*
X113830476Y-67322504D01*
X113951428Y-67262028D01*
X114132857Y-67262028D01*
X114253809Y-67322504D01*
X114314285Y-67382980D01*
X114374761Y-67503933D01*
X114374761Y-67987742D01*
X114979523Y-66052504D02*
X114979523Y-66778219D01*
X114979523Y-66415361D02*
X113709523Y-66415361D01*
X113890952Y-66536314D01*
X114011904Y-66657266D01*
X114072380Y-66778219D01*
X114979523Y-64842980D02*
X114979523Y-65568695D01*
X114979523Y-65205838D02*
X113709523Y-65205838D01*
X113890952Y-65326790D01*
X114011904Y-65447742D01*
X114072380Y-65568695D01*
%TO.C,R12*%
X114979523Y-76062028D02*
X114374761Y-76485361D01*
X114979523Y-76787742D02*
X113709523Y-76787742D01*
X113709523Y-76303933D01*
X113770000Y-76182980D01*
X113830476Y-76122504D01*
X113951428Y-76062028D01*
X114132857Y-76062028D01*
X114253809Y-76122504D01*
X114314285Y-76182980D01*
X114374761Y-76303933D01*
X114374761Y-76787742D01*
X114979523Y-74852504D02*
X114979523Y-75578219D01*
X114979523Y-75215361D02*
X113709523Y-75215361D01*
X113890952Y-75336314D01*
X114011904Y-75457266D01*
X114072380Y-75578219D01*
X113830476Y-74368695D02*
X113770000Y-74308219D01*
X113709523Y-74187266D01*
X113709523Y-73884885D01*
X113770000Y-73763933D01*
X113830476Y-73703457D01*
X113951428Y-73642980D01*
X114072380Y-73642980D01*
X114253809Y-73703457D01*
X114979523Y-74429171D01*
X114979523Y-73642980D01*
%TO.C,R13*%
X115079523Y-85162028D02*
X114474761Y-85585361D01*
X115079523Y-85887742D02*
X113809523Y-85887742D01*
X113809523Y-85403933D01*
X113870000Y-85282980D01*
X113930476Y-85222504D01*
X114051428Y-85162028D01*
X114232857Y-85162028D01*
X114353809Y-85222504D01*
X114414285Y-85282980D01*
X114474761Y-85403933D01*
X114474761Y-85887742D01*
X115079523Y-83952504D02*
X115079523Y-84678219D01*
X115079523Y-84315361D02*
X113809523Y-84315361D01*
X113990952Y-84436314D01*
X114111904Y-84557266D01*
X114172380Y-84678219D01*
X113809523Y-83529171D02*
X113809523Y-82742980D01*
X114293333Y-83166314D01*
X114293333Y-82984885D01*
X114353809Y-82863933D01*
X114414285Y-82803457D01*
X114535238Y-82742980D01*
X114837619Y-82742980D01*
X114958571Y-82803457D01*
X115019047Y-82863933D01*
X115079523Y-82984885D01*
X115079523Y-83347742D01*
X115019047Y-83468695D01*
X114958571Y-83529171D01*
%TO.C,R14*%
X114979523Y-94162028D02*
X114374761Y-94585361D01*
X114979523Y-94887742D02*
X113709523Y-94887742D01*
X113709523Y-94403933D01*
X113770000Y-94282980D01*
X113830476Y-94222504D01*
X113951428Y-94162028D01*
X114132857Y-94162028D01*
X114253809Y-94222504D01*
X114314285Y-94282980D01*
X114374761Y-94403933D01*
X114374761Y-94887742D01*
X114979523Y-92952504D02*
X114979523Y-93678219D01*
X114979523Y-93315361D02*
X113709523Y-93315361D01*
X113890952Y-93436314D01*
X114011904Y-93557266D01*
X114072380Y-93678219D01*
X114132857Y-91863933D02*
X114979523Y-91863933D01*
X113649047Y-92166314D02*
X114556190Y-92468695D01*
X114556190Y-91682504D01*
%TO.C,R15*%
X115079523Y-103162028D02*
X114474761Y-103585361D01*
X115079523Y-103887742D02*
X113809523Y-103887742D01*
X113809523Y-103403933D01*
X113870000Y-103282980D01*
X113930476Y-103222504D01*
X114051428Y-103162028D01*
X114232857Y-103162028D01*
X114353809Y-103222504D01*
X114414285Y-103282980D01*
X114474761Y-103403933D01*
X114474761Y-103887742D01*
X115079523Y-101952504D02*
X115079523Y-102678219D01*
X115079523Y-102315361D02*
X113809523Y-102315361D01*
X113990952Y-102436314D01*
X114111904Y-102557266D01*
X114172380Y-102678219D01*
X113809523Y-100803457D02*
X113809523Y-101408219D01*
X114414285Y-101468695D01*
X114353809Y-101408219D01*
X114293333Y-101287266D01*
X114293333Y-100984885D01*
X114353809Y-100863933D01*
X114414285Y-100803457D01*
X114535238Y-100742980D01*
X114837619Y-100742980D01*
X114958571Y-100803457D01*
X115019047Y-100863933D01*
X115079523Y-100984885D01*
X115079523Y-101287266D01*
X115019047Y-101408219D01*
X114958571Y-101468695D01*
%TO.C,R16*%
X115079523Y-112162028D02*
X114474761Y-112585361D01*
X115079523Y-112887742D02*
X113809523Y-112887742D01*
X113809523Y-112403933D01*
X113870000Y-112282980D01*
X113930476Y-112222504D01*
X114051428Y-112162028D01*
X114232857Y-112162028D01*
X114353809Y-112222504D01*
X114414285Y-112282980D01*
X114474761Y-112403933D01*
X114474761Y-112887742D01*
X115079523Y-110952504D02*
X115079523Y-111678219D01*
X115079523Y-111315361D02*
X113809523Y-111315361D01*
X113990952Y-111436314D01*
X114111904Y-111557266D01*
X114172380Y-111678219D01*
X113809523Y-109863933D02*
X113809523Y-110105838D01*
X113870000Y-110226790D01*
X113930476Y-110287266D01*
X114111904Y-110408219D01*
X114353809Y-110468695D01*
X114837619Y-110468695D01*
X114958571Y-110408219D01*
X115019047Y-110347742D01*
X115079523Y-110226790D01*
X115079523Y-109984885D01*
X115019047Y-109863933D01*
X114958571Y-109803457D01*
X114837619Y-109742980D01*
X114535238Y-109742980D01*
X114414285Y-109803457D01*
X114353809Y-109863933D01*
X114293333Y-109984885D01*
X114293333Y-110226790D01*
X114353809Y-110347742D01*
X114414285Y-110408219D01*
X114535238Y-110468695D01*
%TO.C,R17*%
X115079523Y-121062028D02*
X114474761Y-121485361D01*
X115079523Y-121787742D02*
X113809523Y-121787742D01*
X113809523Y-121303933D01*
X113870000Y-121182980D01*
X113930476Y-121122504D01*
X114051428Y-121062028D01*
X114232857Y-121062028D01*
X114353809Y-121122504D01*
X114414285Y-121182980D01*
X114474761Y-121303933D01*
X114474761Y-121787742D01*
X115079523Y-119852504D02*
X115079523Y-120578219D01*
X115079523Y-120215361D02*
X113809523Y-120215361D01*
X113990952Y-120336314D01*
X114111904Y-120457266D01*
X114172380Y-120578219D01*
X113809523Y-119429171D02*
X113809523Y-118582504D01*
X115079523Y-119126790D01*
%TO.C,R18*%
X115079523Y-130062028D02*
X114474761Y-130485361D01*
X115079523Y-130787742D02*
X113809523Y-130787742D01*
X113809523Y-130303933D01*
X113870000Y-130182980D01*
X113930476Y-130122504D01*
X114051428Y-130062028D01*
X114232857Y-130062028D01*
X114353809Y-130122504D01*
X114414285Y-130182980D01*
X114474761Y-130303933D01*
X114474761Y-130787742D01*
X115079523Y-128852504D02*
X115079523Y-129578219D01*
X115079523Y-129215361D02*
X113809523Y-129215361D01*
X113990952Y-129336314D01*
X114111904Y-129457266D01*
X114172380Y-129578219D01*
X114353809Y-128126790D02*
X114293333Y-128247742D01*
X114232857Y-128308219D01*
X114111904Y-128368695D01*
X114051428Y-128368695D01*
X113930476Y-128308219D01*
X113870000Y-128247742D01*
X113809523Y-128126790D01*
X113809523Y-127884885D01*
X113870000Y-127763933D01*
X113930476Y-127703457D01*
X114051428Y-127642980D01*
X114111904Y-127642980D01*
X114232857Y-127703457D01*
X114293333Y-127763933D01*
X114353809Y-127884885D01*
X114353809Y-128126790D01*
X114414285Y-128247742D01*
X114474761Y-128308219D01*
X114595714Y-128368695D01*
X114837619Y-128368695D01*
X114958571Y-128308219D01*
X115019047Y-128247742D01*
X115079523Y-128126790D01*
X115079523Y-127884885D01*
X115019047Y-127763933D01*
X114958571Y-127703457D01*
X114837619Y-127642980D01*
X114595714Y-127642980D01*
X114474761Y-127703457D01*
X114414285Y-127763933D01*
X114353809Y-127884885D01*
%TO.C,R19*%
X70569523Y-40170828D02*
X69964761Y-40594161D01*
X70569523Y-40896542D02*
X69299523Y-40896542D01*
X69299523Y-40412733D01*
X69360000Y-40291780D01*
X69420476Y-40231304D01*
X69541428Y-40170828D01*
X69722857Y-40170828D01*
X69843809Y-40231304D01*
X69904285Y-40291780D01*
X69964761Y-40412733D01*
X69964761Y-40896542D01*
X70569523Y-38961304D02*
X70569523Y-39687019D01*
X70569523Y-39324161D02*
X69299523Y-39324161D01*
X69480952Y-39445114D01*
X69601904Y-39566066D01*
X69662380Y-39687019D01*
X70569523Y-38356542D02*
X70569523Y-38114638D01*
X70509047Y-37993685D01*
X70448571Y-37933209D01*
X70267142Y-37812257D01*
X70025238Y-37751780D01*
X69541428Y-37751780D01*
X69420476Y-37812257D01*
X69360000Y-37872733D01*
X69299523Y-37993685D01*
X69299523Y-38235590D01*
X69360000Y-38356542D01*
X69420476Y-38417019D01*
X69541428Y-38477495D01*
X69843809Y-38477495D01*
X69964761Y-38417019D01*
X70025238Y-38356542D01*
X70085714Y-38235590D01*
X70085714Y-37993685D01*
X70025238Y-37872733D01*
X69964761Y-37812257D01*
X69843809Y-37751780D01*
%TO.C,R20*%
X123979523Y-67262028D02*
X123374761Y-67685361D01*
X123979523Y-67987742D02*
X122709523Y-67987742D01*
X122709523Y-67503933D01*
X122770000Y-67382980D01*
X122830476Y-67322504D01*
X122951428Y-67262028D01*
X123132857Y-67262028D01*
X123253809Y-67322504D01*
X123314285Y-67382980D01*
X123374761Y-67503933D01*
X123374761Y-67987742D01*
X122830476Y-66778219D02*
X122770000Y-66717742D01*
X122709523Y-66596790D01*
X122709523Y-66294409D01*
X122770000Y-66173457D01*
X122830476Y-66112980D01*
X122951428Y-66052504D01*
X123072380Y-66052504D01*
X123253809Y-66112980D01*
X123979523Y-66838695D01*
X123979523Y-66052504D01*
X122709523Y-65266314D02*
X122709523Y-65145361D01*
X122770000Y-65024409D01*
X122830476Y-64963933D01*
X122951428Y-64903457D01*
X123193333Y-64842980D01*
X123495714Y-64842980D01*
X123737619Y-64903457D01*
X123858571Y-64963933D01*
X123919047Y-65024409D01*
X123979523Y-65145361D01*
X123979523Y-65266314D01*
X123919047Y-65387266D01*
X123858571Y-65447742D01*
X123737619Y-65508219D01*
X123495714Y-65568695D01*
X123193333Y-65568695D01*
X122951428Y-65508219D01*
X122830476Y-65447742D01*
X122770000Y-65387266D01*
X122709523Y-65266314D01*
%TO.C,R21*%
X123879523Y-76362028D02*
X123274761Y-76785361D01*
X123879523Y-77087742D02*
X122609523Y-77087742D01*
X122609523Y-76603933D01*
X122670000Y-76482980D01*
X122730476Y-76422504D01*
X122851428Y-76362028D01*
X123032857Y-76362028D01*
X123153809Y-76422504D01*
X123214285Y-76482980D01*
X123274761Y-76603933D01*
X123274761Y-77087742D01*
X122730476Y-75878219D02*
X122670000Y-75817742D01*
X122609523Y-75696790D01*
X122609523Y-75394409D01*
X122670000Y-75273457D01*
X122730476Y-75212980D01*
X122851428Y-75152504D01*
X122972380Y-75152504D01*
X123153809Y-75212980D01*
X123879523Y-75938695D01*
X123879523Y-75152504D01*
X123879523Y-73942980D02*
X123879523Y-74668695D01*
X123879523Y-74305838D02*
X122609523Y-74305838D01*
X122790952Y-74426790D01*
X122911904Y-74547742D01*
X122972380Y-74668695D01*
%TO.C,R22*%
X123979523Y-85262028D02*
X123374761Y-85685361D01*
X123979523Y-85987742D02*
X122709523Y-85987742D01*
X122709523Y-85503933D01*
X122770000Y-85382980D01*
X122830476Y-85322504D01*
X122951428Y-85262028D01*
X123132857Y-85262028D01*
X123253809Y-85322504D01*
X123314285Y-85382980D01*
X123374761Y-85503933D01*
X123374761Y-85987742D01*
X122830476Y-84778219D02*
X122770000Y-84717742D01*
X122709523Y-84596790D01*
X122709523Y-84294409D01*
X122770000Y-84173457D01*
X122830476Y-84112980D01*
X122951428Y-84052504D01*
X123072380Y-84052504D01*
X123253809Y-84112980D01*
X123979523Y-84838695D01*
X123979523Y-84052504D01*
X122830476Y-83568695D02*
X122770000Y-83508219D01*
X122709523Y-83387266D01*
X122709523Y-83084885D01*
X122770000Y-82963933D01*
X122830476Y-82903457D01*
X122951428Y-82842980D01*
X123072380Y-82842980D01*
X123253809Y-82903457D01*
X123979523Y-83629171D01*
X123979523Y-82842980D01*
%TO.C,R23*%
X123979523Y-94235228D02*
X123374761Y-94658561D01*
X123979523Y-94960942D02*
X122709523Y-94960942D01*
X122709523Y-94477133D01*
X122770000Y-94356180D01*
X122830476Y-94295704D01*
X122951428Y-94235228D01*
X123132857Y-94235228D01*
X123253809Y-94295704D01*
X123314285Y-94356180D01*
X123374761Y-94477133D01*
X123374761Y-94960942D01*
X122830476Y-93751419D02*
X122770000Y-93690942D01*
X122709523Y-93569990D01*
X122709523Y-93267609D01*
X122770000Y-93146657D01*
X122830476Y-93086180D01*
X122951428Y-93025704D01*
X123072380Y-93025704D01*
X123253809Y-93086180D01*
X123979523Y-93811895D01*
X123979523Y-93025704D01*
X122709523Y-92602371D02*
X122709523Y-91816180D01*
X123193333Y-92239514D01*
X123193333Y-92058085D01*
X123253809Y-91937133D01*
X123314285Y-91876657D01*
X123435238Y-91816180D01*
X123737619Y-91816180D01*
X123858571Y-91876657D01*
X123919047Y-91937133D01*
X123979523Y-92058085D01*
X123979523Y-92420942D01*
X123919047Y-92541895D01*
X123858571Y-92602371D01*
%TO.C,R24*%
X124079523Y-103162028D02*
X123474761Y-103585361D01*
X124079523Y-103887742D02*
X122809523Y-103887742D01*
X122809523Y-103403933D01*
X122870000Y-103282980D01*
X122930476Y-103222504D01*
X123051428Y-103162028D01*
X123232857Y-103162028D01*
X123353809Y-103222504D01*
X123414285Y-103282980D01*
X123474761Y-103403933D01*
X123474761Y-103887742D01*
X122930476Y-102678219D02*
X122870000Y-102617742D01*
X122809523Y-102496790D01*
X122809523Y-102194409D01*
X122870000Y-102073457D01*
X122930476Y-102012980D01*
X123051428Y-101952504D01*
X123172380Y-101952504D01*
X123353809Y-102012980D01*
X124079523Y-102738695D01*
X124079523Y-101952504D01*
X123232857Y-100863933D02*
X124079523Y-100863933D01*
X122749047Y-101166314D02*
X123656190Y-101468695D01*
X123656190Y-100682504D01*
%TO.C,R25*%
X123879523Y-112162028D02*
X123274761Y-112585361D01*
X123879523Y-112887742D02*
X122609523Y-112887742D01*
X122609523Y-112403933D01*
X122670000Y-112282980D01*
X122730476Y-112222504D01*
X122851428Y-112162028D01*
X123032857Y-112162028D01*
X123153809Y-112222504D01*
X123214285Y-112282980D01*
X123274761Y-112403933D01*
X123274761Y-112887742D01*
X122730476Y-111678219D02*
X122670000Y-111617742D01*
X122609523Y-111496790D01*
X122609523Y-111194409D01*
X122670000Y-111073457D01*
X122730476Y-111012980D01*
X122851428Y-110952504D01*
X122972380Y-110952504D01*
X123153809Y-111012980D01*
X123879523Y-111738695D01*
X123879523Y-110952504D01*
X122609523Y-109803457D02*
X122609523Y-110408219D01*
X123214285Y-110468695D01*
X123153809Y-110408219D01*
X123093333Y-110287266D01*
X123093333Y-109984885D01*
X123153809Y-109863933D01*
X123214285Y-109803457D01*
X123335238Y-109742980D01*
X123637619Y-109742980D01*
X123758571Y-109803457D01*
X123819047Y-109863933D01*
X123879523Y-109984885D01*
X123879523Y-110287266D01*
X123819047Y-110408219D01*
X123758571Y-110468695D01*
%TO.C,R26*%
X124179523Y-120962028D02*
X123574761Y-121385361D01*
X124179523Y-121687742D02*
X122909523Y-121687742D01*
X122909523Y-121203933D01*
X122970000Y-121082980D01*
X123030476Y-121022504D01*
X123151428Y-120962028D01*
X123332857Y-120962028D01*
X123453809Y-121022504D01*
X123514285Y-121082980D01*
X123574761Y-121203933D01*
X123574761Y-121687742D01*
X123030476Y-120478219D02*
X122970000Y-120417742D01*
X122909523Y-120296790D01*
X122909523Y-119994409D01*
X122970000Y-119873457D01*
X123030476Y-119812980D01*
X123151428Y-119752504D01*
X123272380Y-119752504D01*
X123453809Y-119812980D01*
X124179523Y-120538695D01*
X124179523Y-119752504D01*
X122909523Y-118663933D02*
X122909523Y-118905838D01*
X122970000Y-119026790D01*
X123030476Y-119087266D01*
X123211904Y-119208219D01*
X123453809Y-119268695D01*
X123937619Y-119268695D01*
X124058571Y-119208219D01*
X124119047Y-119147742D01*
X124179523Y-119026790D01*
X124179523Y-118784885D01*
X124119047Y-118663933D01*
X124058571Y-118603457D01*
X123937619Y-118542980D01*
X123635238Y-118542980D01*
X123514285Y-118603457D01*
X123453809Y-118663933D01*
X123393333Y-118784885D01*
X123393333Y-119026790D01*
X123453809Y-119147742D01*
X123514285Y-119208219D01*
X123635238Y-119268695D01*
%TO.C,R27*%
X123979523Y-130062028D02*
X123374761Y-130485361D01*
X123979523Y-130787742D02*
X122709523Y-130787742D01*
X122709523Y-130303933D01*
X122770000Y-130182980D01*
X122830476Y-130122504D01*
X122951428Y-130062028D01*
X123132857Y-130062028D01*
X123253809Y-130122504D01*
X123314285Y-130182980D01*
X123374761Y-130303933D01*
X123374761Y-130787742D01*
X122830476Y-129578219D02*
X122770000Y-129517742D01*
X122709523Y-129396790D01*
X122709523Y-129094409D01*
X122770000Y-128973457D01*
X122830476Y-128912980D01*
X122951428Y-128852504D01*
X123072380Y-128852504D01*
X123253809Y-128912980D01*
X123979523Y-129638695D01*
X123979523Y-128852504D01*
X122709523Y-128429171D02*
X122709523Y-127582504D01*
X123979523Y-128126790D01*
%TO.C,R28*%
X132979523Y-67062028D02*
X132374761Y-67485361D01*
X132979523Y-67787742D02*
X131709523Y-67787742D01*
X131709523Y-67303933D01*
X131770000Y-67182980D01*
X131830476Y-67122504D01*
X131951428Y-67062028D01*
X132132857Y-67062028D01*
X132253809Y-67122504D01*
X132314285Y-67182980D01*
X132374761Y-67303933D01*
X132374761Y-67787742D01*
X131830476Y-66578219D02*
X131770000Y-66517742D01*
X131709523Y-66396790D01*
X131709523Y-66094409D01*
X131770000Y-65973457D01*
X131830476Y-65912980D01*
X131951428Y-65852504D01*
X132072380Y-65852504D01*
X132253809Y-65912980D01*
X132979523Y-66638695D01*
X132979523Y-65852504D01*
X132253809Y-65126790D02*
X132193333Y-65247742D01*
X132132857Y-65308219D01*
X132011904Y-65368695D01*
X131951428Y-65368695D01*
X131830476Y-65308219D01*
X131770000Y-65247742D01*
X131709523Y-65126790D01*
X131709523Y-64884885D01*
X131770000Y-64763933D01*
X131830476Y-64703457D01*
X131951428Y-64642980D01*
X132011904Y-64642980D01*
X132132857Y-64703457D01*
X132193333Y-64763933D01*
X132253809Y-64884885D01*
X132253809Y-65126790D01*
X132314285Y-65247742D01*
X132374761Y-65308219D01*
X132495714Y-65368695D01*
X132737619Y-65368695D01*
X132858571Y-65308219D01*
X132919047Y-65247742D01*
X132979523Y-65126790D01*
X132979523Y-64884885D01*
X132919047Y-64763933D01*
X132858571Y-64703457D01*
X132737619Y-64642980D01*
X132495714Y-64642980D01*
X132374761Y-64703457D01*
X132314285Y-64763933D01*
X132253809Y-64884885D01*
%TO.C,R29*%
X133079523Y-76062028D02*
X132474761Y-76485361D01*
X133079523Y-76787742D02*
X131809523Y-76787742D01*
X131809523Y-76303933D01*
X131870000Y-76182980D01*
X131930476Y-76122504D01*
X132051428Y-76062028D01*
X132232857Y-76062028D01*
X132353809Y-76122504D01*
X132414285Y-76182980D01*
X132474761Y-76303933D01*
X132474761Y-76787742D01*
X131930476Y-75578219D02*
X131870000Y-75517742D01*
X131809523Y-75396790D01*
X131809523Y-75094409D01*
X131870000Y-74973457D01*
X131930476Y-74912980D01*
X132051428Y-74852504D01*
X132172380Y-74852504D01*
X132353809Y-74912980D01*
X133079523Y-75638695D01*
X133079523Y-74852504D01*
X133079523Y-74247742D02*
X133079523Y-74005838D01*
X133019047Y-73884885D01*
X132958571Y-73824409D01*
X132777142Y-73703457D01*
X132535238Y-73642980D01*
X132051428Y-73642980D01*
X131930476Y-73703457D01*
X131870000Y-73763933D01*
X131809523Y-73884885D01*
X131809523Y-74126790D01*
X131870000Y-74247742D01*
X131930476Y-74308219D01*
X132051428Y-74368695D01*
X132353809Y-74368695D01*
X132474761Y-74308219D01*
X132535238Y-74247742D01*
X132595714Y-74126790D01*
X132595714Y-73884885D01*
X132535238Y-73763933D01*
X132474761Y-73703457D01*
X132353809Y-73642980D01*
%TO.C,R30*%
X132979523Y-85262028D02*
X132374761Y-85685361D01*
X132979523Y-85987742D02*
X131709523Y-85987742D01*
X131709523Y-85503933D01*
X131770000Y-85382980D01*
X131830476Y-85322504D01*
X131951428Y-85262028D01*
X132132857Y-85262028D01*
X132253809Y-85322504D01*
X132314285Y-85382980D01*
X132374761Y-85503933D01*
X132374761Y-85987742D01*
X131709523Y-84838695D02*
X131709523Y-84052504D01*
X132193333Y-84475838D01*
X132193333Y-84294409D01*
X132253809Y-84173457D01*
X132314285Y-84112980D01*
X132435238Y-84052504D01*
X132737619Y-84052504D01*
X132858571Y-84112980D01*
X132919047Y-84173457D01*
X132979523Y-84294409D01*
X132979523Y-84657266D01*
X132919047Y-84778219D01*
X132858571Y-84838695D01*
X131709523Y-83266314D02*
X131709523Y-83145361D01*
X131770000Y-83024409D01*
X131830476Y-82963933D01*
X131951428Y-82903457D01*
X132193333Y-82842980D01*
X132495714Y-82842980D01*
X132737619Y-82903457D01*
X132858571Y-82963933D01*
X132919047Y-83024409D01*
X132979523Y-83145361D01*
X132979523Y-83266314D01*
X132919047Y-83387266D01*
X132858571Y-83447742D01*
X132737619Y-83508219D01*
X132495714Y-83568695D01*
X132193333Y-83568695D01*
X131951428Y-83508219D01*
X131830476Y-83447742D01*
X131770000Y-83387266D01*
X131709523Y-83266314D01*
%TO.C,R31*%
X132979523Y-94062028D02*
X132374761Y-94485361D01*
X132979523Y-94787742D02*
X131709523Y-94787742D01*
X131709523Y-94303933D01*
X131770000Y-94182980D01*
X131830476Y-94122504D01*
X131951428Y-94062028D01*
X132132857Y-94062028D01*
X132253809Y-94122504D01*
X132314285Y-94182980D01*
X132374761Y-94303933D01*
X132374761Y-94787742D01*
X131709523Y-93638695D02*
X131709523Y-92852504D01*
X132193333Y-93275838D01*
X132193333Y-93094409D01*
X132253809Y-92973457D01*
X132314285Y-92912980D01*
X132435238Y-92852504D01*
X132737619Y-92852504D01*
X132858571Y-92912980D01*
X132919047Y-92973457D01*
X132979523Y-93094409D01*
X132979523Y-93457266D01*
X132919047Y-93578219D01*
X132858571Y-93638695D01*
X132979523Y-91642980D02*
X132979523Y-92368695D01*
X132979523Y-92005838D02*
X131709523Y-92005838D01*
X131890952Y-92126790D01*
X132011904Y-92247742D01*
X132072380Y-92368695D01*
%TO.C,R32*%
X132979523Y-103162028D02*
X132374761Y-103585361D01*
X132979523Y-103887742D02*
X131709523Y-103887742D01*
X131709523Y-103403933D01*
X131770000Y-103282980D01*
X131830476Y-103222504D01*
X131951428Y-103162028D01*
X132132857Y-103162028D01*
X132253809Y-103222504D01*
X132314285Y-103282980D01*
X132374761Y-103403933D01*
X132374761Y-103887742D01*
X131709523Y-102738695D02*
X131709523Y-101952504D01*
X132193333Y-102375838D01*
X132193333Y-102194409D01*
X132253809Y-102073457D01*
X132314285Y-102012980D01*
X132435238Y-101952504D01*
X132737619Y-101952504D01*
X132858571Y-102012980D01*
X132919047Y-102073457D01*
X132979523Y-102194409D01*
X132979523Y-102557266D01*
X132919047Y-102678219D01*
X132858571Y-102738695D01*
X131830476Y-101468695D02*
X131770000Y-101408219D01*
X131709523Y-101287266D01*
X131709523Y-100984885D01*
X131770000Y-100863933D01*
X131830476Y-100803457D01*
X131951428Y-100742980D01*
X132072380Y-100742980D01*
X132253809Y-100803457D01*
X132979523Y-101529171D01*
X132979523Y-100742980D01*
%TO.C,R33*%
X133079523Y-112162028D02*
X132474761Y-112585361D01*
X133079523Y-112887742D02*
X131809523Y-112887742D01*
X131809523Y-112403933D01*
X131870000Y-112282980D01*
X131930476Y-112222504D01*
X132051428Y-112162028D01*
X132232857Y-112162028D01*
X132353809Y-112222504D01*
X132414285Y-112282980D01*
X132474761Y-112403933D01*
X132474761Y-112887742D01*
X131809523Y-111738695D02*
X131809523Y-110952504D01*
X132293333Y-111375838D01*
X132293333Y-111194409D01*
X132353809Y-111073457D01*
X132414285Y-111012980D01*
X132535238Y-110952504D01*
X132837619Y-110952504D01*
X132958571Y-111012980D01*
X133019047Y-111073457D01*
X133079523Y-111194409D01*
X133079523Y-111557266D01*
X133019047Y-111678219D01*
X132958571Y-111738695D01*
X131809523Y-110529171D02*
X131809523Y-109742980D01*
X132293333Y-110166314D01*
X132293333Y-109984885D01*
X132353809Y-109863933D01*
X132414285Y-109803457D01*
X132535238Y-109742980D01*
X132837619Y-109742980D01*
X132958571Y-109803457D01*
X133019047Y-109863933D01*
X133079523Y-109984885D01*
X133079523Y-110347742D01*
X133019047Y-110468695D01*
X132958571Y-110529171D01*
%TO.C,R34*%
X133079523Y-121062028D02*
X132474761Y-121485361D01*
X133079523Y-121787742D02*
X131809523Y-121787742D01*
X131809523Y-121303933D01*
X131870000Y-121182980D01*
X131930476Y-121122504D01*
X132051428Y-121062028D01*
X132232857Y-121062028D01*
X132353809Y-121122504D01*
X132414285Y-121182980D01*
X132474761Y-121303933D01*
X132474761Y-121787742D01*
X131809523Y-120638695D02*
X131809523Y-119852504D01*
X132293333Y-120275838D01*
X132293333Y-120094409D01*
X132353809Y-119973457D01*
X132414285Y-119912980D01*
X132535238Y-119852504D01*
X132837619Y-119852504D01*
X132958571Y-119912980D01*
X133019047Y-119973457D01*
X133079523Y-120094409D01*
X133079523Y-120457266D01*
X133019047Y-120578219D01*
X132958571Y-120638695D01*
X132232857Y-118763933D02*
X133079523Y-118763933D01*
X131749047Y-119066314D02*
X132656190Y-119368695D01*
X132656190Y-118582504D01*
%TO.C,R35*%
X133079523Y-130035228D02*
X132474761Y-130458561D01*
X133079523Y-130760942D02*
X131809523Y-130760942D01*
X131809523Y-130277133D01*
X131870000Y-130156180D01*
X131930476Y-130095704D01*
X132051428Y-130035228D01*
X132232857Y-130035228D01*
X132353809Y-130095704D01*
X132414285Y-130156180D01*
X132474761Y-130277133D01*
X132474761Y-130760942D01*
X131809523Y-129611895D02*
X131809523Y-128825704D01*
X132293333Y-129249038D01*
X132293333Y-129067609D01*
X132353809Y-128946657D01*
X132414285Y-128886180D01*
X132535238Y-128825704D01*
X132837619Y-128825704D01*
X132958571Y-128886180D01*
X133019047Y-128946657D01*
X133079523Y-129067609D01*
X133079523Y-129430466D01*
X133019047Y-129551419D01*
X132958571Y-129611895D01*
X131809523Y-127676657D02*
X131809523Y-128281419D01*
X132414285Y-128341895D01*
X132353809Y-128281419D01*
X132293333Y-128160466D01*
X132293333Y-127858085D01*
X132353809Y-127737133D01*
X132414285Y-127676657D01*
X132535238Y-127616180D01*
X132837619Y-127616180D01*
X132958571Y-127676657D01*
X133019047Y-127737133D01*
X133079523Y-127858085D01*
X133079523Y-128160466D01*
X133019047Y-128281419D01*
X132958571Y-128341895D01*
%TO.C,R37*%
X141879523Y-76262028D02*
X141274761Y-76685361D01*
X141879523Y-76987742D02*
X140609523Y-76987742D01*
X140609523Y-76503933D01*
X140670000Y-76382980D01*
X140730476Y-76322504D01*
X140851428Y-76262028D01*
X141032857Y-76262028D01*
X141153809Y-76322504D01*
X141214285Y-76382980D01*
X141274761Y-76503933D01*
X141274761Y-76987742D01*
X140609523Y-75838695D02*
X140609523Y-75052504D01*
X141093333Y-75475838D01*
X141093333Y-75294409D01*
X141153809Y-75173457D01*
X141214285Y-75112980D01*
X141335238Y-75052504D01*
X141637619Y-75052504D01*
X141758571Y-75112980D01*
X141819047Y-75173457D01*
X141879523Y-75294409D01*
X141879523Y-75657266D01*
X141819047Y-75778219D01*
X141758571Y-75838695D01*
X140609523Y-74629171D02*
X140609523Y-73782504D01*
X141879523Y-74326790D01*
%TO.C,R38*%
X142079523Y-85262028D02*
X141474761Y-85685361D01*
X142079523Y-85987742D02*
X140809523Y-85987742D01*
X140809523Y-85503933D01*
X140870000Y-85382980D01*
X140930476Y-85322504D01*
X141051428Y-85262028D01*
X141232857Y-85262028D01*
X141353809Y-85322504D01*
X141414285Y-85382980D01*
X141474761Y-85503933D01*
X141474761Y-85987742D01*
X140809523Y-84838695D02*
X140809523Y-84052504D01*
X141293333Y-84475838D01*
X141293333Y-84294409D01*
X141353809Y-84173457D01*
X141414285Y-84112980D01*
X141535238Y-84052504D01*
X141837619Y-84052504D01*
X141958571Y-84112980D01*
X142019047Y-84173457D01*
X142079523Y-84294409D01*
X142079523Y-84657266D01*
X142019047Y-84778219D01*
X141958571Y-84838695D01*
X141353809Y-83326790D02*
X141293333Y-83447742D01*
X141232857Y-83508219D01*
X141111904Y-83568695D01*
X141051428Y-83568695D01*
X140930476Y-83508219D01*
X140870000Y-83447742D01*
X140809523Y-83326790D01*
X140809523Y-83084885D01*
X140870000Y-82963933D01*
X140930476Y-82903457D01*
X141051428Y-82842980D01*
X141111904Y-82842980D01*
X141232857Y-82903457D01*
X141293333Y-82963933D01*
X141353809Y-83084885D01*
X141353809Y-83326790D01*
X141414285Y-83447742D01*
X141474761Y-83508219D01*
X141595714Y-83568695D01*
X141837619Y-83568695D01*
X141958571Y-83508219D01*
X142019047Y-83447742D01*
X142079523Y-83326790D01*
X142079523Y-83084885D01*
X142019047Y-82963933D01*
X141958571Y-82903457D01*
X141837619Y-82842980D01*
X141595714Y-82842980D01*
X141474761Y-82903457D01*
X141414285Y-82963933D01*
X141353809Y-83084885D01*
%TO.C,R39*%
X141979523Y-94262028D02*
X141374761Y-94685361D01*
X141979523Y-94987742D02*
X140709523Y-94987742D01*
X140709523Y-94503933D01*
X140770000Y-94382980D01*
X140830476Y-94322504D01*
X140951428Y-94262028D01*
X141132857Y-94262028D01*
X141253809Y-94322504D01*
X141314285Y-94382980D01*
X141374761Y-94503933D01*
X141374761Y-94987742D01*
X140709523Y-93838695D02*
X140709523Y-93052504D01*
X141193333Y-93475838D01*
X141193333Y-93294409D01*
X141253809Y-93173457D01*
X141314285Y-93112980D01*
X141435238Y-93052504D01*
X141737619Y-93052504D01*
X141858571Y-93112980D01*
X141919047Y-93173457D01*
X141979523Y-93294409D01*
X141979523Y-93657266D01*
X141919047Y-93778219D01*
X141858571Y-93838695D01*
X141979523Y-92447742D02*
X141979523Y-92205838D01*
X141919047Y-92084885D01*
X141858571Y-92024409D01*
X141677142Y-91903457D01*
X141435238Y-91842980D01*
X140951428Y-91842980D01*
X140830476Y-91903457D01*
X140770000Y-91963933D01*
X140709523Y-92084885D01*
X140709523Y-92326790D01*
X140770000Y-92447742D01*
X140830476Y-92508219D01*
X140951428Y-92568695D01*
X141253809Y-92568695D01*
X141374761Y-92508219D01*
X141435238Y-92447742D01*
X141495714Y-92326790D01*
X141495714Y-92084885D01*
X141435238Y-91963933D01*
X141374761Y-91903457D01*
X141253809Y-91842980D01*
%TO.C,R40*%
X142179523Y-103162028D02*
X141574761Y-103585361D01*
X142179523Y-103887742D02*
X140909523Y-103887742D01*
X140909523Y-103403933D01*
X140970000Y-103282980D01*
X141030476Y-103222504D01*
X141151428Y-103162028D01*
X141332857Y-103162028D01*
X141453809Y-103222504D01*
X141514285Y-103282980D01*
X141574761Y-103403933D01*
X141574761Y-103887742D01*
X141332857Y-102073457D02*
X142179523Y-102073457D01*
X140849047Y-102375838D02*
X141756190Y-102678219D01*
X141756190Y-101892028D01*
X140909523Y-101166314D02*
X140909523Y-101045361D01*
X140970000Y-100924409D01*
X141030476Y-100863933D01*
X141151428Y-100803457D01*
X141393333Y-100742980D01*
X141695714Y-100742980D01*
X141937619Y-100803457D01*
X142058571Y-100863933D01*
X142119047Y-100924409D01*
X142179523Y-101045361D01*
X142179523Y-101166314D01*
X142119047Y-101287266D01*
X142058571Y-101347742D01*
X141937619Y-101408219D01*
X141695714Y-101468695D01*
X141393333Y-101468695D01*
X141151428Y-101408219D01*
X141030476Y-101347742D01*
X140970000Y-101287266D01*
X140909523Y-101166314D01*
%TO.C,R41*%
X141879523Y-112162028D02*
X141274761Y-112585361D01*
X141879523Y-112887742D02*
X140609523Y-112887742D01*
X140609523Y-112403933D01*
X140670000Y-112282980D01*
X140730476Y-112222504D01*
X140851428Y-112162028D01*
X141032857Y-112162028D01*
X141153809Y-112222504D01*
X141214285Y-112282980D01*
X141274761Y-112403933D01*
X141274761Y-112887742D01*
X141032857Y-111073457D02*
X141879523Y-111073457D01*
X140549047Y-111375838D02*
X141456190Y-111678219D01*
X141456190Y-110892028D01*
X141879523Y-109742980D02*
X141879523Y-110468695D01*
X141879523Y-110105838D02*
X140609523Y-110105838D01*
X140790952Y-110226790D01*
X140911904Y-110347742D01*
X140972380Y-110468695D01*
%TO.C,R42*%
X142079523Y-120962028D02*
X141474761Y-121385361D01*
X142079523Y-121687742D02*
X140809523Y-121687742D01*
X140809523Y-121203933D01*
X140870000Y-121082980D01*
X140930476Y-121022504D01*
X141051428Y-120962028D01*
X141232857Y-120962028D01*
X141353809Y-121022504D01*
X141414285Y-121082980D01*
X141474761Y-121203933D01*
X141474761Y-121687742D01*
X141232857Y-119873457D02*
X142079523Y-119873457D01*
X140749047Y-120175838D02*
X141656190Y-120478219D01*
X141656190Y-119692028D01*
X140930476Y-119268695D02*
X140870000Y-119208219D01*
X140809523Y-119087266D01*
X140809523Y-118784885D01*
X140870000Y-118663933D01*
X140930476Y-118603457D01*
X141051428Y-118542980D01*
X141172380Y-118542980D01*
X141353809Y-118603457D01*
X142079523Y-119329171D01*
X142079523Y-118542980D01*
%TO.C,R43*%
X141979523Y-130062028D02*
X141374761Y-130485361D01*
X141979523Y-130787742D02*
X140709523Y-130787742D01*
X140709523Y-130303933D01*
X140770000Y-130182980D01*
X140830476Y-130122504D01*
X140951428Y-130062028D01*
X141132857Y-130062028D01*
X141253809Y-130122504D01*
X141314285Y-130182980D01*
X141374761Y-130303933D01*
X141374761Y-130787742D01*
X141132857Y-128973457D02*
X141979523Y-128973457D01*
X140649047Y-129275838D02*
X141556190Y-129578219D01*
X141556190Y-128792028D01*
X140709523Y-128429171D02*
X140709523Y-127642980D01*
X141193333Y-128066314D01*
X141193333Y-127884885D01*
X141253809Y-127763933D01*
X141314285Y-127703457D01*
X141435238Y-127642980D01*
X141737619Y-127642980D01*
X141858571Y-127703457D01*
X141919047Y-127763933D01*
X141979523Y-127884885D01*
X141979523Y-128247742D01*
X141919047Y-128368695D01*
X141858571Y-128429171D01*
%TO.C,R44*%
X150979523Y-67162028D02*
X150374761Y-67585361D01*
X150979523Y-67887742D02*
X149709523Y-67887742D01*
X149709523Y-67403933D01*
X149770000Y-67282980D01*
X149830476Y-67222504D01*
X149951428Y-67162028D01*
X150132857Y-67162028D01*
X150253809Y-67222504D01*
X150314285Y-67282980D01*
X150374761Y-67403933D01*
X150374761Y-67887742D01*
X150132857Y-66073457D02*
X150979523Y-66073457D01*
X149649047Y-66375838D02*
X150556190Y-66678219D01*
X150556190Y-65892028D01*
X150132857Y-64863933D02*
X150979523Y-64863933D01*
X149649047Y-65166314D02*
X150556190Y-65468695D01*
X150556190Y-64682504D01*
%TO.C,R45*%
X150979523Y-76062028D02*
X150374761Y-76485361D01*
X150979523Y-76787742D02*
X149709523Y-76787742D01*
X149709523Y-76303933D01*
X149770000Y-76182980D01*
X149830476Y-76122504D01*
X149951428Y-76062028D01*
X150132857Y-76062028D01*
X150253809Y-76122504D01*
X150314285Y-76182980D01*
X150374761Y-76303933D01*
X150374761Y-76787742D01*
X150132857Y-74973457D02*
X150979523Y-74973457D01*
X149649047Y-75275838D02*
X150556190Y-75578219D01*
X150556190Y-74792028D01*
X149709523Y-73703457D02*
X149709523Y-74308219D01*
X150314285Y-74368695D01*
X150253809Y-74308219D01*
X150193333Y-74187266D01*
X150193333Y-73884885D01*
X150253809Y-73763933D01*
X150314285Y-73703457D01*
X150435238Y-73642980D01*
X150737619Y-73642980D01*
X150858571Y-73703457D01*
X150919047Y-73763933D01*
X150979523Y-73884885D01*
X150979523Y-74187266D01*
X150919047Y-74308219D01*
X150858571Y-74368695D01*
%TO.C,R46*%
X151079523Y-85162028D02*
X150474761Y-85585361D01*
X151079523Y-85887742D02*
X149809523Y-85887742D01*
X149809523Y-85403933D01*
X149870000Y-85282980D01*
X149930476Y-85222504D01*
X150051428Y-85162028D01*
X150232857Y-85162028D01*
X150353809Y-85222504D01*
X150414285Y-85282980D01*
X150474761Y-85403933D01*
X150474761Y-85887742D01*
X150232857Y-84073457D02*
X151079523Y-84073457D01*
X149749047Y-84375838D02*
X150656190Y-84678219D01*
X150656190Y-83892028D01*
X149809523Y-82863933D02*
X149809523Y-83105838D01*
X149870000Y-83226790D01*
X149930476Y-83287266D01*
X150111904Y-83408219D01*
X150353809Y-83468695D01*
X150837619Y-83468695D01*
X150958571Y-83408219D01*
X151019047Y-83347742D01*
X151079523Y-83226790D01*
X151079523Y-82984885D01*
X151019047Y-82863933D01*
X150958571Y-82803457D01*
X150837619Y-82742980D01*
X150535238Y-82742980D01*
X150414285Y-82803457D01*
X150353809Y-82863933D01*
X150293333Y-82984885D01*
X150293333Y-83226790D01*
X150353809Y-83347742D01*
X150414285Y-83408219D01*
X150535238Y-83468695D01*
%TO.C,R47*%
X150979523Y-94062028D02*
X150374761Y-94485361D01*
X150979523Y-94787742D02*
X149709523Y-94787742D01*
X149709523Y-94303933D01*
X149770000Y-94182980D01*
X149830476Y-94122504D01*
X149951428Y-94062028D01*
X150132857Y-94062028D01*
X150253809Y-94122504D01*
X150314285Y-94182980D01*
X150374761Y-94303933D01*
X150374761Y-94787742D01*
X150132857Y-92973457D02*
X150979523Y-92973457D01*
X149649047Y-93275838D02*
X150556190Y-93578219D01*
X150556190Y-92792028D01*
X149709523Y-92429171D02*
X149709523Y-91582504D01*
X150979523Y-92126790D01*
%TO.C,R48*%
X151079523Y-103162028D02*
X150474761Y-103585361D01*
X151079523Y-103887742D02*
X149809523Y-103887742D01*
X149809523Y-103403933D01*
X149870000Y-103282980D01*
X149930476Y-103222504D01*
X150051428Y-103162028D01*
X150232857Y-103162028D01*
X150353809Y-103222504D01*
X150414285Y-103282980D01*
X150474761Y-103403933D01*
X150474761Y-103887742D01*
X150232857Y-102073457D02*
X151079523Y-102073457D01*
X149749047Y-102375838D02*
X150656190Y-102678219D01*
X150656190Y-101892028D01*
X150353809Y-101226790D02*
X150293333Y-101347742D01*
X150232857Y-101408219D01*
X150111904Y-101468695D01*
X150051428Y-101468695D01*
X149930476Y-101408219D01*
X149870000Y-101347742D01*
X149809523Y-101226790D01*
X149809523Y-100984885D01*
X149870000Y-100863933D01*
X149930476Y-100803457D01*
X150051428Y-100742980D01*
X150111904Y-100742980D01*
X150232857Y-100803457D01*
X150293333Y-100863933D01*
X150353809Y-100984885D01*
X150353809Y-101226790D01*
X150414285Y-101347742D01*
X150474761Y-101408219D01*
X150595714Y-101468695D01*
X150837619Y-101468695D01*
X150958571Y-101408219D01*
X151019047Y-101347742D01*
X151079523Y-101226790D01*
X151079523Y-100984885D01*
X151019047Y-100863933D01*
X150958571Y-100803457D01*
X150837619Y-100742980D01*
X150595714Y-100742980D01*
X150474761Y-100803457D01*
X150414285Y-100863933D01*
X150353809Y-100984885D01*
%TO.C,R49*%
X150979523Y-112162028D02*
X150374761Y-112585361D01*
X150979523Y-112887742D02*
X149709523Y-112887742D01*
X149709523Y-112403933D01*
X149770000Y-112282980D01*
X149830476Y-112222504D01*
X149951428Y-112162028D01*
X150132857Y-112162028D01*
X150253809Y-112222504D01*
X150314285Y-112282980D01*
X150374761Y-112403933D01*
X150374761Y-112887742D01*
X150132857Y-111073457D02*
X150979523Y-111073457D01*
X149649047Y-111375838D02*
X150556190Y-111678219D01*
X150556190Y-110892028D01*
X150979523Y-110347742D02*
X150979523Y-110105838D01*
X150919047Y-109984885D01*
X150858571Y-109924409D01*
X150677142Y-109803457D01*
X150435238Y-109742980D01*
X149951428Y-109742980D01*
X149830476Y-109803457D01*
X149770000Y-109863933D01*
X149709523Y-109984885D01*
X149709523Y-110226790D01*
X149770000Y-110347742D01*
X149830476Y-110408219D01*
X149951428Y-110468695D01*
X150253809Y-110468695D01*
X150374761Y-110408219D01*
X150435238Y-110347742D01*
X150495714Y-110226790D01*
X150495714Y-109984885D01*
X150435238Y-109863933D01*
X150374761Y-109803457D01*
X150253809Y-109742980D01*
%TO.C,R50*%
X151079523Y-121162028D02*
X150474761Y-121585361D01*
X151079523Y-121887742D02*
X149809523Y-121887742D01*
X149809523Y-121403933D01*
X149870000Y-121282980D01*
X149930476Y-121222504D01*
X150051428Y-121162028D01*
X150232857Y-121162028D01*
X150353809Y-121222504D01*
X150414285Y-121282980D01*
X150474761Y-121403933D01*
X150474761Y-121887742D01*
X149809523Y-120012980D02*
X149809523Y-120617742D01*
X150414285Y-120678219D01*
X150353809Y-120617742D01*
X150293333Y-120496790D01*
X150293333Y-120194409D01*
X150353809Y-120073457D01*
X150414285Y-120012980D01*
X150535238Y-119952504D01*
X150837619Y-119952504D01*
X150958571Y-120012980D01*
X151019047Y-120073457D01*
X151079523Y-120194409D01*
X151079523Y-120496790D01*
X151019047Y-120617742D01*
X150958571Y-120678219D01*
X149809523Y-119166314D02*
X149809523Y-119045361D01*
X149870000Y-118924409D01*
X149930476Y-118863933D01*
X150051428Y-118803457D01*
X150293333Y-118742980D01*
X150595714Y-118742980D01*
X150837619Y-118803457D01*
X150958571Y-118863933D01*
X151019047Y-118924409D01*
X151079523Y-119045361D01*
X151079523Y-119166314D01*
X151019047Y-119287266D01*
X150958571Y-119347742D01*
X150837619Y-119408219D01*
X150595714Y-119468695D01*
X150293333Y-119468695D01*
X150051428Y-119408219D01*
X149930476Y-119347742D01*
X149870000Y-119287266D01*
X149809523Y-119166314D01*
%TO.C,R51*%
X151079523Y-130062028D02*
X150474761Y-130485361D01*
X151079523Y-130787742D02*
X149809523Y-130787742D01*
X149809523Y-130303933D01*
X149870000Y-130182980D01*
X149930476Y-130122504D01*
X150051428Y-130062028D01*
X150232857Y-130062028D01*
X150353809Y-130122504D01*
X150414285Y-130182980D01*
X150474761Y-130303933D01*
X150474761Y-130787742D01*
X149809523Y-128912980D02*
X149809523Y-129517742D01*
X150414285Y-129578219D01*
X150353809Y-129517742D01*
X150293333Y-129396790D01*
X150293333Y-129094409D01*
X150353809Y-128973457D01*
X150414285Y-128912980D01*
X150535238Y-128852504D01*
X150837619Y-128852504D01*
X150958571Y-128912980D01*
X151019047Y-128973457D01*
X151079523Y-129094409D01*
X151079523Y-129396790D01*
X151019047Y-129517742D01*
X150958571Y-129578219D01*
X151079523Y-127642980D02*
X151079523Y-128368695D01*
X151079523Y-128005838D02*
X149809523Y-128005838D01*
X149990952Y-128126790D01*
X150111904Y-128247742D01*
X150172380Y-128368695D01*
%TO.C,R52*%
X159979523Y-67162028D02*
X159374761Y-67585361D01*
X159979523Y-67887742D02*
X158709523Y-67887742D01*
X158709523Y-67403933D01*
X158770000Y-67282980D01*
X158830476Y-67222504D01*
X158951428Y-67162028D01*
X159132857Y-67162028D01*
X159253809Y-67222504D01*
X159314285Y-67282980D01*
X159374761Y-67403933D01*
X159374761Y-67887742D01*
X158709523Y-66012980D02*
X158709523Y-66617742D01*
X159314285Y-66678219D01*
X159253809Y-66617742D01*
X159193333Y-66496790D01*
X159193333Y-66194409D01*
X159253809Y-66073457D01*
X159314285Y-66012980D01*
X159435238Y-65952504D01*
X159737619Y-65952504D01*
X159858571Y-66012980D01*
X159919047Y-66073457D01*
X159979523Y-66194409D01*
X159979523Y-66496790D01*
X159919047Y-66617742D01*
X159858571Y-66678219D01*
X158830476Y-65468695D02*
X158770000Y-65408219D01*
X158709523Y-65287266D01*
X158709523Y-64984885D01*
X158770000Y-64863933D01*
X158830476Y-64803457D01*
X158951428Y-64742980D01*
X159072380Y-64742980D01*
X159253809Y-64803457D01*
X159979523Y-65529171D01*
X159979523Y-64742980D01*
%TO.C,R53*%
X159879523Y-76262028D02*
X159274761Y-76685361D01*
X159879523Y-76987742D02*
X158609523Y-76987742D01*
X158609523Y-76503933D01*
X158670000Y-76382980D01*
X158730476Y-76322504D01*
X158851428Y-76262028D01*
X159032857Y-76262028D01*
X159153809Y-76322504D01*
X159214285Y-76382980D01*
X159274761Y-76503933D01*
X159274761Y-76987742D01*
X158609523Y-75112980D02*
X158609523Y-75717742D01*
X159214285Y-75778219D01*
X159153809Y-75717742D01*
X159093333Y-75596790D01*
X159093333Y-75294409D01*
X159153809Y-75173457D01*
X159214285Y-75112980D01*
X159335238Y-75052504D01*
X159637619Y-75052504D01*
X159758571Y-75112980D01*
X159819047Y-75173457D01*
X159879523Y-75294409D01*
X159879523Y-75596790D01*
X159819047Y-75717742D01*
X159758571Y-75778219D01*
X158609523Y-74629171D02*
X158609523Y-73842980D01*
X159093333Y-74266314D01*
X159093333Y-74084885D01*
X159153809Y-73963933D01*
X159214285Y-73903457D01*
X159335238Y-73842980D01*
X159637619Y-73842980D01*
X159758571Y-73903457D01*
X159819047Y-73963933D01*
X159879523Y-74084885D01*
X159879523Y-74447742D01*
X159819047Y-74568695D01*
X159758571Y-74629171D01*
%TO.C,R54*%
X160079523Y-85362028D02*
X159474761Y-85785361D01*
X160079523Y-86087742D02*
X158809523Y-86087742D01*
X158809523Y-85603933D01*
X158870000Y-85482980D01*
X158930476Y-85422504D01*
X159051428Y-85362028D01*
X159232857Y-85362028D01*
X159353809Y-85422504D01*
X159414285Y-85482980D01*
X159474761Y-85603933D01*
X159474761Y-86087742D01*
X158809523Y-84212980D02*
X158809523Y-84817742D01*
X159414285Y-84878219D01*
X159353809Y-84817742D01*
X159293333Y-84696790D01*
X159293333Y-84394409D01*
X159353809Y-84273457D01*
X159414285Y-84212980D01*
X159535238Y-84152504D01*
X159837619Y-84152504D01*
X159958571Y-84212980D01*
X160019047Y-84273457D01*
X160079523Y-84394409D01*
X160079523Y-84696790D01*
X160019047Y-84817742D01*
X159958571Y-84878219D01*
X159232857Y-83063933D02*
X160079523Y-83063933D01*
X158749047Y-83366314D02*
X159656190Y-83668695D01*
X159656190Y-82882504D01*
%TO.C,R55*%
X159979523Y-94262028D02*
X159374761Y-94685361D01*
X159979523Y-94987742D02*
X158709523Y-94987742D01*
X158709523Y-94503933D01*
X158770000Y-94382980D01*
X158830476Y-94322504D01*
X158951428Y-94262028D01*
X159132857Y-94262028D01*
X159253809Y-94322504D01*
X159314285Y-94382980D01*
X159374761Y-94503933D01*
X159374761Y-94987742D01*
X158709523Y-93112980D02*
X158709523Y-93717742D01*
X159314285Y-93778219D01*
X159253809Y-93717742D01*
X159193333Y-93596790D01*
X159193333Y-93294409D01*
X159253809Y-93173457D01*
X159314285Y-93112980D01*
X159435238Y-93052504D01*
X159737619Y-93052504D01*
X159858571Y-93112980D01*
X159919047Y-93173457D01*
X159979523Y-93294409D01*
X159979523Y-93596790D01*
X159919047Y-93717742D01*
X159858571Y-93778219D01*
X158709523Y-91903457D02*
X158709523Y-92508219D01*
X159314285Y-92568695D01*
X159253809Y-92508219D01*
X159193333Y-92387266D01*
X159193333Y-92084885D01*
X159253809Y-91963933D01*
X159314285Y-91903457D01*
X159435238Y-91842980D01*
X159737619Y-91842980D01*
X159858571Y-91903457D01*
X159919047Y-91963933D01*
X159979523Y-92084885D01*
X159979523Y-92387266D01*
X159919047Y-92508219D01*
X159858571Y-92568695D01*
%TO.C,R56*%
X160179523Y-103162028D02*
X159574761Y-103585361D01*
X160179523Y-103887742D02*
X158909523Y-103887742D01*
X158909523Y-103403933D01*
X158970000Y-103282980D01*
X159030476Y-103222504D01*
X159151428Y-103162028D01*
X159332857Y-103162028D01*
X159453809Y-103222504D01*
X159514285Y-103282980D01*
X159574761Y-103403933D01*
X159574761Y-103887742D01*
X158909523Y-102012980D02*
X158909523Y-102617742D01*
X159514285Y-102678219D01*
X159453809Y-102617742D01*
X159393333Y-102496790D01*
X159393333Y-102194409D01*
X159453809Y-102073457D01*
X159514285Y-102012980D01*
X159635238Y-101952504D01*
X159937619Y-101952504D01*
X160058571Y-102012980D01*
X160119047Y-102073457D01*
X160179523Y-102194409D01*
X160179523Y-102496790D01*
X160119047Y-102617742D01*
X160058571Y-102678219D01*
X158909523Y-100863933D02*
X158909523Y-101105838D01*
X158970000Y-101226790D01*
X159030476Y-101287266D01*
X159211904Y-101408219D01*
X159453809Y-101468695D01*
X159937619Y-101468695D01*
X160058571Y-101408219D01*
X160119047Y-101347742D01*
X160179523Y-101226790D01*
X160179523Y-100984885D01*
X160119047Y-100863933D01*
X160058571Y-100803457D01*
X159937619Y-100742980D01*
X159635238Y-100742980D01*
X159514285Y-100803457D01*
X159453809Y-100863933D01*
X159393333Y-100984885D01*
X159393333Y-101226790D01*
X159453809Y-101347742D01*
X159514285Y-101408219D01*
X159635238Y-101468695D01*
%TO.C,R57*%
X159879523Y-112162028D02*
X159274761Y-112585361D01*
X159879523Y-112887742D02*
X158609523Y-112887742D01*
X158609523Y-112403933D01*
X158670000Y-112282980D01*
X158730476Y-112222504D01*
X158851428Y-112162028D01*
X159032857Y-112162028D01*
X159153809Y-112222504D01*
X159214285Y-112282980D01*
X159274761Y-112403933D01*
X159274761Y-112887742D01*
X158609523Y-111012980D02*
X158609523Y-111617742D01*
X159214285Y-111678219D01*
X159153809Y-111617742D01*
X159093333Y-111496790D01*
X159093333Y-111194409D01*
X159153809Y-111073457D01*
X159214285Y-111012980D01*
X159335238Y-110952504D01*
X159637619Y-110952504D01*
X159758571Y-111012980D01*
X159819047Y-111073457D01*
X159879523Y-111194409D01*
X159879523Y-111496790D01*
X159819047Y-111617742D01*
X159758571Y-111678219D01*
X158609523Y-110529171D02*
X158609523Y-109682504D01*
X159879523Y-110226790D01*
%TO.C,R58*%
X159979523Y-121162028D02*
X159374761Y-121585361D01*
X159979523Y-121887742D02*
X158709523Y-121887742D01*
X158709523Y-121403933D01*
X158770000Y-121282980D01*
X158830476Y-121222504D01*
X158951428Y-121162028D01*
X159132857Y-121162028D01*
X159253809Y-121222504D01*
X159314285Y-121282980D01*
X159374761Y-121403933D01*
X159374761Y-121887742D01*
X158709523Y-120012980D02*
X158709523Y-120617742D01*
X159314285Y-120678219D01*
X159253809Y-120617742D01*
X159193333Y-120496790D01*
X159193333Y-120194409D01*
X159253809Y-120073457D01*
X159314285Y-120012980D01*
X159435238Y-119952504D01*
X159737619Y-119952504D01*
X159858571Y-120012980D01*
X159919047Y-120073457D01*
X159979523Y-120194409D01*
X159979523Y-120496790D01*
X159919047Y-120617742D01*
X159858571Y-120678219D01*
X159253809Y-119226790D02*
X159193333Y-119347742D01*
X159132857Y-119408219D01*
X159011904Y-119468695D01*
X158951428Y-119468695D01*
X158830476Y-119408219D01*
X158770000Y-119347742D01*
X158709523Y-119226790D01*
X158709523Y-118984885D01*
X158770000Y-118863933D01*
X158830476Y-118803457D01*
X158951428Y-118742980D01*
X159011904Y-118742980D01*
X159132857Y-118803457D01*
X159193333Y-118863933D01*
X159253809Y-118984885D01*
X159253809Y-119226790D01*
X159314285Y-119347742D01*
X159374761Y-119408219D01*
X159495714Y-119468695D01*
X159737619Y-119468695D01*
X159858571Y-119408219D01*
X159919047Y-119347742D01*
X159979523Y-119226790D01*
X159979523Y-118984885D01*
X159919047Y-118863933D01*
X159858571Y-118803457D01*
X159737619Y-118742980D01*
X159495714Y-118742980D01*
X159374761Y-118803457D01*
X159314285Y-118863933D01*
X159253809Y-118984885D01*
%TO.C,R59*%
X159979523Y-130135228D02*
X159374761Y-130558561D01*
X159979523Y-130860942D02*
X158709523Y-130860942D01*
X158709523Y-130377133D01*
X158770000Y-130256180D01*
X158830476Y-130195704D01*
X158951428Y-130135228D01*
X159132857Y-130135228D01*
X159253809Y-130195704D01*
X159314285Y-130256180D01*
X159374761Y-130377133D01*
X159374761Y-130860942D01*
X158709523Y-128986180D02*
X158709523Y-129590942D01*
X159314285Y-129651419D01*
X159253809Y-129590942D01*
X159193333Y-129469990D01*
X159193333Y-129167609D01*
X159253809Y-129046657D01*
X159314285Y-128986180D01*
X159435238Y-128925704D01*
X159737619Y-128925704D01*
X159858571Y-128986180D01*
X159919047Y-129046657D01*
X159979523Y-129167609D01*
X159979523Y-129469990D01*
X159919047Y-129590942D01*
X159858571Y-129651419D01*
X159979523Y-128320942D02*
X159979523Y-128079038D01*
X159919047Y-127958085D01*
X159858571Y-127897609D01*
X159677142Y-127776657D01*
X159435238Y-127716180D01*
X158951428Y-127716180D01*
X158830476Y-127776657D01*
X158770000Y-127837133D01*
X158709523Y-127958085D01*
X158709523Y-128199990D01*
X158770000Y-128320942D01*
X158830476Y-128381419D01*
X158951428Y-128441895D01*
X159253809Y-128441895D01*
X159374761Y-128381419D01*
X159435238Y-128320942D01*
X159495714Y-128199990D01*
X159495714Y-127958085D01*
X159435238Y-127837133D01*
X159374761Y-127776657D01*
X159253809Y-127716180D01*
%TO.C,R60*%
X169079523Y-67162028D02*
X168474761Y-67585361D01*
X169079523Y-67887742D02*
X167809523Y-67887742D01*
X167809523Y-67403933D01*
X167870000Y-67282980D01*
X167930476Y-67222504D01*
X168051428Y-67162028D01*
X168232857Y-67162028D01*
X168353809Y-67222504D01*
X168414285Y-67282980D01*
X168474761Y-67403933D01*
X168474761Y-67887742D01*
X167809523Y-66073457D02*
X167809523Y-66315361D01*
X167870000Y-66436314D01*
X167930476Y-66496790D01*
X168111904Y-66617742D01*
X168353809Y-66678219D01*
X168837619Y-66678219D01*
X168958571Y-66617742D01*
X169019047Y-66557266D01*
X169079523Y-66436314D01*
X169079523Y-66194409D01*
X169019047Y-66073457D01*
X168958571Y-66012980D01*
X168837619Y-65952504D01*
X168535238Y-65952504D01*
X168414285Y-66012980D01*
X168353809Y-66073457D01*
X168293333Y-66194409D01*
X168293333Y-66436314D01*
X168353809Y-66557266D01*
X168414285Y-66617742D01*
X168535238Y-66678219D01*
X167809523Y-65166314D02*
X167809523Y-65045361D01*
X167870000Y-64924409D01*
X167930476Y-64863933D01*
X168051428Y-64803457D01*
X168293333Y-64742980D01*
X168595714Y-64742980D01*
X168837619Y-64803457D01*
X168958571Y-64863933D01*
X169019047Y-64924409D01*
X169079523Y-65045361D01*
X169079523Y-65166314D01*
X169019047Y-65287266D01*
X168958571Y-65347742D01*
X168837619Y-65408219D01*
X168595714Y-65468695D01*
X168293333Y-65468695D01*
X168051428Y-65408219D01*
X167930476Y-65347742D01*
X167870000Y-65287266D01*
X167809523Y-65166314D01*
%TO.C,R61*%
X168979523Y-76062028D02*
X168374761Y-76485361D01*
X168979523Y-76787742D02*
X167709523Y-76787742D01*
X167709523Y-76303933D01*
X167770000Y-76182980D01*
X167830476Y-76122504D01*
X167951428Y-76062028D01*
X168132857Y-76062028D01*
X168253809Y-76122504D01*
X168314285Y-76182980D01*
X168374761Y-76303933D01*
X168374761Y-76787742D01*
X167709523Y-74973457D02*
X167709523Y-75215361D01*
X167770000Y-75336314D01*
X167830476Y-75396790D01*
X168011904Y-75517742D01*
X168253809Y-75578219D01*
X168737619Y-75578219D01*
X168858571Y-75517742D01*
X168919047Y-75457266D01*
X168979523Y-75336314D01*
X168979523Y-75094409D01*
X168919047Y-74973457D01*
X168858571Y-74912980D01*
X168737619Y-74852504D01*
X168435238Y-74852504D01*
X168314285Y-74912980D01*
X168253809Y-74973457D01*
X168193333Y-75094409D01*
X168193333Y-75336314D01*
X168253809Y-75457266D01*
X168314285Y-75517742D01*
X168435238Y-75578219D01*
X168979523Y-73642980D02*
X168979523Y-74368695D01*
X168979523Y-74005838D02*
X167709523Y-74005838D01*
X167890952Y-74126790D01*
X168011904Y-74247742D01*
X168072380Y-74368695D01*
%TO.C,R62*%
X168979523Y-85262028D02*
X168374761Y-85685361D01*
X168979523Y-85987742D02*
X167709523Y-85987742D01*
X167709523Y-85503933D01*
X167770000Y-85382980D01*
X167830476Y-85322504D01*
X167951428Y-85262028D01*
X168132857Y-85262028D01*
X168253809Y-85322504D01*
X168314285Y-85382980D01*
X168374761Y-85503933D01*
X168374761Y-85987742D01*
X167709523Y-84173457D02*
X167709523Y-84415361D01*
X167770000Y-84536314D01*
X167830476Y-84596790D01*
X168011904Y-84717742D01*
X168253809Y-84778219D01*
X168737619Y-84778219D01*
X168858571Y-84717742D01*
X168919047Y-84657266D01*
X168979523Y-84536314D01*
X168979523Y-84294409D01*
X168919047Y-84173457D01*
X168858571Y-84112980D01*
X168737619Y-84052504D01*
X168435238Y-84052504D01*
X168314285Y-84112980D01*
X168253809Y-84173457D01*
X168193333Y-84294409D01*
X168193333Y-84536314D01*
X168253809Y-84657266D01*
X168314285Y-84717742D01*
X168435238Y-84778219D01*
X167830476Y-83568695D02*
X167770000Y-83508219D01*
X167709523Y-83387266D01*
X167709523Y-83084885D01*
X167770000Y-82963933D01*
X167830476Y-82903457D01*
X167951428Y-82842980D01*
X168072380Y-82842980D01*
X168253809Y-82903457D01*
X168979523Y-83629171D01*
X168979523Y-82842980D01*
%TO.C,R63*%
X168979523Y-94062028D02*
X168374761Y-94485361D01*
X168979523Y-94787742D02*
X167709523Y-94787742D01*
X167709523Y-94303933D01*
X167770000Y-94182980D01*
X167830476Y-94122504D01*
X167951428Y-94062028D01*
X168132857Y-94062028D01*
X168253809Y-94122504D01*
X168314285Y-94182980D01*
X168374761Y-94303933D01*
X168374761Y-94787742D01*
X167709523Y-92973457D02*
X167709523Y-93215361D01*
X167770000Y-93336314D01*
X167830476Y-93396790D01*
X168011904Y-93517742D01*
X168253809Y-93578219D01*
X168737619Y-93578219D01*
X168858571Y-93517742D01*
X168919047Y-93457266D01*
X168979523Y-93336314D01*
X168979523Y-93094409D01*
X168919047Y-92973457D01*
X168858571Y-92912980D01*
X168737619Y-92852504D01*
X168435238Y-92852504D01*
X168314285Y-92912980D01*
X168253809Y-92973457D01*
X168193333Y-93094409D01*
X168193333Y-93336314D01*
X168253809Y-93457266D01*
X168314285Y-93517742D01*
X168435238Y-93578219D01*
X167709523Y-92429171D02*
X167709523Y-91642980D01*
X168193333Y-92066314D01*
X168193333Y-91884885D01*
X168253809Y-91763933D01*
X168314285Y-91703457D01*
X168435238Y-91642980D01*
X168737619Y-91642980D01*
X168858571Y-91703457D01*
X168919047Y-91763933D01*
X168979523Y-91884885D01*
X168979523Y-92247742D01*
X168919047Y-92368695D01*
X168858571Y-92429171D01*
%TO.C,R64*%
X169079523Y-103162028D02*
X168474761Y-103585361D01*
X169079523Y-103887742D02*
X167809523Y-103887742D01*
X167809523Y-103403933D01*
X167870000Y-103282980D01*
X167930476Y-103222504D01*
X168051428Y-103162028D01*
X168232857Y-103162028D01*
X168353809Y-103222504D01*
X168414285Y-103282980D01*
X168474761Y-103403933D01*
X168474761Y-103887742D01*
X167809523Y-102073457D02*
X167809523Y-102315361D01*
X167870000Y-102436314D01*
X167930476Y-102496790D01*
X168111904Y-102617742D01*
X168353809Y-102678219D01*
X168837619Y-102678219D01*
X168958571Y-102617742D01*
X169019047Y-102557266D01*
X169079523Y-102436314D01*
X169079523Y-102194409D01*
X169019047Y-102073457D01*
X168958571Y-102012980D01*
X168837619Y-101952504D01*
X168535238Y-101952504D01*
X168414285Y-102012980D01*
X168353809Y-102073457D01*
X168293333Y-102194409D01*
X168293333Y-102436314D01*
X168353809Y-102557266D01*
X168414285Y-102617742D01*
X168535238Y-102678219D01*
X168232857Y-100863933D02*
X169079523Y-100863933D01*
X167749047Y-101166314D02*
X168656190Y-101468695D01*
X168656190Y-100682504D01*
%TO.C,R65*%
X169079523Y-112362028D02*
X168474761Y-112785361D01*
X169079523Y-113087742D02*
X167809523Y-113087742D01*
X167809523Y-112603933D01*
X167870000Y-112482980D01*
X167930476Y-112422504D01*
X168051428Y-112362028D01*
X168232857Y-112362028D01*
X168353809Y-112422504D01*
X168414285Y-112482980D01*
X168474761Y-112603933D01*
X168474761Y-113087742D01*
X167809523Y-111273457D02*
X167809523Y-111515361D01*
X167870000Y-111636314D01*
X167930476Y-111696790D01*
X168111904Y-111817742D01*
X168353809Y-111878219D01*
X168837619Y-111878219D01*
X168958571Y-111817742D01*
X169019047Y-111757266D01*
X169079523Y-111636314D01*
X169079523Y-111394409D01*
X169019047Y-111273457D01*
X168958571Y-111212980D01*
X168837619Y-111152504D01*
X168535238Y-111152504D01*
X168414285Y-111212980D01*
X168353809Y-111273457D01*
X168293333Y-111394409D01*
X168293333Y-111636314D01*
X168353809Y-111757266D01*
X168414285Y-111817742D01*
X168535238Y-111878219D01*
X167809523Y-110003457D02*
X167809523Y-110608219D01*
X168414285Y-110668695D01*
X168353809Y-110608219D01*
X168293333Y-110487266D01*
X168293333Y-110184885D01*
X168353809Y-110063933D01*
X168414285Y-110003457D01*
X168535238Y-109942980D01*
X168837619Y-109942980D01*
X168958571Y-110003457D01*
X169019047Y-110063933D01*
X169079523Y-110184885D01*
X169079523Y-110487266D01*
X169019047Y-110608219D01*
X168958571Y-110668695D01*
%TO.C,R66*%
X169079523Y-120962028D02*
X168474761Y-121385361D01*
X169079523Y-121687742D02*
X167809523Y-121687742D01*
X167809523Y-121203933D01*
X167870000Y-121082980D01*
X167930476Y-121022504D01*
X168051428Y-120962028D01*
X168232857Y-120962028D01*
X168353809Y-121022504D01*
X168414285Y-121082980D01*
X168474761Y-121203933D01*
X168474761Y-121687742D01*
X167809523Y-119873457D02*
X167809523Y-120115361D01*
X167870000Y-120236314D01*
X167930476Y-120296790D01*
X168111904Y-120417742D01*
X168353809Y-120478219D01*
X168837619Y-120478219D01*
X168958571Y-120417742D01*
X169019047Y-120357266D01*
X169079523Y-120236314D01*
X169079523Y-119994409D01*
X169019047Y-119873457D01*
X168958571Y-119812980D01*
X168837619Y-119752504D01*
X168535238Y-119752504D01*
X168414285Y-119812980D01*
X168353809Y-119873457D01*
X168293333Y-119994409D01*
X168293333Y-120236314D01*
X168353809Y-120357266D01*
X168414285Y-120417742D01*
X168535238Y-120478219D01*
X167809523Y-118663933D02*
X167809523Y-118905838D01*
X167870000Y-119026790D01*
X167930476Y-119087266D01*
X168111904Y-119208219D01*
X168353809Y-119268695D01*
X168837619Y-119268695D01*
X168958571Y-119208219D01*
X169019047Y-119147742D01*
X169079523Y-119026790D01*
X169079523Y-118784885D01*
X169019047Y-118663933D01*
X168958571Y-118603457D01*
X168837619Y-118542980D01*
X168535238Y-118542980D01*
X168414285Y-118603457D01*
X168353809Y-118663933D01*
X168293333Y-118784885D01*
X168293333Y-119026790D01*
X168353809Y-119147742D01*
X168414285Y-119208219D01*
X168535238Y-119268695D01*
%TO.C,R67*%
X169079523Y-130062028D02*
X168474761Y-130485361D01*
X169079523Y-130787742D02*
X167809523Y-130787742D01*
X167809523Y-130303933D01*
X167870000Y-130182980D01*
X167930476Y-130122504D01*
X168051428Y-130062028D01*
X168232857Y-130062028D01*
X168353809Y-130122504D01*
X168414285Y-130182980D01*
X168474761Y-130303933D01*
X168474761Y-130787742D01*
X167809523Y-128973457D02*
X167809523Y-129215361D01*
X167870000Y-129336314D01*
X167930476Y-129396790D01*
X168111904Y-129517742D01*
X168353809Y-129578219D01*
X168837619Y-129578219D01*
X168958571Y-129517742D01*
X169019047Y-129457266D01*
X169079523Y-129336314D01*
X169079523Y-129094409D01*
X169019047Y-128973457D01*
X168958571Y-128912980D01*
X168837619Y-128852504D01*
X168535238Y-128852504D01*
X168414285Y-128912980D01*
X168353809Y-128973457D01*
X168293333Y-129094409D01*
X168293333Y-129336314D01*
X168353809Y-129457266D01*
X168414285Y-129517742D01*
X168535238Y-129578219D01*
X167809523Y-128429171D02*
X167809523Y-127582504D01*
X169079523Y-128126790D01*
%TO.C,R68*%
X178079523Y-67162028D02*
X177474761Y-67585361D01*
X178079523Y-67887742D02*
X176809523Y-67887742D01*
X176809523Y-67403933D01*
X176870000Y-67282980D01*
X176930476Y-67222504D01*
X177051428Y-67162028D01*
X177232857Y-67162028D01*
X177353809Y-67222504D01*
X177414285Y-67282980D01*
X177474761Y-67403933D01*
X177474761Y-67887742D01*
X176809523Y-66073457D02*
X176809523Y-66315361D01*
X176870000Y-66436314D01*
X176930476Y-66496790D01*
X177111904Y-66617742D01*
X177353809Y-66678219D01*
X177837619Y-66678219D01*
X177958571Y-66617742D01*
X178019047Y-66557266D01*
X178079523Y-66436314D01*
X178079523Y-66194409D01*
X178019047Y-66073457D01*
X177958571Y-66012980D01*
X177837619Y-65952504D01*
X177535238Y-65952504D01*
X177414285Y-66012980D01*
X177353809Y-66073457D01*
X177293333Y-66194409D01*
X177293333Y-66436314D01*
X177353809Y-66557266D01*
X177414285Y-66617742D01*
X177535238Y-66678219D01*
X177353809Y-65226790D02*
X177293333Y-65347742D01*
X177232857Y-65408219D01*
X177111904Y-65468695D01*
X177051428Y-65468695D01*
X176930476Y-65408219D01*
X176870000Y-65347742D01*
X176809523Y-65226790D01*
X176809523Y-64984885D01*
X176870000Y-64863933D01*
X176930476Y-64803457D01*
X177051428Y-64742980D01*
X177111904Y-64742980D01*
X177232857Y-64803457D01*
X177293333Y-64863933D01*
X177353809Y-64984885D01*
X177353809Y-65226790D01*
X177414285Y-65347742D01*
X177474761Y-65408219D01*
X177595714Y-65468695D01*
X177837619Y-65468695D01*
X177958571Y-65408219D01*
X178019047Y-65347742D01*
X178079523Y-65226790D01*
X178079523Y-64984885D01*
X178019047Y-64863933D01*
X177958571Y-64803457D01*
X177837619Y-64742980D01*
X177595714Y-64742980D01*
X177474761Y-64803457D01*
X177414285Y-64863933D01*
X177353809Y-64984885D01*
%TO.C,R69*%
X177979523Y-76162028D02*
X177374761Y-76585361D01*
X177979523Y-76887742D02*
X176709523Y-76887742D01*
X176709523Y-76403933D01*
X176770000Y-76282980D01*
X176830476Y-76222504D01*
X176951428Y-76162028D01*
X177132857Y-76162028D01*
X177253809Y-76222504D01*
X177314285Y-76282980D01*
X177374761Y-76403933D01*
X177374761Y-76887742D01*
X176709523Y-75073457D02*
X176709523Y-75315361D01*
X176770000Y-75436314D01*
X176830476Y-75496790D01*
X177011904Y-75617742D01*
X177253809Y-75678219D01*
X177737619Y-75678219D01*
X177858571Y-75617742D01*
X177919047Y-75557266D01*
X177979523Y-75436314D01*
X177979523Y-75194409D01*
X177919047Y-75073457D01*
X177858571Y-75012980D01*
X177737619Y-74952504D01*
X177435238Y-74952504D01*
X177314285Y-75012980D01*
X177253809Y-75073457D01*
X177193333Y-75194409D01*
X177193333Y-75436314D01*
X177253809Y-75557266D01*
X177314285Y-75617742D01*
X177435238Y-75678219D01*
X177979523Y-74347742D02*
X177979523Y-74105838D01*
X177919047Y-73984885D01*
X177858571Y-73924409D01*
X177677142Y-73803457D01*
X177435238Y-73742980D01*
X176951428Y-73742980D01*
X176830476Y-73803457D01*
X176770000Y-73863933D01*
X176709523Y-73984885D01*
X176709523Y-74226790D01*
X176770000Y-74347742D01*
X176830476Y-74408219D01*
X176951428Y-74468695D01*
X177253809Y-74468695D01*
X177374761Y-74408219D01*
X177435238Y-74347742D01*
X177495714Y-74226790D01*
X177495714Y-73984885D01*
X177435238Y-73863933D01*
X177374761Y-73803457D01*
X177253809Y-73742980D01*
%TO.C,R70*%
X178079523Y-85362028D02*
X177474761Y-85785361D01*
X178079523Y-86087742D02*
X176809523Y-86087742D01*
X176809523Y-85603933D01*
X176870000Y-85482980D01*
X176930476Y-85422504D01*
X177051428Y-85362028D01*
X177232857Y-85362028D01*
X177353809Y-85422504D01*
X177414285Y-85482980D01*
X177474761Y-85603933D01*
X177474761Y-86087742D01*
X176809523Y-84938695D02*
X176809523Y-84092028D01*
X178079523Y-84636314D01*
X176809523Y-83366314D02*
X176809523Y-83245361D01*
X176870000Y-83124409D01*
X176930476Y-83063933D01*
X177051428Y-83003457D01*
X177293333Y-82942980D01*
X177595714Y-82942980D01*
X177837619Y-83003457D01*
X177958571Y-83063933D01*
X178019047Y-83124409D01*
X178079523Y-83245361D01*
X178079523Y-83366314D01*
X178019047Y-83487266D01*
X177958571Y-83547742D01*
X177837619Y-83608219D01*
X177595714Y-83668695D01*
X177293333Y-83668695D01*
X177051428Y-83608219D01*
X176930476Y-83547742D01*
X176870000Y-83487266D01*
X176809523Y-83366314D01*
%TO.C,R71*%
X177979523Y-94235228D02*
X177374761Y-94658561D01*
X177979523Y-94960942D02*
X176709523Y-94960942D01*
X176709523Y-94477133D01*
X176770000Y-94356180D01*
X176830476Y-94295704D01*
X176951428Y-94235228D01*
X177132857Y-94235228D01*
X177253809Y-94295704D01*
X177314285Y-94356180D01*
X177374761Y-94477133D01*
X177374761Y-94960942D01*
X176709523Y-93811895D02*
X176709523Y-92965228D01*
X177979523Y-93509514D01*
X177979523Y-91816180D02*
X177979523Y-92541895D01*
X177979523Y-92179038D02*
X176709523Y-92179038D01*
X176890952Y-92299990D01*
X177011904Y-92420942D01*
X177072380Y-92541895D01*
%TO.C,R72*%
X178079523Y-103162028D02*
X177474761Y-103585361D01*
X178079523Y-103887742D02*
X176809523Y-103887742D01*
X176809523Y-103403933D01*
X176870000Y-103282980D01*
X176930476Y-103222504D01*
X177051428Y-103162028D01*
X177232857Y-103162028D01*
X177353809Y-103222504D01*
X177414285Y-103282980D01*
X177474761Y-103403933D01*
X177474761Y-103887742D01*
X176809523Y-102738695D02*
X176809523Y-101892028D01*
X178079523Y-102436314D01*
X176930476Y-101468695D02*
X176870000Y-101408219D01*
X176809523Y-101287266D01*
X176809523Y-100984885D01*
X176870000Y-100863933D01*
X176930476Y-100803457D01*
X177051428Y-100742980D01*
X177172380Y-100742980D01*
X177353809Y-100803457D01*
X178079523Y-101529171D01*
X178079523Y-100742980D01*
%TO.C,R73*%
X177979523Y-112201829D02*
X177374761Y-112625162D01*
X177979523Y-112927543D02*
X176709523Y-112927543D01*
X176709523Y-112443734D01*
X176770000Y-112322781D01*
X176830476Y-112262305D01*
X176951428Y-112201829D01*
X177132857Y-112201829D01*
X177253809Y-112262305D01*
X177314285Y-112322781D01*
X177374761Y-112443734D01*
X177374761Y-112927543D01*
X176709523Y-111778496D02*
X176709523Y-110931829D01*
X177979523Y-111476115D01*
X176709523Y-110568972D02*
X176709523Y-109782781D01*
X177193333Y-110206115D01*
X177193333Y-110024686D01*
X177253809Y-109903734D01*
X177314285Y-109843258D01*
X177435238Y-109782781D01*
X177737619Y-109782781D01*
X177858571Y-109843258D01*
X177919047Y-109903734D01*
X177979523Y-110024686D01*
X177979523Y-110387543D01*
X177919047Y-110508496D01*
X177858571Y-110568972D01*
%TO.C,R74*%
X178079523Y-120962028D02*
X177474761Y-121385361D01*
X178079523Y-121687742D02*
X176809523Y-121687742D01*
X176809523Y-121203933D01*
X176870000Y-121082980D01*
X176930476Y-121022504D01*
X177051428Y-120962028D01*
X177232857Y-120962028D01*
X177353809Y-121022504D01*
X177414285Y-121082980D01*
X177474761Y-121203933D01*
X177474761Y-121687742D01*
X176809523Y-120538695D02*
X176809523Y-119692028D01*
X178079523Y-120236314D01*
X177232857Y-118663933D02*
X178079523Y-118663933D01*
X176749047Y-118966314D02*
X177656190Y-119268695D01*
X177656190Y-118482504D01*
%TO.C,R75*%
X177979523Y-130062028D02*
X177374761Y-130485361D01*
X177979523Y-130787742D02*
X176709523Y-130787742D01*
X176709523Y-130303933D01*
X176770000Y-130182980D01*
X176830476Y-130122504D01*
X176951428Y-130062028D01*
X177132857Y-130062028D01*
X177253809Y-130122504D01*
X177314285Y-130182980D01*
X177374761Y-130303933D01*
X177374761Y-130787742D01*
X176709523Y-129638695D02*
X176709523Y-128792028D01*
X177979523Y-129336314D01*
X176709523Y-127703457D02*
X176709523Y-128308219D01*
X177314285Y-128368695D01*
X177253809Y-128308219D01*
X177193333Y-128187266D01*
X177193333Y-127884885D01*
X177253809Y-127763933D01*
X177314285Y-127703457D01*
X177435238Y-127642980D01*
X177737619Y-127642980D01*
X177858571Y-127703457D01*
X177919047Y-127763933D01*
X177979523Y-127884885D01*
X177979523Y-128187266D01*
X177919047Y-128308219D01*
X177858571Y-128368695D01*
%TO.C,R76*%
X186979523Y-67162028D02*
X186374761Y-67585361D01*
X186979523Y-67887742D02*
X185709523Y-67887742D01*
X185709523Y-67403933D01*
X185770000Y-67282980D01*
X185830476Y-67222504D01*
X185951428Y-67162028D01*
X186132857Y-67162028D01*
X186253809Y-67222504D01*
X186314285Y-67282980D01*
X186374761Y-67403933D01*
X186374761Y-67887742D01*
X185709523Y-66738695D02*
X185709523Y-65892028D01*
X186979523Y-66436314D01*
X185709523Y-64863933D02*
X185709523Y-65105838D01*
X185770000Y-65226790D01*
X185830476Y-65287266D01*
X186011904Y-65408219D01*
X186253809Y-65468695D01*
X186737619Y-65468695D01*
X186858571Y-65408219D01*
X186919047Y-65347742D01*
X186979523Y-65226790D01*
X186979523Y-64984885D01*
X186919047Y-64863933D01*
X186858571Y-64803457D01*
X186737619Y-64742980D01*
X186435238Y-64742980D01*
X186314285Y-64803457D01*
X186253809Y-64863933D01*
X186193333Y-64984885D01*
X186193333Y-65226790D01*
X186253809Y-65347742D01*
X186314285Y-65408219D01*
X186435238Y-65468695D01*
%TO.C,R77*%
X186979523Y-76062028D02*
X186374761Y-76485361D01*
X186979523Y-76787742D02*
X185709523Y-76787742D01*
X185709523Y-76303933D01*
X185770000Y-76182980D01*
X185830476Y-76122504D01*
X185951428Y-76062028D01*
X186132857Y-76062028D01*
X186253809Y-76122504D01*
X186314285Y-76182980D01*
X186374761Y-76303933D01*
X186374761Y-76787742D01*
X185709523Y-75638695D02*
X185709523Y-74792028D01*
X186979523Y-75336314D01*
X185709523Y-74429171D02*
X185709523Y-73582504D01*
X186979523Y-74126790D01*
%TO.C,R78*%
X187079523Y-85162028D02*
X186474761Y-85585361D01*
X187079523Y-85887742D02*
X185809523Y-85887742D01*
X185809523Y-85403933D01*
X185870000Y-85282980D01*
X185930476Y-85222504D01*
X186051428Y-85162028D01*
X186232857Y-85162028D01*
X186353809Y-85222504D01*
X186414285Y-85282980D01*
X186474761Y-85403933D01*
X186474761Y-85887742D01*
X185809523Y-84738695D02*
X185809523Y-83892028D01*
X187079523Y-84436314D01*
X186353809Y-83226790D02*
X186293333Y-83347742D01*
X186232857Y-83408219D01*
X186111904Y-83468695D01*
X186051428Y-83468695D01*
X185930476Y-83408219D01*
X185870000Y-83347742D01*
X185809523Y-83226790D01*
X185809523Y-82984885D01*
X185870000Y-82863933D01*
X185930476Y-82803457D01*
X186051428Y-82742980D01*
X186111904Y-82742980D01*
X186232857Y-82803457D01*
X186293333Y-82863933D01*
X186353809Y-82984885D01*
X186353809Y-83226790D01*
X186414285Y-83347742D01*
X186474761Y-83408219D01*
X186595714Y-83468695D01*
X186837619Y-83468695D01*
X186958571Y-83408219D01*
X187019047Y-83347742D01*
X187079523Y-83226790D01*
X187079523Y-82984885D01*
X187019047Y-82863933D01*
X186958571Y-82803457D01*
X186837619Y-82742980D01*
X186595714Y-82742980D01*
X186474761Y-82803457D01*
X186414285Y-82863933D01*
X186353809Y-82984885D01*
%TO.C,R79*%
X187079523Y-94062028D02*
X186474761Y-94485361D01*
X187079523Y-94787742D02*
X185809523Y-94787742D01*
X185809523Y-94303933D01*
X185870000Y-94182980D01*
X185930476Y-94122504D01*
X186051428Y-94062028D01*
X186232857Y-94062028D01*
X186353809Y-94122504D01*
X186414285Y-94182980D01*
X186474761Y-94303933D01*
X186474761Y-94787742D01*
X185809523Y-93638695D02*
X185809523Y-92792028D01*
X187079523Y-93336314D01*
X187079523Y-92247742D02*
X187079523Y-92005838D01*
X187019047Y-91884885D01*
X186958571Y-91824409D01*
X186777142Y-91703457D01*
X186535238Y-91642980D01*
X186051428Y-91642980D01*
X185930476Y-91703457D01*
X185870000Y-91763933D01*
X185809523Y-91884885D01*
X185809523Y-92126790D01*
X185870000Y-92247742D01*
X185930476Y-92308219D01*
X186051428Y-92368695D01*
X186353809Y-92368695D01*
X186474761Y-92308219D01*
X186535238Y-92247742D01*
X186595714Y-92126790D01*
X186595714Y-91884885D01*
X186535238Y-91763933D01*
X186474761Y-91703457D01*
X186353809Y-91642980D01*
%TO.C,R80*%
X187079523Y-103262028D02*
X186474761Y-103685361D01*
X187079523Y-103987742D02*
X185809523Y-103987742D01*
X185809523Y-103503933D01*
X185870000Y-103382980D01*
X185930476Y-103322504D01*
X186051428Y-103262028D01*
X186232857Y-103262028D01*
X186353809Y-103322504D01*
X186414285Y-103382980D01*
X186474761Y-103503933D01*
X186474761Y-103987742D01*
X186353809Y-102536314D02*
X186293333Y-102657266D01*
X186232857Y-102717742D01*
X186111904Y-102778219D01*
X186051428Y-102778219D01*
X185930476Y-102717742D01*
X185870000Y-102657266D01*
X185809523Y-102536314D01*
X185809523Y-102294409D01*
X185870000Y-102173457D01*
X185930476Y-102112980D01*
X186051428Y-102052504D01*
X186111904Y-102052504D01*
X186232857Y-102112980D01*
X186293333Y-102173457D01*
X186353809Y-102294409D01*
X186353809Y-102536314D01*
X186414285Y-102657266D01*
X186474761Y-102717742D01*
X186595714Y-102778219D01*
X186837619Y-102778219D01*
X186958571Y-102717742D01*
X187019047Y-102657266D01*
X187079523Y-102536314D01*
X187079523Y-102294409D01*
X187019047Y-102173457D01*
X186958571Y-102112980D01*
X186837619Y-102052504D01*
X186595714Y-102052504D01*
X186474761Y-102112980D01*
X186414285Y-102173457D01*
X186353809Y-102294409D01*
X185809523Y-101266314D02*
X185809523Y-101145361D01*
X185870000Y-101024409D01*
X185930476Y-100963933D01*
X186051428Y-100903457D01*
X186293333Y-100842980D01*
X186595714Y-100842980D01*
X186837619Y-100903457D01*
X186958571Y-100963933D01*
X187019047Y-101024409D01*
X187079523Y-101145361D01*
X187079523Y-101266314D01*
X187019047Y-101387266D01*
X186958571Y-101447742D01*
X186837619Y-101508219D01*
X186595714Y-101568695D01*
X186293333Y-101568695D01*
X186051428Y-101508219D01*
X185930476Y-101447742D01*
X185870000Y-101387266D01*
X185809523Y-101266314D01*
%TO.C,R81*%
X186979523Y-112162028D02*
X186374761Y-112585361D01*
X186979523Y-112887742D02*
X185709523Y-112887742D01*
X185709523Y-112403933D01*
X185770000Y-112282980D01*
X185830476Y-112222504D01*
X185951428Y-112162028D01*
X186132857Y-112162028D01*
X186253809Y-112222504D01*
X186314285Y-112282980D01*
X186374761Y-112403933D01*
X186374761Y-112887742D01*
X186253809Y-111436314D02*
X186193333Y-111557266D01*
X186132857Y-111617742D01*
X186011904Y-111678219D01*
X185951428Y-111678219D01*
X185830476Y-111617742D01*
X185770000Y-111557266D01*
X185709523Y-111436314D01*
X185709523Y-111194409D01*
X185770000Y-111073457D01*
X185830476Y-111012980D01*
X185951428Y-110952504D01*
X186011904Y-110952504D01*
X186132857Y-111012980D01*
X186193333Y-111073457D01*
X186253809Y-111194409D01*
X186253809Y-111436314D01*
X186314285Y-111557266D01*
X186374761Y-111617742D01*
X186495714Y-111678219D01*
X186737619Y-111678219D01*
X186858571Y-111617742D01*
X186919047Y-111557266D01*
X186979523Y-111436314D01*
X186979523Y-111194409D01*
X186919047Y-111073457D01*
X186858571Y-111012980D01*
X186737619Y-110952504D01*
X186495714Y-110952504D01*
X186374761Y-111012980D01*
X186314285Y-111073457D01*
X186253809Y-111194409D01*
X186979523Y-109742980D02*
X186979523Y-110468695D01*
X186979523Y-110105838D02*
X185709523Y-110105838D01*
X185890952Y-110226790D01*
X186011904Y-110347742D01*
X186072380Y-110468695D01*
%TO.C,R82*%
X186979523Y-120962028D02*
X186374761Y-121385361D01*
X186979523Y-121687742D02*
X185709523Y-121687742D01*
X185709523Y-121203933D01*
X185770000Y-121082980D01*
X185830476Y-121022504D01*
X185951428Y-120962028D01*
X186132857Y-120962028D01*
X186253809Y-121022504D01*
X186314285Y-121082980D01*
X186374761Y-121203933D01*
X186374761Y-121687742D01*
X186253809Y-120236314D02*
X186193333Y-120357266D01*
X186132857Y-120417742D01*
X186011904Y-120478219D01*
X185951428Y-120478219D01*
X185830476Y-120417742D01*
X185770000Y-120357266D01*
X185709523Y-120236314D01*
X185709523Y-119994409D01*
X185770000Y-119873457D01*
X185830476Y-119812980D01*
X185951428Y-119752504D01*
X186011904Y-119752504D01*
X186132857Y-119812980D01*
X186193333Y-119873457D01*
X186253809Y-119994409D01*
X186253809Y-120236314D01*
X186314285Y-120357266D01*
X186374761Y-120417742D01*
X186495714Y-120478219D01*
X186737619Y-120478219D01*
X186858571Y-120417742D01*
X186919047Y-120357266D01*
X186979523Y-120236314D01*
X186979523Y-119994409D01*
X186919047Y-119873457D01*
X186858571Y-119812980D01*
X186737619Y-119752504D01*
X186495714Y-119752504D01*
X186374761Y-119812980D01*
X186314285Y-119873457D01*
X186253809Y-119994409D01*
X185830476Y-119268695D02*
X185770000Y-119208219D01*
X185709523Y-119087266D01*
X185709523Y-118784885D01*
X185770000Y-118663933D01*
X185830476Y-118603457D01*
X185951428Y-118542980D01*
X186072380Y-118542980D01*
X186253809Y-118603457D01*
X186979523Y-119329171D01*
X186979523Y-118542980D01*
%TO.C,R83*%
X187079523Y-130062028D02*
X186474761Y-130485361D01*
X187079523Y-130787742D02*
X185809523Y-130787742D01*
X185809523Y-130303933D01*
X185870000Y-130182980D01*
X185930476Y-130122504D01*
X186051428Y-130062028D01*
X186232857Y-130062028D01*
X186353809Y-130122504D01*
X186414285Y-130182980D01*
X186474761Y-130303933D01*
X186474761Y-130787742D01*
X186353809Y-129336314D02*
X186293333Y-129457266D01*
X186232857Y-129517742D01*
X186111904Y-129578219D01*
X186051428Y-129578219D01*
X185930476Y-129517742D01*
X185870000Y-129457266D01*
X185809523Y-129336314D01*
X185809523Y-129094409D01*
X185870000Y-128973457D01*
X185930476Y-128912980D01*
X186051428Y-128852504D01*
X186111904Y-128852504D01*
X186232857Y-128912980D01*
X186293333Y-128973457D01*
X186353809Y-129094409D01*
X186353809Y-129336314D01*
X186414285Y-129457266D01*
X186474761Y-129517742D01*
X186595714Y-129578219D01*
X186837619Y-129578219D01*
X186958571Y-129517742D01*
X187019047Y-129457266D01*
X187079523Y-129336314D01*
X187079523Y-129094409D01*
X187019047Y-128973457D01*
X186958571Y-128912980D01*
X186837619Y-128852504D01*
X186595714Y-128852504D01*
X186474761Y-128912980D01*
X186414285Y-128973457D01*
X186353809Y-129094409D01*
X185809523Y-128429171D02*
X185809523Y-127642980D01*
X186293333Y-128066314D01*
X186293333Y-127884885D01*
X186353809Y-127763933D01*
X186414285Y-127703457D01*
X186535238Y-127642980D01*
X186837619Y-127642980D01*
X186958571Y-127703457D01*
X187019047Y-127763933D01*
X187079523Y-127884885D01*
X187079523Y-128247742D01*
X187019047Y-128368695D01*
X186958571Y-128429171D01*
%TO.C,R84*%
X195979523Y-67262028D02*
X195374761Y-67685361D01*
X195979523Y-67987742D02*
X194709523Y-67987742D01*
X194709523Y-67503933D01*
X194770000Y-67382980D01*
X194830476Y-67322504D01*
X194951428Y-67262028D01*
X195132857Y-67262028D01*
X195253809Y-67322504D01*
X195314285Y-67382980D01*
X195374761Y-67503933D01*
X195374761Y-67987742D01*
X195253809Y-66536314D02*
X195193333Y-66657266D01*
X195132857Y-66717742D01*
X195011904Y-66778219D01*
X194951428Y-66778219D01*
X194830476Y-66717742D01*
X194770000Y-66657266D01*
X194709523Y-66536314D01*
X194709523Y-66294409D01*
X194770000Y-66173457D01*
X194830476Y-66112980D01*
X194951428Y-66052504D01*
X195011904Y-66052504D01*
X195132857Y-66112980D01*
X195193333Y-66173457D01*
X195253809Y-66294409D01*
X195253809Y-66536314D01*
X195314285Y-66657266D01*
X195374761Y-66717742D01*
X195495714Y-66778219D01*
X195737619Y-66778219D01*
X195858571Y-66717742D01*
X195919047Y-66657266D01*
X195979523Y-66536314D01*
X195979523Y-66294409D01*
X195919047Y-66173457D01*
X195858571Y-66112980D01*
X195737619Y-66052504D01*
X195495714Y-66052504D01*
X195374761Y-66112980D01*
X195314285Y-66173457D01*
X195253809Y-66294409D01*
X195132857Y-64963933D02*
X195979523Y-64963933D01*
X194649047Y-65266314D02*
X195556190Y-65568695D01*
X195556190Y-64782504D01*
%TO.C,R85*%
X195979523Y-76262028D02*
X195374761Y-76685361D01*
X195979523Y-76987742D02*
X194709523Y-76987742D01*
X194709523Y-76503933D01*
X194770000Y-76382980D01*
X194830476Y-76322504D01*
X194951428Y-76262028D01*
X195132857Y-76262028D01*
X195253809Y-76322504D01*
X195314285Y-76382980D01*
X195374761Y-76503933D01*
X195374761Y-76987742D01*
X195253809Y-75536314D02*
X195193333Y-75657266D01*
X195132857Y-75717742D01*
X195011904Y-75778219D01*
X194951428Y-75778219D01*
X194830476Y-75717742D01*
X194770000Y-75657266D01*
X194709523Y-75536314D01*
X194709523Y-75294409D01*
X194770000Y-75173457D01*
X194830476Y-75112980D01*
X194951428Y-75052504D01*
X195011904Y-75052504D01*
X195132857Y-75112980D01*
X195193333Y-75173457D01*
X195253809Y-75294409D01*
X195253809Y-75536314D01*
X195314285Y-75657266D01*
X195374761Y-75717742D01*
X195495714Y-75778219D01*
X195737619Y-75778219D01*
X195858571Y-75717742D01*
X195919047Y-75657266D01*
X195979523Y-75536314D01*
X195979523Y-75294409D01*
X195919047Y-75173457D01*
X195858571Y-75112980D01*
X195737619Y-75052504D01*
X195495714Y-75052504D01*
X195374761Y-75112980D01*
X195314285Y-75173457D01*
X195253809Y-75294409D01*
X194709523Y-73903457D02*
X194709523Y-74508219D01*
X195314285Y-74568695D01*
X195253809Y-74508219D01*
X195193333Y-74387266D01*
X195193333Y-74084885D01*
X195253809Y-73963933D01*
X195314285Y-73903457D01*
X195435238Y-73842980D01*
X195737619Y-73842980D01*
X195858571Y-73903457D01*
X195919047Y-73963933D01*
X195979523Y-74084885D01*
X195979523Y-74387266D01*
X195919047Y-74508219D01*
X195858571Y-74568695D01*
%TO.C,R86*%
X196079523Y-85362028D02*
X195474761Y-85785361D01*
X196079523Y-86087742D02*
X194809523Y-86087742D01*
X194809523Y-85603933D01*
X194870000Y-85482980D01*
X194930476Y-85422504D01*
X195051428Y-85362028D01*
X195232857Y-85362028D01*
X195353809Y-85422504D01*
X195414285Y-85482980D01*
X195474761Y-85603933D01*
X195474761Y-86087742D01*
X195353809Y-84636314D02*
X195293333Y-84757266D01*
X195232857Y-84817742D01*
X195111904Y-84878219D01*
X195051428Y-84878219D01*
X194930476Y-84817742D01*
X194870000Y-84757266D01*
X194809523Y-84636314D01*
X194809523Y-84394409D01*
X194870000Y-84273457D01*
X194930476Y-84212980D01*
X195051428Y-84152504D01*
X195111904Y-84152504D01*
X195232857Y-84212980D01*
X195293333Y-84273457D01*
X195353809Y-84394409D01*
X195353809Y-84636314D01*
X195414285Y-84757266D01*
X195474761Y-84817742D01*
X195595714Y-84878219D01*
X195837619Y-84878219D01*
X195958571Y-84817742D01*
X196019047Y-84757266D01*
X196079523Y-84636314D01*
X196079523Y-84394409D01*
X196019047Y-84273457D01*
X195958571Y-84212980D01*
X195837619Y-84152504D01*
X195595714Y-84152504D01*
X195474761Y-84212980D01*
X195414285Y-84273457D01*
X195353809Y-84394409D01*
X194809523Y-83063933D02*
X194809523Y-83305838D01*
X194870000Y-83426790D01*
X194930476Y-83487266D01*
X195111904Y-83608219D01*
X195353809Y-83668695D01*
X195837619Y-83668695D01*
X195958571Y-83608219D01*
X196019047Y-83547742D01*
X196079523Y-83426790D01*
X196079523Y-83184885D01*
X196019047Y-83063933D01*
X195958571Y-83003457D01*
X195837619Y-82942980D01*
X195535238Y-82942980D01*
X195414285Y-83003457D01*
X195353809Y-83063933D01*
X195293333Y-83184885D01*
X195293333Y-83426790D01*
X195353809Y-83547742D01*
X195414285Y-83608219D01*
X195535238Y-83668695D01*
%TO.C,R87*%
X195979523Y-94262028D02*
X195374761Y-94685361D01*
X195979523Y-94987742D02*
X194709523Y-94987742D01*
X194709523Y-94503933D01*
X194770000Y-94382980D01*
X194830476Y-94322504D01*
X194951428Y-94262028D01*
X195132857Y-94262028D01*
X195253809Y-94322504D01*
X195314285Y-94382980D01*
X195374761Y-94503933D01*
X195374761Y-94987742D01*
X195253809Y-93536314D02*
X195193333Y-93657266D01*
X195132857Y-93717742D01*
X195011904Y-93778219D01*
X194951428Y-93778219D01*
X194830476Y-93717742D01*
X194770000Y-93657266D01*
X194709523Y-93536314D01*
X194709523Y-93294409D01*
X194770000Y-93173457D01*
X194830476Y-93112980D01*
X194951428Y-93052504D01*
X195011904Y-93052504D01*
X195132857Y-93112980D01*
X195193333Y-93173457D01*
X195253809Y-93294409D01*
X195253809Y-93536314D01*
X195314285Y-93657266D01*
X195374761Y-93717742D01*
X195495714Y-93778219D01*
X195737619Y-93778219D01*
X195858571Y-93717742D01*
X195919047Y-93657266D01*
X195979523Y-93536314D01*
X195979523Y-93294409D01*
X195919047Y-93173457D01*
X195858571Y-93112980D01*
X195737619Y-93052504D01*
X195495714Y-93052504D01*
X195374761Y-93112980D01*
X195314285Y-93173457D01*
X195253809Y-93294409D01*
X194709523Y-92629171D02*
X194709523Y-91782504D01*
X195979523Y-92326790D01*
%TO.C,R88*%
X196079523Y-103162028D02*
X195474761Y-103585361D01*
X196079523Y-103887742D02*
X194809523Y-103887742D01*
X194809523Y-103403933D01*
X194870000Y-103282980D01*
X194930476Y-103222504D01*
X195051428Y-103162028D01*
X195232857Y-103162028D01*
X195353809Y-103222504D01*
X195414285Y-103282980D01*
X195474761Y-103403933D01*
X195474761Y-103887742D01*
X195353809Y-102436314D02*
X195293333Y-102557266D01*
X195232857Y-102617742D01*
X195111904Y-102678219D01*
X195051428Y-102678219D01*
X194930476Y-102617742D01*
X194870000Y-102557266D01*
X194809523Y-102436314D01*
X194809523Y-102194409D01*
X194870000Y-102073457D01*
X194930476Y-102012980D01*
X195051428Y-101952504D01*
X195111904Y-101952504D01*
X195232857Y-102012980D01*
X195293333Y-102073457D01*
X195353809Y-102194409D01*
X195353809Y-102436314D01*
X195414285Y-102557266D01*
X195474761Y-102617742D01*
X195595714Y-102678219D01*
X195837619Y-102678219D01*
X195958571Y-102617742D01*
X196019047Y-102557266D01*
X196079523Y-102436314D01*
X196079523Y-102194409D01*
X196019047Y-102073457D01*
X195958571Y-102012980D01*
X195837619Y-101952504D01*
X195595714Y-101952504D01*
X195474761Y-102012980D01*
X195414285Y-102073457D01*
X195353809Y-102194409D01*
X195353809Y-101226790D02*
X195293333Y-101347742D01*
X195232857Y-101408219D01*
X195111904Y-101468695D01*
X195051428Y-101468695D01*
X194930476Y-101408219D01*
X194870000Y-101347742D01*
X194809523Y-101226790D01*
X194809523Y-100984885D01*
X194870000Y-100863933D01*
X194930476Y-100803457D01*
X195051428Y-100742980D01*
X195111904Y-100742980D01*
X195232857Y-100803457D01*
X195293333Y-100863933D01*
X195353809Y-100984885D01*
X195353809Y-101226790D01*
X195414285Y-101347742D01*
X195474761Y-101408219D01*
X195595714Y-101468695D01*
X195837619Y-101468695D01*
X195958571Y-101408219D01*
X196019047Y-101347742D01*
X196079523Y-101226790D01*
X196079523Y-100984885D01*
X196019047Y-100863933D01*
X195958571Y-100803457D01*
X195837619Y-100742980D01*
X195595714Y-100742980D01*
X195474761Y-100803457D01*
X195414285Y-100863933D01*
X195353809Y-100984885D01*
%TO.C,R89*%
X196079523Y-112262028D02*
X195474761Y-112685361D01*
X196079523Y-112987742D02*
X194809523Y-112987742D01*
X194809523Y-112503933D01*
X194870000Y-112382980D01*
X194930476Y-112322504D01*
X195051428Y-112262028D01*
X195232857Y-112262028D01*
X195353809Y-112322504D01*
X195414285Y-112382980D01*
X195474761Y-112503933D01*
X195474761Y-112987742D01*
X195353809Y-111536314D02*
X195293333Y-111657266D01*
X195232857Y-111717742D01*
X195111904Y-111778219D01*
X195051428Y-111778219D01*
X194930476Y-111717742D01*
X194870000Y-111657266D01*
X194809523Y-111536314D01*
X194809523Y-111294409D01*
X194870000Y-111173457D01*
X194930476Y-111112980D01*
X195051428Y-111052504D01*
X195111904Y-111052504D01*
X195232857Y-111112980D01*
X195293333Y-111173457D01*
X195353809Y-111294409D01*
X195353809Y-111536314D01*
X195414285Y-111657266D01*
X195474761Y-111717742D01*
X195595714Y-111778219D01*
X195837619Y-111778219D01*
X195958571Y-111717742D01*
X196019047Y-111657266D01*
X196079523Y-111536314D01*
X196079523Y-111294409D01*
X196019047Y-111173457D01*
X195958571Y-111112980D01*
X195837619Y-111052504D01*
X195595714Y-111052504D01*
X195474761Y-111112980D01*
X195414285Y-111173457D01*
X195353809Y-111294409D01*
X196079523Y-110447742D02*
X196079523Y-110205838D01*
X196019047Y-110084885D01*
X195958571Y-110024409D01*
X195777142Y-109903457D01*
X195535238Y-109842980D01*
X195051428Y-109842980D01*
X194930476Y-109903457D01*
X194870000Y-109963933D01*
X194809523Y-110084885D01*
X194809523Y-110326790D01*
X194870000Y-110447742D01*
X194930476Y-110508219D01*
X195051428Y-110568695D01*
X195353809Y-110568695D01*
X195474761Y-110508219D01*
X195535238Y-110447742D01*
X195595714Y-110326790D01*
X195595714Y-110084885D01*
X195535238Y-109963933D01*
X195474761Y-109903457D01*
X195353809Y-109842980D01*
%TO.C,R90*%
X196079523Y-120962028D02*
X195474761Y-121385361D01*
X196079523Y-121687742D02*
X194809523Y-121687742D01*
X194809523Y-121203933D01*
X194870000Y-121082980D01*
X194930476Y-121022504D01*
X195051428Y-120962028D01*
X195232857Y-120962028D01*
X195353809Y-121022504D01*
X195414285Y-121082980D01*
X195474761Y-121203933D01*
X195474761Y-121687742D01*
X196079523Y-120357266D02*
X196079523Y-120115361D01*
X196019047Y-119994409D01*
X195958571Y-119933933D01*
X195777142Y-119812980D01*
X195535238Y-119752504D01*
X195051428Y-119752504D01*
X194930476Y-119812980D01*
X194870000Y-119873457D01*
X194809523Y-119994409D01*
X194809523Y-120236314D01*
X194870000Y-120357266D01*
X194930476Y-120417742D01*
X195051428Y-120478219D01*
X195353809Y-120478219D01*
X195474761Y-120417742D01*
X195535238Y-120357266D01*
X195595714Y-120236314D01*
X195595714Y-119994409D01*
X195535238Y-119873457D01*
X195474761Y-119812980D01*
X195353809Y-119752504D01*
X194809523Y-118966314D02*
X194809523Y-118845361D01*
X194870000Y-118724409D01*
X194930476Y-118663933D01*
X195051428Y-118603457D01*
X195293333Y-118542980D01*
X195595714Y-118542980D01*
X195837619Y-118603457D01*
X195958571Y-118663933D01*
X196019047Y-118724409D01*
X196079523Y-118845361D01*
X196079523Y-118966314D01*
X196019047Y-119087266D01*
X195958571Y-119147742D01*
X195837619Y-119208219D01*
X195595714Y-119268695D01*
X195293333Y-119268695D01*
X195051428Y-119208219D01*
X194930476Y-119147742D01*
X194870000Y-119087266D01*
X194809523Y-118966314D01*
%TO.C,R91*%
X195979523Y-130062028D02*
X195374761Y-130485361D01*
X195979523Y-130787742D02*
X194709523Y-130787742D01*
X194709523Y-130303933D01*
X194770000Y-130182980D01*
X194830476Y-130122504D01*
X194951428Y-130062028D01*
X195132857Y-130062028D01*
X195253809Y-130122504D01*
X195314285Y-130182980D01*
X195374761Y-130303933D01*
X195374761Y-130787742D01*
X195979523Y-129457266D02*
X195979523Y-129215361D01*
X195919047Y-129094409D01*
X195858571Y-129033933D01*
X195677142Y-128912980D01*
X195435238Y-128852504D01*
X194951428Y-128852504D01*
X194830476Y-128912980D01*
X194770000Y-128973457D01*
X194709523Y-129094409D01*
X194709523Y-129336314D01*
X194770000Y-129457266D01*
X194830476Y-129517742D01*
X194951428Y-129578219D01*
X195253809Y-129578219D01*
X195374761Y-129517742D01*
X195435238Y-129457266D01*
X195495714Y-129336314D01*
X195495714Y-129094409D01*
X195435238Y-128973457D01*
X195374761Y-128912980D01*
X195253809Y-128852504D01*
X195979523Y-127642980D02*
X195979523Y-128368695D01*
X195979523Y-128005838D02*
X194709523Y-128005838D01*
X194890952Y-128126790D01*
X195011904Y-128247742D01*
X195072380Y-128368695D01*
%TO.C,R92*%
X204979523Y-67162028D02*
X204374761Y-67585361D01*
X204979523Y-67887742D02*
X203709523Y-67887742D01*
X203709523Y-67403933D01*
X203770000Y-67282980D01*
X203830476Y-67222504D01*
X203951428Y-67162028D01*
X204132857Y-67162028D01*
X204253809Y-67222504D01*
X204314285Y-67282980D01*
X204374761Y-67403933D01*
X204374761Y-67887742D01*
X204979523Y-66557266D02*
X204979523Y-66315361D01*
X204919047Y-66194409D01*
X204858571Y-66133933D01*
X204677142Y-66012980D01*
X204435238Y-65952504D01*
X203951428Y-65952504D01*
X203830476Y-66012980D01*
X203770000Y-66073457D01*
X203709523Y-66194409D01*
X203709523Y-66436314D01*
X203770000Y-66557266D01*
X203830476Y-66617742D01*
X203951428Y-66678219D01*
X204253809Y-66678219D01*
X204374761Y-66617742D01*
X204435238Y-66557266D01*
X204495714Y-66436314D01*
X204495714Y-66194409D01*
X204435238Y-66073457D01*
X204374761Y-66012980D01*
X204253809Y-65952504D01*
X203830476Y-65468695D02*
X203770000Y-65408219D01*
X203709523Y-65287266D01*
X203709523Y-64984885D01*
X203770000Y-64863933D01*
X203830476Y-64803457D01*
X203951428Y-64742980D01*
X204072380Y-64742980D01*
X204253809Y-64803457D01*
X204979523Y-65529171D01*
X204979523Y-64742980D01*
%TO.C,R93*%
X204979523Y-76062028D02*
X204374761Y-76485361D01*
X204979523Y-76787742D02*
X203709523Y-76787742D01*
X203709523Y-76303933D01*
X203770000Y-76182980D01*
X203830476Y-76122504D01*
X203951428Y-76062028D01*
X204132857Y-76062028D01*
X204253809Y-76122504D01*
X204314285Y-76182980D01*
X204374761Y-76303933D01*
X204374761Y-76787742D01*
X204979523Y-75457266D02*
X204979523Y-75215361D01*
X204919047Y-75094409D01*
X204858571Y-75033933D01*
X204677142Y-74912980D01*
X204435238Y-74852504D01*
X203951428Y-74852504D01*
X203830476Y-74912980D01*
X203770000Y-74973457D01*
X203709523Y-75094409D01*
X203709523Y-75336314D01*
X203770000Y-75457266D01*
X203830476Y-75517742D01*
X203951428Y-75578219D01*
X204253809Y-75578219D01*
X204374761Y-75517742D01*
X204435238Y-75457266D01*
X204495714Y-75336314D01*
X204495714Y-75094409D01*
X204435238Y-74973457D01*
X204374761Y-74912980D01*
X204253809Y-74852504D01*
X203709523Y-74429171D02*
X203709523Y-73642980D01*
X204193333Y-74066314D01*
X204193333Y-73884885D01*
X204253809Y-73763933D01*
X204314285Y-73703457D01*
X204435238Y-73642980D01*
X204737619Y-73642980D01*
X204858571Y-73703457D01*
X204919047Y-73763933D01*
X204979523Y-73884885D01*
X204979523Y-74247742D01*
X204919047Y-74368695D01*
X204858571Y-74429171D01*
%TO.C,R94*%
X205079523Y-85162028D02*
X204474761Y-85585361D01*
X205079523Y-85887742D02*
X203809523Y-85887742D01*
X203809523Y-85403933D01*
X203870000Y-85282980D01*
X203930476Y-85222504D01*
X204051428Y-85162028D01*
X204232857Y-85162028D01*
X204353809Y-85222504D01*
X204414285Y-85282980D01*
X204474761Y-85403933D01*
X204474761Y-85887742D01*
X205079523Y-84557266D02*
X205079523Y-84315361D01*
X205019047Y-84194409D01*
X204958571Y-84133933D01*
X204777142Y-84012980D01*
X204535238Y-83952504D01*
X204051428Y-83952504D01*
X203930476Y-84012980D01*
X203870000Y-84073457D01*
X203809523Y-84194409D01*
X203809523Y-84436314D01*
X203870000Y-84557266D01*
X203930476Y-84617742D01*
X204051428Y-84678219D01*
X204353809Y-84678219D01*
X204474761Y-84617742D01*
X204535238Y-84557266D01*
X204595714Y-84436314D01*
X204595714Y-84194409D01*
X204535238Y-84073457D01*
X204474761Y-84012980D01*
X204353809Y-83952504D01*
X204232857Y-82863933D02*
X205079523Y-82863933D01*
X203749047Y-83166314D02*
X204656190Y-83468695D01*
X204656190Y-82682504D01*
%TO.C,R95*%
X204979523Y-94062028D02*
X204374761Y-94485361D01*
X204979523Y-94787742D02*
X203709523Y-94787742D01*
X203709523Y-94303933D01*
X203770000Y-94182980D01*
X203830476Y-94122504D01*
X203951428Y-94062028D01*
X204132857Y-94062028D01*
X204253809Y-94122504D01*
X204314285Y-94182980D01*
X204374761Y-94303933D01*
X204374761Y-94787742D01*
X204979523Y-93457266D02*
X204979523Y-93215361D01*
X204919047Y-93094409D01*
X204858571Y-93033933D01*
X204677142Y-92912980D01*
X204435238Y-92852504D01*
X203951428Y-92852504D01*
X203830476Y-92912980D01*
X203770000Y-92973457D01*
X203709523Y-93094409D01*
X203709523Y-93336314D01*
X203770000Y-93457266D01*
X203830476Y-93517742D01*
X203951428Y-93578219D01*
X204253809Y-93578219D01*
X204374761Y-93517742D01*
X204435238Y-93457266D01*
X204495714Y-93336314D01*
X204495714Y-93094409D01*
X204435238Y-92973457D01*
X204374761Y-92912980D01*
X204253809Y-92852504D01*
X203709523Y-91703457D02*
X203709523Y-92308219D01*
X204314285Y-92368695D01*
X204253809Y-92308219D01*
X204193333Y-92187266D01*
X204193333Y-91884885D01*
X204253809Y-91763933D01*
X204314285Y-91703457D01*
X204435238Y-91642980D01*
X204737619Y-91642980D01*
X204858571Y-91703457D01*
X204919047Y-91763933D01*
X204979523Y-91884885D01*
X204979523Y-92187266D01*
X204919047Y-92308219D01*
X204858571Y-92368695D01*
%TO.C,R96*%
X204979523Y-103162028D02*
X204374761Y-103585361D01*
X204979523Y-103887742D02*
X203709523Y-103887742D01*
X203709523Y-103403933D01*
X203770000Y-103282980D01*
X203830476Y-103222504D01*
X203951428Y-103162028D01*
X204132857Y-103162028D01*
X204253809Y-103222504D01*
X204314285Y-103282980D01*
X204374761Y-103403933D01*
X204374761Y-103887742D01*
X204979523Y-102557266D02*
X204979523Y-102315361D01*
X204919047Y-102194409D01*
X204858571Y-102133933D01*
X204677142Y-102012980D01*
X204435238Y-101952504D01*
X203951428Y-101952504D01*
X203830476Y-102012980D01*
X203770000Y-102073457D01*
X203709523Y-102194409D01*
X203709523Y-102436314D01*
X203770000Y-102557266D01*
X203830476Y-102617742D01*
X203951428Y-102678219D01*
X204253809Y-102678219D01*
X204374761Y-102617742D01*
X204435238Y-102557266D01*
X204495714Y-102436314D01*
X204495714Y-102194409D01*
X204435238Y-102073457D01*
X204374761Y-102012980D01*
X204253809Y-101952504D01*
X203709523Y-100863933D02*
X203709523Y-101105838D01*
X203770000Y-101226790D01*
X203830476Y-101287266D01*
X204011904Y-101408219D01*
X204253809Y-101468695D01*
X204737619Y-101468695D01*
X204858571Y-101408219D01*
X204919047Y-101347742D01*
X204979523Y-101226790D01*
X204979523Y-100984885D01*
X204919047Y-100863933D01*
X204858571Y-100803457D01*
X204737619Y-100742980D01*
X204435238Y-100742980D01*
X204314285Y-100803457D01*
X204253809Y-100863933D01*
X204193333Y-100984885D01*
X204193333Y-101226790D01*
X204253809Y-101347742D01*
X204314285Y-101408219D01*
X204435238Y-101468695D01*
%TO.C,R97*%
X204879523Y-112362028D02*
X204274761Y-112785361D01*
X204879523Y-113087742D02*
X203609523Y-113087742D01*
X203609523Y-112603933D01*
X203670000Y-112482980D01*
X203730476Y-112422504D01*
X203851428Y-112362028D01*
X204032857Y-112362028D01*
X204153809Y-112422504D01*
X204214285Y-112482980D01*
X204274761Y-112603933D01*
X204274761Y-113087742D01*
X204879523Y-111757266D02*
X204879523Y-111515361D01*
X204819047Y-111394409D01*
X204758571Y-111333933D01*
X204577142Y-111212980D01*
X204335238Y-111152504D01*
X203851428Y-111152504D01*
X203730476Y-111212980D01*
X203670000Y-111273457D01*
X203609523Y-111394409D01*
X203609523Y-111636314D01*
X203670000Y-111757266D01*
X203730476Y-111817742D01*
X203851428Y-111878219D01*
X204153809Y-111878219D01*
X204274761Y-111817742D01*
X204335238Y-111757266D01*
X204395714Y-111636314D01*
X204395714Y-111394409D01*
X204335238Y-111273457D01*
X204274761Y-111212980D01*
X204153809Y-111152504D01*
X203609523Y-110729171D02*
X203609523Y-109882504D01*
X204879523Y-110426790D01*
%TO.C,R98*%
X205079523Y-121162028D02*
X204474761Y-121585361D01*
X205079523Y-121887742D02*
X203809523Y-121887742D01*
X203809523Y-121403933D01*
X203870000Y-121282980D01*
X203930476Y-121222504D01*
X204051428Y-121162028D01*
X204232857Y-121162028D01*
X204353809Y-121222504D01*
X204414285Y-121282980D01*
X204474761Y-121403933D01*
X204474761Y-121887742D01*
X205079523Y-120557266D02*
X205079523Y-120315361D01*
X205019047Y-120194409D01*
X204958571Y-120133933D01*
X204777142Y-120012980D01*
X204535238Y-119952504D01*
X204051428Y-119952504D01*
X203930476Y-120012980D01*
X203870000Y-120073457D01*
X203809523Y-120194409D01*
X203809523Y-120436314D01*
X203870000Y-120557266D01*
X203930476Y-120617742D01*
X204051428Y-120678219D01*
X204353809Y-120678219D01*
X204474761Y-120617742D01*
X204535238Y-120557266D01*
X204595714Y-120436314D01*
X204595714Y-120194409D01*
X204535238Y-120073457D01*
X204474761Y-120012980D01*
X204353809Y-119952504D01*
X204353809Y-119226790D02*
X204293333Y-119347742D01*
X204232857Y-119408219D01*
X204111904Y-119468695D01*
X204051428Y-119468695D01*
X203930476Y-119408219D01*
X203870000Y-119347742D01*
X203809523Y-119226790D01*
X203809523Y-118984885D01*
X203870000Y-118863933D01*
X203930476Y-118803457D01*
X204051428Y-118742980D01*
X204111904Y-118742980D01*
X204232857Y-118803457D01*
X204293333Y-118863933D01*
X204353809Y-118984885D01*
X204353809Y-119226790D01*
X204414285Y-119347742D01*
X204474761Y-119408219D01*
X204595714Y-119468695D01*
X204837619Y-119468695D01*
X204958571Y-119408219D01*
X205019047Y-119347742D01*
X205079523Y-119226790D01*
X205079523Y-118984885D01*
X205019047Y-118863933D01*
X204958571Y-118803457D01*
X204837619Y-118742980D01*
X204595714Y-118742980D01*
X204474761Y-118803457D01*
X204414285Y-118863933D01*
X204353809Y-118984885D01*
%TO.C,R99*%
X205079523Y-130062028D02*
X204474761Y-130485361D01*
X205079523Y-130787742D02*
X203809523Y-130787742D01*
X203809523Y-130303933D01*
X203870000Y-130182980D01*
X203930476Y-130122504D01*
X204051428Y-130062028D01*
X204232857Y-130062028D01*
X204353809Y-130122504D01*
X204414285Y-130182980D01*
X204474761Y-130303933D01*
X204474761Y-130787742D01*
X205079523Y-129457266D02*
X205079523Y-129215361D01*
X205019047Y-129094409D01*
X204958571Y-129033933D01*
X204777142Y-128912980D01*
X204535238Y-128852504D01*
X204051428Y-128852504D01*
X203930476Y-128912980D01*
X203870000Y-128973457D01*
X203809523Y-129094409D01*
X203809523Y-129336314D01*
X203870000Y-129457266D01*
X203930476Y-129517742D01*
X204051428Y-129578219D01*
X204353809Y-129578219D01*
X204474761Y-129517742D01*
X204535238Y-129457266D01*
X204595714Y-129336314D01*
X204595714Y-129094409D01*
X204535238Y-128973457D01*
X204474761Y-128912980D01*
X204353809Y-128852504D01*
X205079523Y-128247742D02*
X205079523Y-128005838D01*
X205019047Y-127884885D01*
X204958571Y-127824409D01*
X204777142Y-127703457D01*
X204535238Y-127642980D01*
X204051428Y-127642980D01*
X203930476Y-127703457D01*
X203870000Y-127763933D01*
X203809523Y-127884885D01*
X203809523Y-128126790D01*
X203870000Y-128247742D01*
X203930476Y-128308219D01*
X204051428Y-128368695D01*
X204353809Y-128368695D01*
X204474761Y-128308219D01*
X204535238Y-128247742D01*
X204595714Y-128126790D01*
X204595714Y-127884885D01*
X204535238Y-127763933D01*
X204474761Y-127703457D01*
X204353809Y-127642980D01*
%TO.C,R100*%
X213979523Y-67966790D02*
X213374761Y-68390123D01*
X213979523Y-68692504D02*
X212709523Y-68692504D01*
X212709523Y-68208695D01*
X212770000Y-68087742D01*
X212830476Y-68027266D01*
X212951428Y-67966790D01*
X213132857Y-67966790D01*
X213253809Y-68027266D01*
X213314285Y-68087742D01*
X213374761Y-68208695D01*
X213374761Y-68692504D01*
X213979523Y-66757266D02*
X213979523Y-67482980D01*
X213979523Y-67120123D02*
X212709523Y-67120123D01*
X212890952Y-67241076D01*
X213011904Y-67362028D01*
X213072380Y-67482980D01*
X212709523Y-65971076D02*
X212709523Y-65850123D01*
X212770000Y-65729171D01*
X212830476Y-65668695D01*
X212951428Y-65608219D01*
X213193333Y-65547742D01*
X213495714Y-65547742D01*
X213737619Y-65608219D01*
X213858571Y-65668695D01*
X213919047Y-65729171D01*
X213979523Y-65850123D01*
X213979523Y-65971076D01*
X213919047Y-66092028D01*
X213858571Y-66152504D01*
X213737619Y-66212980D01*
X213495714Y-66273457D01*
X213193333Y-66273457D01*
X212951428Y-66212980D01*
X212830476Y-66152504D01*
X212770000Y-66092028D01*
X212709523Y-65971076D01*
X212709523Y-64761552D02*
X212709523Y-64640600D01*
X212770000Y-64519647D01*
X212830476Y-64459171D01*
X212951428Y-64398695D01*
X213193333Y-64338219D01*
X213495714Y-64338219D01*
X213737619Y-64398695D01*
X213858571Y-64459171D01*
X213919047Y-64519647D01*
X213979523Y-64640600D01*
X213979523Y-64761552D01*
X213919047Y-64882504D01*
X213858571Y-64942980D01*
X213737619Y-65003457D01*
X213495714Y-65063933D01*
X213193333Y-65063933D01*
X212951428Y-65003457D01*
X212830476Y-64942980D01*
X212770000Y-64882504D01*
X212709523Y-64761552D01*
%TO.C,R101*%
X213879523Y-76966790D02*
X213274761Y-77390123D01*
X213879523Y-77692504D02*
X212609523Y-77692504D01*
X212609523Y-77208695D01*
X212670000Y-77087742D01*
X212730476Y-77027266D01*
X212851428Y-76966790D01*
X213032857Y-76966790D01*
X213153809Y-77027266D01*
X213214285Y-77087742D01*
X213274761Y-77208695D01*
X213274761Y-77692504D01*
X213879523Y-75757266D02*
X213879523Y-76482980D01*
X213879523Y-76120123D02*
X212609523Y-76120123D01*
X212790952Y-76241076D01*
X212911904Y-76362028D01*
X212972380Y-76482980D01*
X212609523Y-74971076D02*
X212609523Y-74850123D01*
X212670000Y-74729171D01*
X212730476Y-74668695D01*
X212851428Y-74608219D01*
X213093333Y-74547742D01*
X213395714Y-74547742D01*
X213637619Y-74608219D01*
X213758571Y-74668695D01*
X213819047Y-74729171D01*
X213879523Y-74850123D01*
X213879523Y-74971076D01*
X213819047Y-75092028D01*
X213758571Y-75152504D01*
X213637619Y-75212980D01*
X213395714Y-75273457D01*
X213093333Y-75273457D01*
X212851428Y-75212980D01*
X212730476Y-75152504D01*
X212670000Y-75092028D01*
X212609523Y-74971076D01*
X213879523Y-73338219D02*
X213879523Y-74063933D01*
X213879523Y-73701076D02*
X212609523Y-73701076D01*
X212790952Y-73822028D01*
X212911904Y-73942980D01*
X212972380Y-74063933D01*
%TO.C,R102*%
X214079523Y-86066790D02*
X213474761Y-86490123D01*
X214079523Y-86792504D02*
X212809523Y-86792504D01*
X212809523Y-86308695D01*
X212870000Y-86187742D01*
X212930476Y-86127266D01*
X213051428Y-86066790D01*
X213232857Y-86066790D01*
X213353809Y-86127266D01*
X213414285Y-86187742D01*
X213474761Y-86308695D01*
X213474761Y-86792504D01*
X214079523Y-84857266D02*
X214079523Y-85582980D01*
X214079523Y-85220123D02*
X212809523Y-85220123D01*
X212990952Y-85341076D01*
X213111904Y-85462028D01*
X213172380Y-85582980D01*
X212809523Y-84071076D02*
X212809523Y-83950123D01*
X212870000Y-83829171D01*
X212930476Y-83768695D01*
X213051428Y-83708219D01*
X213293333Y-83647742D01*
X213595714Y-83647742D01*
X213837619Y-83708219D01*
X213958571Y-83768695D01*
X214019047Y-83829171D01*
X214079523Y-83950123D01*
X214079523Y-84071076D01*
X214019047Y-84192028D01*
X213958571Y-84252504D01*
X213837619Y-84312980D01*
X213595714Y-84373457D01*
X213293333Y-84373457D01*
X213051428Y-84312980D01*
X212930476Y-84252504D01*
X212870000Y-84192028D01*
X212809523Y-84071076D01*
X212930476Y-83163933D02*
X212870000Y-83103457D01*
X212809523Y-82982504D01*
X212809523Y-82680123D01*
X212870000Y-82559171D01*
X212930476Y-82498695D01*
X213051428Y-82438219D01*
X213172380Y-82438219D01*
X213353809Y-82498695D01*
X214079523Y-83224409D01*
X214079523Y-82438219D01*
%TO.C,R103*%
X213979523Y-95066790D02*
X213374761Y-95490123D01*
X213979523Y-95792504D02*
X212709523Y-95792504D01*
X212709523Y-95308695D01*
X212770000Y-95187742D01*
X212830476Y-95127266D01*
X212951428Y-95066790D01*
X213132857Y-95066790D01*
X213253809Y-95127266D01*
X213314285Y-95187742D01*
X213374761Y-95308695D01*
X213374761Y-95792504D01*
X213979523Y-93857266D02*
X213979523Y-94582980D01*
X213979523Y-94220123D02*
X212709523Y-94220123D01*
X212890952Y-94341076D01*
X213011904Y-94462028D01*
X213072380Y-94582980D01*
X212709523Y-93071076D02*
X212709523Y-92950123D01*
X212770000Y-92829171D01*
X212830476Y-92768695D01*
X212951428Y-92708219D01*
X213193333Y-92647742D01*
X213495714Y-92647742D01*
X213737619Y-92708219D01*
X213858571Y-92768695D01*
X213919047Y-92829171D01*
X213979523Y-92950123D01*
X213979523Y-93071076D01*
X213919047Y-93192028D01*
X213858571Y-93252504D01*
X213737619Y-93312980D01*
X213495714Y-93373457D01*
X213193333Y-93373457D01*
X212951428Y-93312980D01*
X212830476Y-93252504D01*
X212770000Y-93192028D01*
X212709523Y-93071076D01*
X212709523Y-92224409D02*
X212709523Y-91438219D01*
X213193333Y-91861552D01*
X213193333Y-91680123D01*
X213253809Y-91559171D01*
X213314285Y-91498695D01*
X213435238Y-91438219D01*
X213737619Y-91438219D01*
X213858571Y-91498695D01*
X213919047Y-91559171D01*
X213979523Y-91680123D01*
X213979523Y-92042980D01*
X213919047Y-92163933D01*
X213858571Y-92224409D01*
%TO.C,R104*%
X214179523Y-103866790D02*
X213574761Y-104290123D01*
X214179523Y-104592504D02*
X212909523Y-104592504D01*
X212909523Y-104108695D01*
X212970000Y-103987742D01*
X213030476Y-103927266D01*
X213151428Y-103866790D01*
X213332857Y-103866790D01*
X213453809Y-103927266D01*
X213514285Y-103987742D01*
X213574761Y-104108695D01*
X213574761Y-104592504D01*
X214179523Y-102657266D02*
X214179523Y-103382980D01*
X214179523Y-103020123D02*
X212909523Y-103020123D01*
X213090952Y-103141076D01*
X213211904Y-103262028D01*
X213272380Y-103382980D01*
X212909523Y-101871076D02*
X212909523Y-101750123D01*
X212970000Y-101629171D01*
X213030476Y-101568695D01*
X213151428Y-101508219D01*
X213393333Y-101447742D01*
X213695714Y-101447742D01*
X213937619Y-101508219D01*
X214058571Y-101568695D01*
X214119047Y-101629171D01*
X214179523Y-101750123D01*
X214179523Y-101871076D01*
X214119047Y-101992028D01*
X214058571Y-102052504D01*
X213937619Y-102112980D01*
X213695714Y-102173457D01*
X213393333Y-102173457D01*
X213151428Y-102112980D01*
X213030476Y-102052504D01*
X212970000Y-101992028D01*
X212909523Y-101871076D01*
X213332857Y-100359171D02*
X214179523Y-100359171D01*
X212849047Y-100661552D02*
X213756190Y-100963933D01*
X213756190Y-100177742D01*
%TO.C,R105*%
X213879523Y-112966790D02*
X213274761Y-113390123D01*
X213879523Y-113692504D02*
X212609523Y-113692504D01*
X212609523Y-113208695D01*
X212670000Y-113087742D01*
X212730476Y-113027266D01*
X212851428Y-112966790D01*
X213032857Y-112966790D01*
X213153809Y-113027266D01*
X213214285Y-113087742D01*
X213274761Y-113208695D01*
X213274761Y-113692504D01*
X213879523Y-111757266D02*
X213879523Y-112482980D01*
X213879523Y-112120123D02*
X212609523Y-112120123D01*
X212790952Y-112241076D01*
X212911904Y-112362028D01*
X212972380Y-112482980D01*
X212609523Y-110971076D02*
X212609523Y-110850123D01*
X212670000Y-110729171D01*
X212730476Y-110668695D01*
X212851428Y-110608219D01*
X213093333Y-110547742D01*
X213395714Y-110547742D01*
X213637619Y-110608219D01*
X213758571Y-110668695D01*
X213819047Y-110729171D01*
X213879523Y-110850123D01*
X213879523Y-110971076D01*
X213819047Y-111092028D01*
X213758571Y-111152504D01*
X213637619Y-111212980D01*
X213395714Y-111273457D01*
X213093333Y-111273457D01*
X212851428Y-111212980D01*
X212730476Y-111152504D01*
X212670000Y-111092028D01*
X212609523Y-110971076D01*
X212609523Y-109398695D02*
X212609523Y-110003457D01*
X213214285Y-110063933D01*
X213153809Y-110003457D01*
X213093333Y-109882504D01*
X213093333Y-109580123D01*
X213153809Y-109459171D01*
X213214285Y-109398695D01*
X213335238Y-109338219D01*
X213637619Y-109338219D01*
X213758571Y-109398695D01*
X213819047Y-109459171D01*
X213879523Y-109580123D01*
X213879523Y-109882504D01*
X213819047Y-110003457D01*
X213758571Y-110063933D01*
%TO.C,R106*%
X214079523Y-121766790D02*
X213474761Y-122190123D01*
X214079523Y-122492504D02*
X212809523Y-122492504D01*
X212809523Y-122008695D01*
X212870000Y-121887742D01*
X212930476Y-121827266D01*
X213051428Y-121766790D01*
X213232857Y-121766790D01*
X213353809Y-121827266D01*
X213414285Y-121887742D01*
X213474761Y-122008695D01*
X213474761Y-122492504D01*
X214079523Y-120557266D02*
X214079523Y-121282980D01*
X214079523Y-120920123D02*
X212809523Y-120920123D01*
X212990952Y-121041076D01*
X213111904Y-121162028D01*
X213172380Y-121282980D01*
X212809523Y-119771076D02*
X212809523Y-119650123D01*
X212870000Y-119529171D01*
X212930476Y-119468695D01*
X213051428Y-119408219D01*
X213293333Y-119347742D01*
X213595714Y-119347742D01*
X213837619Y-119408219D01*
X213958571Y-119468695D01*
X214019047Y-119529171D01*
X214079523Y-119650123D01*
X214079523Y-119771076D01*
X214019047Y-119892028D01*
X213958571Y-119952504D01*
X213837619Y-120012980D01*
X213595714Y-120073457D01*
X213293333Y-120073457D01*
X213051428Y-120012980D01*
X212930476Y-119952504D01*
X212870000Y-119892028D01*
X212809523Y-119771076D01*
X212809523Y-118259171D02*
X212809523Y-118501076D01*
X212870000Y-118622028D01*
X212930476Y-118682504D01*
X213111904Y-118803457D01*
X213353809Y-118863933D01*
X213837619Y-118863933D01*
X213958571Y-118803457D01*
X214019047Y-118742980D01*
X214079523Y-118622028D01*
X214079523Y-118380123D01*
X214019047Y-118259171D01*
X213958571Y-118198695D01*
X213837619Y-118138219D01*
X213535238Y-118138219D01*
X213414285Y-118198695D01*
X213353809Y-118259171D01*
X213293333Y-118380123D01*
X213293333Y-118622028D01*
X213353809Y-118742980D01*
X213414285Y-118803457D01*
X213535238Y-118863933D01*
%TO.C,R107*%
X213879523Y-130766790D02*
X213274761Y-131190123D01*
X213879523Y-131492504D02*
X212609523Y-131492504D01*
X212609523Y-131008695D01*
X212670000Y-130887742D01*
X212730476Y-130827266D01*
X212851428Y-130766790D01*
X213032857Y-130766790D01*
X213153809Y-130827266D01*
X213214285Y-130887742D01*
X213274761Y-131008695D01*
X213274761Y-131492504D01*
X213879523Y-129557266D02*
X213879523Y-130282980D01*
X213879523Y-129920123D02*
X212609523Y-129920123D01*
X212790952Y-130041076D01*
X212911904Y-130162028D01*
X212972380Y-130282980D01*
X212609523Y-128771076D02*
X212609523Y-128650123D01*
X212670000Y-128529171D01*
X212730476Y-128468695D01*
X212851428Y-128408219D01*
X213093333Y-128347742D01*
X213395714Y-128347742D01*
X213637619Y-128408219D01*
X213758571Y-128468695D01*
X213819047Y-128529171D01*
X213879523Y-128650123D01*
X213879523Y-128771076D01*
X213819047Y-128892028D01*
X213758571Y-128952504D01*
X213637619Y-129012980D01*
X213395714Y-129073457D01*
X213093333Y-129073457D01*
X212851428Y-129012980D01*
X212730476Y-128952504D01*
X212670000Y-128892028D01*
X212609523Y-128771076D01*
X212609523Y-127924409D02*
X212609523Y-127077742D01*
X213879523Y-127622028D01*
%TO.C,RT1*%
X110504523Y-66174523D02*
X110081190Y-65569761D01*
X109778809Y-66174523D02*
X109778809Y-64904523D01*
X110262619Y-64904523D01*
X110383571Y-64965000D01*
X110444047Y-65025476D01*
X110504523Y-65146428D01*
X110504523Y-65327857D01*
X110444047Y-65448809D01*
X110383571Y-65509285D01*
X110262619Y-65569761D01*
X109778809Y-65569761D01*
X110867380Y-64904523D02*
X111593095Y-64904523D01*
X111230238Y-66174523D02*
X111230238Y-64904523D01*
X112681666Y-66174523D02*
X111955952Y-66174523D01*
X112318809Y-66174523D02*
X112318809Y-64904523D01*
X112197857Y-65085952D01*
X112076904Y-65206904D01*
X111955952Y-65267380D01*
%TO.C,RT2*%
X107204523Y-66174523D02*
X106781190Y-65569761D01*
X106478809Y-66174523D02*
X106478809Y-64904523D01*
X106962619Y-64904523D01*
X107083571Y-64965000D01*
X107144047Y-65025476D01*
X107204523Y-65146428D01*
X107204523Y-65327857D01*
X107144047Y-65448809D01*
X107083571Y-65509285D01*
X106962619Y-65569761D01*
X106478809Y-65569761D01*
X107567380Y-64904523D02*
X108293095Y-64904523D01*
X107930238Y-66174523D02*
X107930238Y-64904523D01*
X108655952Y-65025476D02*
X108716428Y-64965000D01*
X108837380Y-64904523D01*
X109139761Y-64904523D01*
X109260714Y-64965000D01*
X109321190Y-65025476D01*
X109381666Y-65146428D01*
X109381666Y-65267380D01*
X109321190Y-65448809D01*
X108595476Y-66174523D01*
X109381666Y-66174523D01*
%TO.C,RT3*%
X110504523Y-75074523D02*
X110081190Y-74469761D01*
X109778809Y-75074523D02*
X109778809Y-73804523D01*
X110262619Y-73804523D01*
X110383571Y-73865000D01*
X110444047Y-73925476D01*
X110504523Y-74046428D01*
X110504523Y-74227857D01*
X110444047Y-74348809D01*
X110383571Y-74409285D01*
X110262619Y-74469761D01*
X109778809Y-74469761D01*
X110867380Y-73804523D02*
X111593095Y-73804523D01*
X111230238Y-75074523D02*
X111230238Y-73804523D01*
X111895476Y-73804523D02*
X112681666Y-73804523D01*
X112258333Y-74288333D01*
X112439761Y-74288333D01*
X112560714Y-74348809D01*
X112621190Y-74409285D01*
X112681666Y-74530238D01*
X112681666Y-74832619D01*
X112621190Y-74953571D01*
X112560714Y-75014047D01*
X112439761Y-75074523D01*
X112076904Y-75074523D01*
X111955952Y-75014047D01*
X111895476Y-74953571D01*
%TO.C,RT4*%
X107204523Y-75074523D02*
X106781190Y-74469761D01*
X106478809Y-75074523D02*
X106478809Y-73804523D01*
X106962619Y-73804523D01*
X107083571Y-73865000D01*
X107144047Y-73925476D01*
X107204523Y-74046428D01*
X107204523Y-74227857D01*
X107144047Y-74348809D01*
X107083571Y-74409285D01*
X106962619Y-74469761D01*
X106478809Y-74469761D01*
X107567380Y-73804523D02*
X108293095Y-73804523D01*
X107930238Y-75074523D02*
X107930238Y-73804523D01*
X109260714Y-74227857D02*
X109260714Y-75074523D01*
X108958333Y-73744047D02*
X108655952Y-74651190D01*
X109442142Y-74651190D01*
%TO.C,RT5*%
X110604523Y-84174523D02*
X110181190Y-83569761D01*
X109878809Y-84174523D02*
X109878809Y-82904523D01*
X110362619Y-82904523D01*
X110483571Y-82965000D01*
X110544047Y-83025476D01*
X110604523Y-83146428D01*
X110604523Y-83327857D01*
X110544047Y-83448809D01*
X110483571Y-83509285D01*
X110362619Y-83569761D01*
X109878809Y-83569761D01*
X110967380Y-82904523D02*
X111693095Y-82904523D01*
X111330238Y-84174523D02*
X111330238Y-82904523D01*
X112721190Y-82904523D02*
X112116428Y-82904523D01*
X112055952Y-83509285D01*
X112116428Y-83448809D01*
X112237380Y-83388333D01*
X112539761Y-83388333D01*
X112660714Y-83448809D01*
X112721190Y-83509285D01*
X112781666Y-83630238D01*
X112781666Y-83932619D01*
X112721190Y-84053571D01*
X112660714Y-84114047D01*
X112539761Y-84174523D01*
X112237380Y-84174523D01*
X112116428Y-84114047D01*
X112055952Y-84053571D01*
%TO.C,RT6*%
X107204523Y-84174523D02*
X106781190Y-83569761D01*
X106478809Y-84174523D02*
X106478809Y-82904523D01*
X106962619Y-82904523D01*
X107083571Y-82965000D01*
X107144047Y-83025476D01*
X107204523Y-83146428D01*
X107204523Y-83327857D01*
X107144047Y-83448809D01*
X107083571Y-83509285D01*
X106962619Y-83569761D01*
X106478809Y-83569761D01*
X107567380Y-82904523D02*
X108293095Y-82904523D01*
X107930238Y-84174523D02*
X107930238Y-82904523D01*
X109260714Y-82904523D02*
X109018809Y-82904523D01*
X108897857Y-82965000D01*
X108837380Y-83025476D01*
X108716428Y-83206904D01*
X108655952Y-83448809D01*
X108655952Y-83932619D01*
X108716428Y-84053571D01*
X108776904Y-84114047D01*
X108897857Y-84174523D01*
X109139761Y-84174523D01*
X109260714Y-84114047D01*
X109321190Y-84053571D01*
X109381666Y-83932619D01*
X109381666Y-83630238D01*
X109321190Y-83509285D01*
X109260714Y-83448809D01*
X109139761Y-83388333D01*
X108897857Y-83388333D01*
X108776904Y-83448809D01*
X108716428Y-83509285D01*
X108655952Y-83630238D01*
%TO.C,RT7*%
X110504523Y-93174523D02*
X110081190Y-92569761D01*
X109778809Y-93174523D02*
X109778809Y-91904523D01*
X110262619Y-91904523D01*
X110383571Y-91965000D01*
X110444047Y-92025476D01*
X110504523Y-92146428D01*
X110504523Y-92327857D01*
X110444047Y-92448809D01*
X110383571Y-92509285D01*
X110262619Y-92569761D01*
X109778809Y-92569761D01*
X110867380Y-91904523D02*
X111593095Y-91904523D01*
X111230238Y-93174523D02*
X111230238Y-91904523D01*
X111895476Y-91904523D02*
X112742142Y-91904523D01*
X112197857Y-93174523D01*
%TO.C,RT8*%
X107204523Y-93174523D02*
X106781190Y-92569761D01*
X106478809Y-93174523D02*
X106478809Y-91904523D01*
X106962619Y-91904523D01*
X107083571Y-91965000D01*
X107144047Y-92025476D01*
X107204523Y-92146428D01*
X107204523Y-92327857D01*
X107144047Y-92448809D01*
X107083571Y-92509285D01*
X106962619Y-92569761D01*
X106478809Y-92569761D01*
X107567380Y-91904523D02*
X108293095Y-91904523D01*
X107930238Y-93174523D02*
X107930238Y-91904523D01*
X108897857Y-92448809D02*
X108776904Y-92388333D01*
X108716428Y-92327857D01*
X108655952Y-92206904D01*
X108655952Y-92146428D01*
X108716428Y-92025476D01*
X108776904Y-91965000D01*
X108897857Y-91904523D01*
X109139761Y-91904523D01*
X109260714Y-91965000D01*
X109321190Y-92025476D01*
X109381666Y-92146428D01*
X109381666Y-92206904D01*
X109321190Y-92327857D01*
X109260714Y-92388333D01*
X109139761Y-92448809D01*
X108897857Y-92448809D01*
X108776904Y-92509285D01*
X108716428Y-92569761D01*
X108655952Y-92690714D01*
X108655952Y-92932619D01*
X108716428Y-93053571D01*
X108776904Y-93114047D01*
X108897857Y-93174523D01*
X109139761Y-93174523D01*
X109260714Y-93114047D01*
X109321190Y-93053571D01*
X109381666Y-92932619D01*
X109381666Y-92690714D01*
X109321190Y-92569761D01*
X109260714Y-92509285D01*
X109139761Y-92448809D01*
%TO.C,RT9*%
X110604523Y-102174523D02*
X110181190Y-101569761D01*
X109878809Y-102174523D02*
X109878809Y-100904523D01*
X110362619Y-100904523D01*
X110483571Y-100965000D01*
X110544047Y-101025476D01*
X110604523Y-101146428D01*
X110604523Y-101327857D01*
X110544047Y-101448809D01*
X110483571Y-101509285D01*
X110362619Y-101569761D01*
X109878809Y-101569761D01*
X110967380Y-100904523D02*
X111693095Y-100904523D01*
X111330238Y-102174523D02*
X111330238Y-100904523D01*
X112176904Y-102174523D02*
X112418809Y-102174523D01*
X112539761Y-102114047D01*
X112600238Y-102053571D01*
X112721190Y-101872142D01*
X112781666Y-101630238D01*
X112781666Y-101146428D01*
X112721190Y-101025476D01*
X112660714Y-100965000D01*
X112539761Y-100904523D01*
X112297857Y-100904523D01*
X112176904Y-100965000D01*
X112116428Y-101025476D01*
X112055952Y-101146428D01*
X112055952Y-101448809D01*
X112116428Y-101569761D01*
X112176904Y-101630238D01*
X112297857Y-101690714D01*
X112539761Y-101690714D01*
X112660714Y-101630238D01*
X112721190Y-101569761D01*
X112781666Y-101448809D01*
%TO.C,RT10*%
X106699761Y-102174523D02*
X106276428Y-101569761D01*
X105974047Y-102174523D02*
X105974047Y-100904523D01*
X106457857Y-100904523D01*
X106578809Y-100965000D01*
X106639285Y-101025476D01*
X106699761Y-101146428D01*
X106699761Y-101327857D01*
X106639285Y-101448809D01*
X106578809Y-101509285D01*
X106457857Y-101569761D01*
X105974047Y-101569761D01*
X107062619Y-100904523D02*
X107788333Y-100904523D01*
X107425476Y-102174523D02*
X107425476Y-100904523D01*
X108876904Y-102174523D02*
X108151190Y-102174523D01*
X108514047Y-102174523D02*
X108514047Y-100904523D01*
X108393095Y-101085952D01*
X108272142Y-101206904D01*
X108151190Y-101267380D01*
X109663095Y-100904523D02*
X109784047Y-100904523D01*
X109905000Y-100965000D01*
X109965476Y-101025476D01*
X110025952Y-101146428D01*
X110086428Y-101388333D01*
X110086428Y-101690714D01*
X110025952Y-101932619D01*
X109965476Y-102053571D01*
X109905000Y-102114047D01*
X109784047Y-102174523D01*
X109663095Y-102174523D01*
X109542142Y-102114047D01*
X109481666Y-102053571D01*
X109421190Y-101932619D01*
X109360714Y-101690714D01*
X109360714Y-101388333D01*
X109421190Y-101146428D01*
X109481666Y-101025476D01*
X109542142Y-100965000D01*
X109663095Y-100904523D01*
%TO.C,RT11*%
X109994761Y-111174523D02*
X109571428Y-110569761D01*
X109269047Y-111174523D02*
X109269047Y-109904523D01*
X109752857Y-109904523D01*
X109873809Y-109965000D01*
X109934285Y-110025476D01*
X109994761Y-110146428D01*
X109994761Y-110327857D01*
X109934285Y-110448809D01*
X109873809Y-110509285D01*
X109752857Y-110569761D01*
X109269047Y-110569761D01*
X110357619Y-109904523D02*
X111083333Y-109904523D01*
X110720476Y-111174523D02*
X110720476Y-109904523D01*
X112171904Y-111174523D02*
X111446190Y-111174523D01*
X111809047Y-111174523D02*
X111809047Y-109904523D01*
X111688095Y-110085952D01*
X111567142Y-110206904D01*
X111446190Y-110267380D01*
X113381428Y-111174523D02*
X112655714Y-111174523D01*
X113018571Y-111174523D02*
X113018571Y-109904523D01*
X112897619Y-110085952D01*
X112776666Y-110206904D01*
X112655714Y-110267380D01*
%TO.C,RT12*%
X106599761Y-111174523D02*
X106176428Y-110569761D01*
X105874047Y-111174523D02*
X105874047Y-109904523D01*
X106357857Y-109904523D01*
X106478809Y-109965000D01*
X106539285Y-110025476D01*
X106599761Y-110146428D01*
X106599761Y-110327857D01*
X106539285Y-110448809D01*
X106478809Y-110509285D01*
X106357857Y-110569761D01*
X105874047Y-110569761D01*
X106962619Y-109904523D02*
X107688333Y-109904523D01*
X107325476Y-111174523D02*
X107325476Y-109904523D01*
X108776904Y-111174523D02*
X108051190Y-111174523D01*
X108414047Y-111174523D02*
X108414047Y-109904523D01*
X108293095Y-110085952D01*
X108172142Y-110206904D01*
X108051190Y-110267380D01*
X109260714Y-110025476D02*
X109321190Y-109965000D01*
X109442142Y-109904523D01*
X109744523Y-109904523D01*
X109865476Y-109965000D01*
X109925952Y-110025476D01*
X109986428Y-110146428D01*
X109986428Y-110267380D01*
X109925952Y-110448809D01*
X109200238Y-111174523D01*
X109986428Y-111174523D01*
%TO.C,RT13*%
X109999761Y-120074523D02*
X109576428Y-119469761D01*
X109274047Y-120074523D02*
X109274047Y-118804523D01*
X109757857Y-118804523D01*
X109878809Y-118865000D01*
X109939285Y-118925476D01*
X109999761Y-119046428D01*
X109999761Y-119227857D01*
X109939285Y-119348809D01*
X109878809Y-119409285D01*
X109757857Y-119469761D01*
X109274047Y-119469761D01*
X110362619Y-118804523D02*
X111088333Y-118804523D01*
X110725476Y-120074523D02*
X110725476Y-118804523D01*
X112176904Y-120074523D02*
X111451190Y-120074523D01*
X111814047Y-120074523D02*
X111814047Y-118804523D01*
X111693095Y-118985952D01*
X111572142Y-119106904D01*
X111451190Y-119167380D01*
X112600238Y-118804523D02*
X113386428Y-118804523D01*
X112963095Y-119288333D01*
X113144523Y-119288333D01*
X113265476Y-119348809D01*
X113325952Y-119409285D01*
X113386428Y-119530238D01*
X113386428Y-119832619D01*
X113325952Y-119953571D01*
X113265476Y-120014047D01*
X113144523Y-120074523D01*
X112781666Y-120074523D01*
X112660714Y-120014047D01*
X112600238Y-119953571D01*
%TO.C,RT14*%
X106599761Y-120012523D02*
X106176428Y-119407761D01*
X105874047Y-120012523D02*
X105874047Y-118742523D01*
X106357857Y-118742523D01*
X106478809Y-118803000D01*
X106539285Y-118863476D01*
X106599761Y-118984428D01*
X106599761Y-119165857D01*
X106539285Y-119286809D01*
X106478809Y-119347285D01*
X106357857Y-119407761D01*
X105874047Y-119407761D01*
X106962619Y-118742523D02*
X107688333Y-118742523D01*
X107325476Y-120012523D02*
X107325476Y-118742523D01*
X108776904Y-120012523D02*
X108051190Y-120012523D01*
X108414047Y-120012523D02*
X108414047Y-118742523D01*
X108293095Y-118923952D01*
X108172142Y-119044904D01*
X108051190Y-119105380D01*
X109865476Y-119165857D02*
X109865476Y-120012523D01*
X109563095Y-118682047D02*
X109260714Y-119589190D01*
X110046904Y-119589190D01*
%TO.C,RT15*%
X109994761Y-129112523D02*
X109571428Y-128507761D01*
X109269047Y-129112523D02*
X109269047Y-127842523D01*
X109752857Y-127842523D01*
X109873809Y-127903000D01*
X109934285Y-127963476D01*
X109994761Y-128084428D01*
X109994761Y-128265857D01*
X109934285Y-128386809D01*
X109873809Y-128447285D01*
X109752857Y-128507761D01*
X109269047Y-128507761D01*
X110357619Y-127842523D02*
X111083333Y-127842523D01*
X110720476Y-129112523D02*
X110720476Y-127842523D01*
X112171904Y-129112523D02*
X111446190Y-129112523D01*
X111809047Y-129112523D02*
X111809047Y-127842523D01*
X111688095Y-128023952D01*
X111567142Y-128144904D01*
X111446190Y-128205380D01*
X113320952Y-127842523D02*
X112716190Y-127842523D01*
X112655714Y-128447285D01*
X112716190Y-128386809D01*
X112837142Y-128326333D01*
X113139523Y-128326333D01*
X113260476Y-128386809D01*
X113320952Y-128447285D01*
X113381428Y-128568238D01*
X113381428Y-128870619D01*
X113320952Y-128991571D01*
X113260476Y-129052047D01*
X113139523Y-129112523D01*
X112837142Y-129112523D01*
X112716190Y-129052047D01*
X112655714Y-128991571D01*
%TO.C,RT16*%
X106699761Y-129074523D02*
X106276428Y-128469761D01*
X105974047Y-129074523D02*
X105974047Y-127804523D01*
X106457857Y-127804523D01*
X106578809Y-127865000D01*
X106639285Y-127925476D01*
X106699761Y-128046428D01*
X106699761Y-128227857D01*
X106639285Y-128348809D01*
X106578809Y-128409285D01*
X106457857Y-128469761D01*
X105974047Y-128469761D01*
X107062619Y-127804523D02*
X107788333Y-127804523D01*
X107425476Y-129074523D02*
X107425476Y-127804523D01*
X108876904Y-129074523D02*
X108151190Y-129074523D01*
X108514047Y-129074523D02*
X108514047Y-127804523D01*
X108393095Y-127985952D01*
X108272142Y-128106904D01*
X108151190Y-128167380D01*
X109965476Y-127804523D02*
X109723571Y-127804523D01*
X109602619Y-127865000D01*
X109542142Y-127925476D01*
X109421190Y-128106904D01*
X109360714Y-128348809D01*
X109360714Y-128832619D01*
X109421190Y-128953571D01*
X109481666Y-129014047D01*
X109602619Y-129074523D01*
X109844523Y-129074523D01*
X109965476Y-129014047D01*
X110025952Y-128953571D01*
X110086428Y-128832619D01*
X110086428Y-128530238D01*
X110025952Y-128409285D01*
X109965476Y-128348809D01*
X109844523Y-128288333D01*
X109602619Y-128288333D01*
X109481666Y-128348809D01*
X109421190Y-128409285D01*
X109360714Y-128530238D01*
%TO.C,RT17*%
X118899761Y-66174523D02*
X118476428Y-65569761D01*
X118174047Y-66174523D02*
X118174047Y-64904523D01*
X118657857Y-64904523D01*
X118778809Y-64965000D01*
X118839285Y-65025476D01*
X118899761Y-65146428D01*
X118899761Y-65327857D01*
X118839285Y-65448809D01*
X118778809Y-65509285D01*
X118657857Y-65569761D01*
X118174047Y-65569761D01*
X119262619Y-64904523D02*
X119988333Y-64904523D01*
X119625476Y-66174523D02*
X119625476Y-64904523D01*
X121076904Y-66174523D02*
X120351190Y-66174523D01*
X120714047Y-66174523D02*
X120714047Y-64904523D01*
X120593095Y-65085952D01*
X120472142Y-65206904D01*
X120351190Y-65267380D01*
X121500238Y-64904523D02*
X122346904Y-64904523D01*
X121802619Y-66174523D01*
%TO.C,RT18*%
X115499761Y-66174523D02*
X115076428Y-65569761D01*
X114774047Y-66174523D02*
X114774047Y-64904523D01*
X115257857Y-64904523D01*
X115378809Y-64965000D01*
X115439285Y-65025476D01*
X115499761Y-65146428D01*
X115499761Y-65327857D01*
X115439285Y-65448809D01*
X115378809Y-65509285D01*
X115257857Y-65569761D01*
X114774047Y-65569761D01*
X115862619Y-64904523D02*
X116588333Y-64904523D01*
X116225476Y-66174523D02*
X116225476Y-64904523D01*
X117676904Y-66174523D02*
X116951190Y-66174523D01*
X117314047Y-66174523D02*
X117314047Y-64904523D01*
X117193095Y-65085952D01*
X117072142Y-65206904D01*
X116951190Y-65267380D01*
X118402619Y-65448809D02*
X118281666Y-65388333D01*
X118221190Y-65327857D01*
X118160714Y-65206904D01*
X118160714Y-65146428D01*
X118221190Y-65025476D01*
X118281666Y-64965000D01*
X118402619Y-64904523D01*
X118644523Y-64904523D01*
X118765476Y-64965000D01*
X118825952Y-65025476D01*
X118886428Y-65146428D01*
X118886428Y-65206904D01*
X118825952Y-65327857D01*
X118765476Y-65388333D01*
X118644523Y-65448809D01*
X118402619Y-65448809D01*
X118281666Y-65509285D01*
X118221190Y-65569761D01*
X118160714Y-65690714D01*
X118160714Y-65932619D01*
X118221190Y-66053571D01*
X118281666Y-66114047D01*
X118402619Y-66174523D01*
X118644523Y-66174523D01*
X118765476Y-66114047D01*
X118825952Y-66053571D01*
X118886428Y-65932619D01*
X118886428Y-65690714D01*
X118825952Y-65569761D01*
X118765476Y-65509285D01*
X118644523Y-65448809D01*
%TO.C,RT19*%
X118799761Y-75274523D02*
X118376428Y-74669761D01*
X118074047Y-75274523D02*
X118074047Y-74004523D01*
X118557857Y-74004523D01*
X118678809Y-74065000D01*
X118739285Y-74125476D01*
X118799761Y-74246428D01*
X118799761Y-74427857D01*
X118739285Y-74548809D01*
X118678809Y-74609285D01*
X118557857Y-74669761D01*
X118074047Y-74669761D01*
X119162619Y-74004523D02*
X119888333Y-74004523D01*
X119525476Y-75274523D02*
X119525476Y-74004523D01*
X120976904Y-75274523D02*
X120251190Y-75274523D01*
X120614047Y-75274523D02*
X120614047Y-74004523D01*
X120493095Y-74185952D01*
X120372142Y-74306904D01*
X120251190Y-74367380D01*
X121581666Y-75274523D02*
X121823571Y-75274523D01*
X121944523Y-75214047D01*
X122005000Y-75153571D01*
X122125952Y-74972142D01*
X122186428Y-74730238D01*
X122186428Y-74246428D01*
X122125952Y-74125476D01*
X122065476Y-74065000D01*
X121944523Y-74004523D01*
X121702619Y-74004523D01*
X121581666Y-74065000D01*
X121521190Y-74125476D01*
X121460714Y-74246428D01*
X121460714Y-74548809D01*
X121521190Y-74669761D01*
X121581666Y-74730238D01*
X121702619Y-74790714D01*
X121944523Y-74790714D01*
X122065476Y-74730238D01*
X122125952Y-74669761D01*
X122186428Y-74548809D01*
%TO.C,RT20*%
X115699761Y-75274523D02*
X115276428Y-74669761D01*
X114974047Y-75274523D02*
X114974047Y-74004523D01*
X115457857Y-74004523D01*
X115578809Y-74065000D01*
X115639285Y-74125476D01*
X115699761Y-74246428D01*
X115699761Y-74427857D01*
X115639285Y-74548809D01*
X115578809Y-74609285D01*
X115457857Y-74669761D01*
X114974047Y-74669761D01*
X116062619Y-74004523D02*
X116788333Y-74004523D01*
X116425476Y-75274523D02*
X116425476Y-74004523D01*
X117151190Y-74125476D02*
X117211666Y-74065000D01*
X117332619Y-74004523D01*
X117635000Y-74004523D01*
X117755952Y-74065000D01*
X117816428Y-74125476D01*
X117876904Y-74246428D01*
X117876904Y-74367380D01*
X117816428Y-74548809D01*
X117090714Y-75274523D01*
X117876904Y-75274523D01*
X118663095Y-74004523D02*
X118784047Y-74004523D01*
X118905000Y-74065000D01*
X118965476Y-74125476D01*
X119025952Y-74246428D01*
X119086428Y-74488333D01*
X119086428Y-74790714D01*
X119025952Y-75032619D01*
X118965476Y-75153571D01*
X118905000Y-75214047D01*
X118784047Y-75274523D01*
X118663095Y-75274523D01*
X118542142Y-75214047D01*
X118481666Y-75153571D01*
X118421190Y-75032619D01*
X118360714Y-74790714D01*
X118360714Y-74488333D01*
X118421190Y-74246428D01*
X118481666Y-74125476D01*
X118542142Y-74065000D01*
X118663095Y-74004523D01*
%TO.C,RT21*%
X118899761Y-84274523D02*
X118476428Y-83669761D01*
X118174047Y-84274523D02*
X118174047Y-83004523D01*
X118657857Y-83004523D01*
X118778809Y-83065000D01*
X118839285Y-83125476D01*
X118899761Y-83246428D01*
X118899761Y-83427857D01*
X118839285Y-83548809D01*
X118778809Y-83609285D01*
X118657857Y-83669761D01*
X118174047Y-83669761D01*
X119262619Y-83004523D02*
X119988333Y-83004523D01*
X119625476Y-84274523D02*
X119625476Y-83004523D01*
X120351190Y-83125476D02*
X120411666Y-83065000D01*
X120532619Y-83004523D01*
X120835000Y-83004523D01*
X120955952Y-83065000D01*
X121016428Y-83125476D01*
X121076904Y-83246428D01*
X121076904Y-83367380D01*
X121016428Y-83548809D01*
X120290714Y-84274523D01*
X121076904Y-84274523D01*
X122286428Y-84274523D02*
X121560714Y-84274523D01*
X121923571Y-84274523D02*
X121923571Y-83004523D01*
X121802619Y-83185952D01*
X121681666Y-83306904D01*
X121560714Y-83367380D01*
%TO.C,RT22*%
X115899761Y-84274523D02*
X115476428Y-83669761D01*
X115174047Y-84274523D02*
X115174047Y-83004523D01*
X115657857Y-83004523D01*
X115778809Y-83065000D01*
X115839285Y-83125476D01*
X115899761Y-83246428D01*
X115899761Y-83427857D01*
X115839285Y-83548809D01*
X115778809Y-83609285D01*
X115657857Y-83669761D01*
X115174047Y-83669761D01*
X116262619Y-83004523D02*
X116988333Y-83004523D01*
X116625476Y-84274523D02*
X116625476Y-83004523D01*
X117351190Y-83125476D02*
X117411666Y-83065000D01*
X117532619Y-83004523D01*
X117835000Y-83004523D01*
X117955952Y-83065000D01*
X118016428Y-83125476D01*
X118076904Y-83246428D01*
X118076904Y-83367380D01*
X118016428Y-83548809D01*
X117290714Y-84274523D01*
X118076904Y-84274523D01*
X118560714Y-83125476D02*
X118621190Y-83065000D01*
X118742142Y-83004523D01*
X119044523Y-83004523D01*
X119165476Y-83065000D01*
X119225952Y-83125476D01*
X119286428Y-83246428D01*
X119286428Y-83367380D01*
X119225952Y-83548809D01*
X118500238Y-84274523D01*
X119286428Y-84274523D01*
%TO.C,RT23*%
X118899761Y-93174523D02*
X118476428Y-92569761D01*
X118174047Y-93174523D02*
X118174047Y-91904523D01*
X118657857Y-91904523D01*
X118778809Y-91965000D01*
X118839285Y-92025476D01*
X118899761Y-92146428D01*
X118899761Y-92327857D01*
X118839285Y-92448809D01*
X118778809Y-92509285D01*
X118657857Y-92569761D01*
X118174047Y-92569761D01*
X119262619Y-91904523D02*
X119988333Y-91904523D01*
X119625476Y-93174523D02*
X119625476Y-91904523D01*
X120351190Y-92025476D02*
X120411666Y-91965000D01*
X120532619Y-91904523D01*
X120835000Y-91904523D01*
X120955952Y-91965000D01*
X121016428Y-92025476D01*
X121076904Y-92146428D01*
X121076904Y-92267380D01*
X121016428Y-92448809D01*
X120290714Y-93174523D01*
X121076904Y-93174523D01*
X121500238Y-91904523D02*
X122286428Y-91904523D01*
X121863095Y-92388333D01*
X122044523Y-92388333D01*
X122165476Y-92448809D01*
X122225952Y-92509285D01*
X122286428Y-92630238D01*
X122286428Y-92932619D01*
X122225952Y-93053571D01*
X122165476Y-93114047D01*
X122044523Y-93174523D01*
X121681666Y-93174523D01*
X121560714Y-93114047D01*
X121500238Y-93053571D01*
%TO.C,RT24*%
X115799761Y-93174523D02*
X115376428Y-92569761D01*
X115074047Y-93174523D02*
X115074047Y-91904523D01*
X115557857Y-91904523D01*
X115678809Y-91965000D01*
X115739285Y-92025476D01*
X115799761Y-92146428D01*
X115799761Y-92327857D01*
X115739285Y-92448809D01*
X115678809Y-92509285D01*
X115557857Y-92569761D01*
X115074047Y-92569761D01*
X116162619Y-91904523D02*
X116888333Y-91904523D01*
X116525476Y-93174523D02*
X116525476Y-91904523D01*
X117251190Y-92025476D02*
X117311666Y-91965000D01*
X117432619Y-91904523D01*
X117735000Y-91904523D01*
X117855952Y-91965000D01*
X117916428Y-92025476D01*
X117976904Y-92146428D01*
X117976904Y-92267380D01*
X117916428Y-92448809D01*
X117190714Y-93174523D01*
X117976904Y-93174523D01*
X119065476Y-92327857D02*
X119065476Y-93174523D01*
X118763095Y-91844047D02*
X118460714Y-92751190D01*
X119246904Y-92751190D01*
%TO.C,RT25*%
X118999761Y-102174523D02*
X118576428Y-101569761D01*
X118274047Y-102174523D02*
X118274047Y-100904523D01*
X118757857Y-100904523D01*
X118878809Y-100965000D01*
X118939285Y-101025476D01*
X118999761Y-101146428D01*
X118999761Y-101327857D01*
X118939285Y-101448809D01*
X118878809Y-101509285D01*
X118757857Y-101569761D01*
X118274047Y-101569761D01*
X119362619Y-100904523D02*
X120088333Y-100904523D01*
X119725476Y-102174523D02*
X119725476Y-100904523D01*
X120451190Y-101025476D02*
X120511666Y-100965000D01*
X120632619Y-100904523D01*
X120935000Y-100904523D01*
X121055952Y-100965000D01*
X121116428Y-101025476D01*
X121176904Y-101146428D01*
X121176904Y-101267380D01*
X121116428Y-101448809D01*
X120390714Y-102174523D01*
X121176904Y-102174523D01*
X122325952Y-100904523D02*
X121721190Y-100904523D01*
X121660714Y-101509285D01*
X121721190Y-101448809D01*
X121842142Y-101388333D01*
X122144523Y-101388333D01*
X122265476Y-101448809D01*
X122325952Y-101509285D01*
X122386428Y-101630238D01*
X122386428Y-101932619D01*
X122325952Y-102053571D01*
X122265476Y-102114047D01*
X122144523Y-102174523D01*
X121842142Y-102174523D01*
X121721190Y-102114047D01*
X121660714Y-102053571D01*
%TO.C,RT26*%
X115799761Y-102174523D02*
X115376428Y-101569761D01*
X115074047Y-102174523D02*
X115074047Y-100904523D01*
X115557857Y-100904523D01*
X115678809Y-100965000D01*
X115739285Y-101025476D01*
X115799761Y-101146428D01*
X115799761Y-101327857D01*
X115739285Y-101448809D01*
X115678809Y-101509285D01*
X115557857Y-101569761D01*
X115074047Y-101569761D01*
X116162619Y-100904523D02*
X116888333Y-100904523D01*
X116525476Y-102174523D02*
X116525476Y-100904523D01*
X117251190Y-101025476D02*
X117311666Y-100965000D01*
X117432619Y-100904523D01*
X117735000Y-100904523D01*
X117855952Y-100965000D01*
X117916428Y-101025476D01*
X117976904Y-101146428D01*
X117976904Y-101267380D01*
X117916428Y-101448809D01*
X117190714Y-102174523D01*
X117976904Y-102174523D01*
X119065476Y-100904523D02*
X118823571Y-100904523D01*
X118702619Y-100965000D01*
X118642142Y-101025476D01*
X118521190Y-101206904D01*
X118460714Y-101448809D01*
X118460714Y-101932619D01*
X118521190Y-102053571D01*
X118581666Y-102114047D01*
X118702619Y-102174523D01*
X118944523Y-102174523D01*
X119065476Y-102114047D01*
X119125952Y-102053571D01*
X119186428Y-101932619D01*
X119186428Y-101630238D01*
X119125952Y-101509285D01*
X119065476Y-101448809D01*
X118944523Y-101388333D01*
X118702619Y-101388333D01*
X118581666Y-101448809D01*
X118521190Y-101509285D01*
X118460714Y-101630238D01*
%TO.C,RT27*%
X118799761Y-111174523D02*
X118376428Y-110569761D01*
X118074047Y-111174523D02*
X118074047Y-109904523D01*
X118557857Y-109904523D01*
X118678809Y-109965000D01*
X118739285Y-110025476D01*
X118799761Y-110146428D01*
X118799761Y-110327857D01*
X118739285Y-110448809D01*
X118678809Y-110509285D01*
X118557857Y-110569761D01*
X118074047Y-110569761D01*
X119162619Y-109904523D02*
X119888333Y-109904523D01*
X119525476Y-111174523D02*
X119525476Y-109904523D01*
X120251190Y-110025476D02*
X120311666Y-109965000D01*
X120432619Y-109904523D01*
X120735000Y-109904523D01*
X120855952Y-109965000D01*
X120916428Y-110025476D01*
X120976904Y-110146428D01*
X120976904Y-110267380D01*
X120916428Y-110448809D01*
X120190714Y-111174523D01*
X120976904Y-111174523D01*
X121400238Y-109904523D02*
X122246904Y-109904523D01*
X121702619Y-111174523D01*
%TO.C,RT28*%
X115699761Y-111174523D02*
X115276428Y-110569761D01*
X114974047Y-111174523D02*
X114974047Y-109904523D01*
X115457857Y-109904523D01*
X115578809Y-109965000D01*
X115639285Y-110025476D01*
X115699761Y-110146428D01*
X115699761Y-110327857D01*
X115639285Y-110448809D01*
X115578809Y-110509285D01*
X115457857Y-110569761D01*
X114974047Y-110569761D01*
X116062619Y-109904523D02*
X116788333Y-109904523D01*
X116425476Y-111174523D02*
X116425476Y-109904523D01*
X117151190Y-110025476D02*
X117211666Y-109965000D01*
X117332619Y-109904523D01*
X117635000Y-109904523D01*
X117755952Y-109965000D01*
X117816428Y-110025476D01*
X117876904Y-110146428D01*
X117876904Y-110267380D01*
X117816428Y-110448809D01*
X117090714Y-111174523D01*
X117876904Y-111174523D01*
X118602619Y-110448809D02*
X118481666Y-110388333D01*
X118421190Y-110327857D01*
X118360714Y-110206904D01*
X118360714Y-110146428D01*
X118421190Y-110025476D01*
X118481666Y-109965000D01*
X118602619Y-109904523D01*
X118844523Y-109904523D01*
X118965476Y-109965000D01*
X119025952Y-110025476D01*
X119086428Y-110146428D01*
X119086428Y-110206904D01*
X119025952Y-110327857D01*
X118965476Y-110388333D01*
X118844523Y-110448809D01*
X118602619Y-110448809D01*
X118481666Y-110509285D01*
X118421190Y-110569761D01*
X118360714Y-110690714D01*
X118360714Y-110932619D01*
X118421190Y-111053571D01*
X118481666Y-111114047D01*
X118602619Y-111174523D01*
X118844523Y-111174523D01*
X118965476Y-111114047D01*
X119025952Y-111053571D01*
X119086428Y-110932619D01*
X119086428Y-110690714D01*
X119025952Y-110569761D01*
X118965476Y-110509285D01*
X118844523Y-110448809D01*
%TO.C,RT29*%
X119099761Y-119974523D02*
X118676428Y-119369761D01*
X118374047Y-119974523D02*
X118374047Y-118704523D01*
X118857857Y-118704523D01*
X118978809Y-118765000D01*
X119039285Y-118825476D01*
X119099761Y-118946428D01*
X119099761Y-119127857D01*
X119039285Y-119248809D01*
X118978809Y-119309285D01*
X118857857Y-119369761D01*
X118374047Y-119369761D01*
X119462619Y-118704523D02*
X120188333Y-118704523D01*
X119825476Y-119974523D02*
X119825476Y-118704523D01*
X120551190Y-118825476D02*
X120611666Y-118765000D01*
X120732619Y-118704523D01*
X121035000Y-118704523D01*
X121155952Y-118765000D01*
X121216428Y-118825476D01*
X121276904Y-118946428D01*
X121276904Y-119067380D01*
X121216428Y-119248809D01*
X120490714Y-119974523D01*
X121276904Y-119974523D01*
X121881666Y-119974523D02*
X122123571Y-119974523D01*
X122244523Y-119914047D01*
X122305000Y-119853571D01*
X122425952Y-119672142D01*
X122486428Y-119430238D01*
X122486428Y-118946428D01*
X122425952Y-118825476D01*
X122365476Y-118765000D01*
X122244523Y-118704523D01*
X122002619Y-118704523D01*
X121881666Y-118765000D01*
X121821190Y-118825476D01*
X121760714Y-118946428D01*
X121760714Y-119248809D01*
X121821190Y-119369761D01*
X121881666Y-119430238D01*
X122002619Y-119490714D01*
X122244523Y-119490714D01*
X122365476Y-119430238D01*
X122425952Y-119369761D01*
X122486428Y-119248809D01*
%TO.C,RT30*%
X115799761Y-119974523D02*
X115376428Y-119369761D01*
X115074047Y-119974523D02*
X115074047Y-118704523D01*
X115557857Y-118704523D01*
X115678809Y-118765000D01*
X115739285Y-118825476D01*
X115799761Y-118946428D01*
X115799761Y-119127857D01*
X115739285Y-119248809D01*
X115678809Y-119309285D01*
X115557857Y-119369761D01*
X115074047Y-119369761D01*
X116162619Y-118704523D02*
X116888333Y-118704523D01*
X116525476Y-119974523D02*
X116525476Y-118704523D01*
X117190714Y-118704523D02*
X117976904Y-118704523D01*
X117553571Y-119188333D01*
X117735000Y-119188333D01*
X117855952Y-119248809D01*
X117916428Y-119309285D01*
X117976904Y-119430238D01*
X117976904Y-119732619D01*
X117916428Y-119853571D01*
X117855952Y-119914047D01*
X117735000Y-119974523D01*
X117372142Y-119974523D01*
X117251190Y-119914047D01*
X117190714Y-119853571D01*
X118763095Y-118704523D02*
X118884047Y-118704523D01*
X119005000Y-118765000D01*
X119065476Y-118825476D01*
X119125952Y-118946428D01*
X119186428Y-119188333D01*
X119186428Y-119490714D01*
X119125952Y-119732619D01*
X119065476Y-119853571D01*
X119005000Y-119914047D01*
X118884047Y-119974523D01*
X118763095Y-119974523D01*
X118642142Y-119914047D01*
X118581666Y-119853571D01*
X118521190Y-119732619D01*
X118460714Y-119490714D01*
X118460714Y-119188333D01*
X118521190Y-118946428D01*
X118581666Y-118825476D01*
X118642142Y-118765000D01*
X118763095Y-118704523D01*
%TO.C,RT31*%
X118899761Y-129074523D02*
X118476428Y-128469761D01*
X118174047Y-129074523D02*
X118174047Y-127804523D01*
X118657857Y-127804523D01*
X118778809Y-127865000D01*
X118839285Y-127925476D01*
X118899761Y-128046428D01*
X118899761Y-128227857D01*
X118839285Y-128348809D01*
X118778809Y-128409285D01*
X118657857Y-128469761D01*
X118174047Y-128469761D01*
X119262619Y-127804523D02*
X119988333Y-127804523D01*
X119625476Y-129074523D02*
X119625476Y-127804523D01*
X120290714Y-127804523D02*
X121076904Y-127804523D01*
X120653571Y-128288333D01*
X120835000Y-128288333D01*
X120955952Y-128348809D01*
X121016428Y-128409285D01*
X121076904Y-128530238D01*
X121076904Y-128832619D01*
X121016428Y-128953571D01*
X120955952Y-129014047D01*
X120835000Y-129074523D01*
X120472142Y-129074523D01*
X120351190Y-129014047D01*
X120290714Y-128953571D01*
X122286428Y-129074523D02*
X121560714Y-129074523D01*
X121923571Y-129074523D02*
X121923571Y-127804523D01*
X121802619Y-127985952D01*
X121681666Y-128106904D01*
X121560714Y-128167380D01*
%TO.C,RT32*%
X115699761Y-129074523D02*
X115276428Y-128469761D01*
X114974047Y-129074523D02*
X114974047Y-127804523D01*
X115457857Y-127804523D01*
X115578809Y-127865000D01*
X115639285Y-127925476D01*
X115699761Y-128046428D01*
X115699761Y-128227857D01*
X115639285Y-128348809D01*
X115578809Y-128409285D01*
X115457857Y-128469761D01*
X114974047Y-128469761D01*
X116062619Y-127804523D02*
X116788333Y-127804523D01*
X116425476Y-129074523D02*
X116425476Y-127804523D01*
X117090714Y-127804523D02*
X117876904Y-127804523D01*
X117453571Y-128288333D01*
X117635000Y-128288333D01*
X117755952Y-128348809D01*
X117816428Y-128409285D01*
X117876904Y-128530238D01*
X117876904Y-128832619D01*
X117816428Y-128953571D01*
X117755952Y-129014047D01*
X117635000Y-129074523D01*
X117272142Y-129074523D01*
X117151190Y-129014047D01*
X117090714Y-128953571D01*
X118360714Y-127925476D02*
X118421190Y-127865000D01*
X118542142Y-127804523D01*
X118844523Y-127804523D01*
X118965476Y-127865000D01*
X119025952Y-127925476D01*
X119086428Y-128046428D01*
X119086428Y-128167380D01*
X119025952Y-128348809D01*
X118300238Y-129074523D01*
X119086428Y-129074523D01*
%TO.C,RT33*%
X127899761Y-66174523D02*
X127476428Y-65569761D01*
X127174047Y-66174523D02*
X127174047Y-64904523D01*
X127657857Y-64904523D01*
X127778809Y-64965000D01*
X127839285Y-65025476D01*
X127899761Y-65146428D01*
X127899761Y-65327857D01*
X127839285Y-65448809D01*
X127778809Y-65509285D01*
X127657857Y-65569761D01*
X127174047Y-65569761D01*
X128262619Y-64904523D02*
X128988333Y-64904523D01*
X128625476Y-66174523D02*
X128625476Y-64904523D01*
X129290714Y-64904523D02*
X130076904Y-64904523D01*
X129653571Y-65388333D01*
X129835000Y-65388333D01*
X129955952Y-65448809D01*
X130016428Y-65509285D01*
X130076904Y-65630238D01*
X130076904Y-65932619D01*
X130016428Y-66053571D01*
X129955952Y-66114047D01*
X129835000Y-66174523D01*
X129472142Y-66174523D01*
X129351190Y-66114047D01*
X129290714Y-66053571D01*
X130500238Y-64904523D02*
X131286428Y-64904523D01*
X130863095Y-65388333D01*
X131044523Y-65388333D01*
X131165476Y-65448809D01*
X131225952Y-65509285D01*
X131286428Y-65630238D01*
X131286428Y-65932619D01*
X131225952Y-66053571D01*
X131165476Y-66114047D01*
X131044523Y-66174523D01*
X130681666Y-66174523D01*
X130560714Y-66114047D01*
X130500238Y-66053571D01*
%TO.C,RT34*%
X124599761Y-66174523D02*
X124176428Y-65569761D01*
X123874047Y-66174523D02*
X123874047Y-64904523D01*
X124357857Y-64904523D01*
X124478809Y-64965000D01*
X124539285Y-65025476D01*
X124599761Y-65146428D01*
X124599761Y-65327857D01*
X124539285Y-65448809D01*
X124478809Y-65509285D01*
X124357857Y-65569761D01*
X123874047Y-65569761D01*
X124962619Y-64904523D02*
X125688333Y-64904523D01*
X125325476Y-66174523D02*
X125325476Y-64904523D01*
X125990714Y-64904523D02*
X126776904Y-64904523D01*
X126353571Y-65388333D01*
X126535000Y-65388333D01*
X126655952Y-65448809D01*
X126716428Y-65509285D01*
X126776904Y-65630238D01*
X126776904Y-65932619D01*
X126716428Y-66053571D01*
X126655952Y-66114047D01*
X126535000Y-66174523D01*
X126172142Y-66174523D01*
X126051190Y-66114047D01*
X125990714Y-66053571D01*
X127865476Y-65327857D02*
X127865476Y-66174523D01*
X127563095Y-64844047D02*
X127260714Y-65751190D01*
X128046904Y-65751190D01*
%TO.C,RT35*%
X127899761Y-75274523D02*
X127476428Y-74669761D01*
X127174047Y-75274523D02*
X127174047Y-74004523D01*
X127657857Y-74004523D01*
X127778809Y-74065000D01*
X127839285Y-74125476D01*
X127899761Y-74246428D01*
X127899761Y-74427857D01*
X127839285Y-74548809D01*
X127778809Y-74609285D01*
X127657857Y-74669761D01*
X127174047Y-74669761D01*
X128262619Y-74004523D02*
X128988333Y-74004523D01*
X128625476Y-75274523D02*
X128625476Y-74004523D01*
X129290714Y-74004523D02*
X130076904Y-74004523D01*
X129653571Y-74488333D01*
X129835000Y-74488333D01*
X129955952Y-74548809D01*
X130016428Y-74609285D01*
X130076904Y-74730238D01*
X130076904Y-75032619D01*
X130016428Y-75153571D01*
X129955952Y-75214047D01*
X129835000Y-75274523D01*
X129472142Y-75274523D01*
X129351190Y-75214047D01*
X129290714Y-75153571D01*
X131225952Y-74004523D02*
X130621190Y-74004523D01*
X130560714Y-74609285D01*
X130621190Y-74548809D01*
X130742142Y-74488333D01*
X131044523Y-74488333D01*
X131165476Y-74548809D01*
X131225952Y-74609285D01*
X131286428Y-74730238D01*
X131286428Y-75032619D01*
X131225952Y-75153571D01*
X131165476Y-75214047D01*
X131044523Y-75274523D01*
X130742142Y-75274523D01*
X130621190Y-75214047D01*
X130560714Y-75153571D01*
%TO.C,RT36*%
X124799761Y-75274523D02*
X124376428Y-74669761D01*
X124074047Y-75274523D02*
X124074047Y-74004523D01*
X124557857Y-74004523D01*
X124678809Y-74065000D01*
X124739285Y-74125476D01*
X124799761Y-74246428D01*
X124799761Y-74427857D01*
X124739285Y-74548809D01*
X124678809Y-74609285D01*
X124557857Y-74669761D01*
X124074047Y-74669761D01*
X125162619Y-74004523D02*
X125888333Y-74004523D01*
X125525476Y-75274523D02*
X125525476Y-74004523D01*
X126190714Y-74004523D02*
X126976904Y-74004523D01*
X126553571Y-74488333D01*
X126735000Y-74488333D01*
X126855952Y-74548809D01*
X126916428Y-74609285D01*
X126976904Y-74730238D01*
X126976904Y-75032619D01*
X126916428Y-75153571D01*
X126855952Y-75214047D01*
X126735000Y-75274523D01*
X126372142Y-75274523D01*
X126251190Y-75214047D01*
X126190714Y-75153571D01*
X128065476Y-74004523D02*
X127823571Y-74004523D01*
X127702619Y-74065000D01*
X127642142Y-74125476D01*
X127521190Y-74306904D01*
X127460714Y-74548809D01*
X127460714Y-75032619D01*
X127521190Y-75153571D01*
X127581666Y-75214047D01*
X127702619Y-75274523D01*
X127944523Y-75274523D01*
X128065476Y-75214047D01*
X128125952Y-75153571D01*
X128186428Y-75032619D01*
X128186428Y-74730238D01*
X128125952Y-74609285D01*
X128065476Y-74548809D01*
X127944523Y-74488333D01*
X127702619Y-74488333D01*
X127581666Y-74548809D01*
X127521190Y-74609285D01*
X127460714Y-74730238D01*
%TO.C,RT37*%
X127899761Y-84274523D02*
X127476428Y-83669761D01*
X127174047Y-84274523D02*
X127174047Y-83004523D01*
X127657857Y-83004523D01*
X127778809Y-83065000D01*
X127839285Y-83125476D01*
X127899761Y-83246428D01*
X127899761Y-83427857D01*
X127839285Y-83548809D01*
X127778809Y-83609285D01*
X127657857Y-83669761D01*
X127174047Y-83669761D01*
X128262619Y-83004523D02*
X128988333Y-83004523D01*
X128625476Y-84274523D02*
X128625476Y-83004523D01*
X129290714Y-83004523D02*
X130076904Y-83004523D01*
X129653571Y-83488333D01*
X129835000Y-83488333D01*
X129955952Y-83548809D01*
X130016428Y-83609285D01*
X130076904Y-83730238D01*
X130076904Y-84032619D01*
X130016428Y-84153571D01*
X129955952Y-84214047D01*
X129835000Y-84274523D01*
X129472142Y-84274523D01*
X129351190Y-84214047D01*
X129290714Y-84153571D01*
X130500238Y-83004523D02*
X131346904Y-83004523D01*
X130802619Y-84274523D01*
%TO.C,RT38*%
X124799761Y-84274523D02*
X124376428Y-83669761D01*
X124074047Y-84274523D02*
X124074047Y-83004523D01*
X124557857Y-83004523D01*
X124678809Y-83065000D01*
X124739285Y-83125476D01*
X124799761Y-83246428D01*
X124799761Y-83427857D01*
X124739285Y-83548809D01*
X124678809Y-83609285D01*
X124557857Y-83669761D01*
X124074047Y-83669761D01*
X125162619Y-83004523D02*
X125888333Y-83004523D01*
X125525476Y-84274523D02*
X125525476Y-83004523D01*
X126190714Y-83004523D02*
X126976904Y-83004523D01*
X126553571Y-83488333D01*
X126735000Y-83488333D01*
X126855952Y-83548809D01*
X126916428Y-83609285D01*
X126976904Y-83730238D01*
X126976904Y-84032619D01*
X126916428Y-84153571D01*
X126855952Y-84214047D01*
X126735000Y-84274523D01*
X126372142Y-84274523D01*
X126251190Y-84214047D01*
X126190714Y-84153571D01*
X127702619Y-83548809D02*
X127581666Y-83488333D01*
X127521190Y-83427857D01*
X127460714Y-83306904D01*
X127460714Y-83246428D01*
X127521190Y-83125476D01*
X127581666Y-83065000D01*
X127702619Y-83004523D01*
X127944523Y-83004523D01*
X128065476Y-83065000D01*
X128125952Y-83125476D01*
X128186428Y-83246428D01*
X128186428Y-83306904D01*
X128125952Y-83427857D01*
X128065476Y-83488333D01*
X127944523Y-83548809D01*
X127702619Y-83548809D01*
X127581666Y-83609285D01*
X127521190Y-83669761D01*
X127460714Y-83790714D01*
X127460714Y-84032619D01*
X127521190Y-84153571D01*
X127581666Y-84214047D01*
X127702619Y-84274523D01*
X127944523Y-84274523D01*
X128065476Y-84214047D01*
X128125952Y-84153571D01*
X128186428Y-84032619D01*
X128186428Y-83790714D01*
X128125952Y-83669761D01*
X128065476Y-83609285D01*
X127944523Y-83548809D01*
%TO.C,RT39*%
X127899761Y-93174523D02*
X127476428Y-92569761D01*
X127174047Y-93174523D02*
X127174047Y-91904523D01*
X127657857Y-91904523D01*
X127778809Y-91965000D01*
X127839285Y-92025476D01*
X127899761Y-92146428D01*
X127899761Y-92327857D01*
X127839285Y-92448809D01*
X127778809Y-92509285D01*
X127657857Y-92569761D01*
X127174047Y-92569761D01*
X128262619Y-91904523D02*
X128988333Y-91904523D01*
X128625476Y-93174523D02*
X128625476Y-91904523D01*
X129290714Y-91904523D02*
X130076904Y-91904523D01*
X129653571Y-92388333D01*
X129835000Y-92388333D01*
X129955952Y-92448809D01*
X130016428Y-92509285D01*
X130076904Y-92630238D01*
X130076904Y-92932619D01*
X130016428Y-93053571D01*
X129955952Y-93114047D01*
X129835000Y-93174523D01*
X129472142Y-93174523D01*
X129351190Y-93114047D01*
X129290714Y-93053571D01*
X130681666Y-93174523D02*
X130923571Y-93174523D01*
X131044523Y-93114047D01*
X131105000Y-93053571D01*
X131225952Y-92872142D01*
X131286428Y-92630238D01*
X131286428Y-92146428D01*
X131225952Y-92025476D01*
X131165476Y-91965000D01*
X131044523Y-91904523D01*
X130802619Y-91904523D01*
X130681666Y-91965000D01*
X130621190Y-92025476D01*
X130560714Y-92146428D01*
X130560714Y-92448809D01*
X130621190Y-92569761D01*
X130681666Y-92630238D01*
X130802619Y-92690714D01*
X131044523Y-92690714D01*
X131165476Y-92630238D01*
X131225952Y-92569761D01*
X131286428Y-92448809D01*
%TO.C,RT40*%
X124799761Y-93174523D02*
X124376428Y-92569761D01*
X124074047Y-93174523D02*
X124074047Y-91904523D01*
X124557857Y-91904523D01*
X124678809Y-91965000D01*
X124739285Y-92025476D01*
X124799761Y-92146428D01*
X124799761Y-92327857D01*
X124739285Y-92448809D01*
X124678809Y-92509285D01*
X124557857Y-92569761D01*
X124074047Y-92569761D01*
X125162619Y-91904523D02*
X125888333Y-91904523D01*
X125525476Y-93174523D02*
X125525476Y-91904523D01*
X126855952Y-92327857D02*
X126855952Y-93174523D01*
X126553571Y-91844047D02*
X126251190Y-92751190D01*
X127037380Y-92751190D01*
X127763095Y-91904523D02*
X127884047Y-91904523D01*
X128005000Y-91965000D01*
X128065476Y-92025476D01*
X128125952Y-92146428D01*
X128186428Y-92388333D01*
X128186428Y-92690714D01*
X128125952Y-92932619D01*
X128065476Y-93053571D01*
X128005000Y-93114047D01*
X127884047Y-93174523D01*
X127763095Y-93174523D01*
X127642142Y-93114047D01*
X127581666Y-93053571D01*
X127521190Y-92932619D01*
X127460714Y-92690714D01*
X127460714Y-92388333D01*
X127521190Y-92146428D01*
X127581666Y-92025476D01*
X127642142Y-91965000D01*
X127763095Y-91904523D01*
%TO.C,RT41*%
X127899761Y-102174523D02*
X127476428Y-101569761D01*
X127174047Y-102174523D02*
X127174047Y-100904523D01*
X127657857Y-100904523D01*
X127778809Y-100965000D01*
X127839285Y-101025476D01*
X127899761Y-101146428D01*
X127899761Y-101327857D01*
X127839285Y-101448809D01*
X127778809Y-101509285D01*
X127657857Y-101569761D01*
X127174047Y-101569761D01*
X128262619Y-100904523D02*
X128988333Y-100904523D01*
X128625476Y-102174523D02*
X128625476Y-100904523D01*
X129955952Y-101327857D02*
X129955952Y-102174523D01*
X129653571Y-100844047D02*
X129351190Y-101751190D01*
X130137380Y-101751190D01*
X131286428Y-102174523D02*
X130560714Y-102174523D01*
X130923571Y-102174523D02*
X130923571Y-100904523D01*
X130802619Y-101085952D01*
X130681666Y-101206904D01*
X130560714Y-101267380D01*
%TO.C,RT42*%
X124699761Y-102174523D02*
X124276428Y-101569761D01*
X123974047Y-102174523D02*
X123974047Y-100904523D01*
X124457857Y-100904523D01*
X124578809Y-100965000D01*
X124639285Y-101025476D01*
X124699761Y-101146428D01*
X124699761Y-101327857D01*
X124639285Y-101448809D01*
X124578809Y-101509285D01*
X124457857Y-101569761D01*
X123974047Y-101569761D01*
X125062619Y-100904523D02*
X125788333Y-100904523D01*
X125425476Y-102174523D02*
X125425476Y-100904523D01*
X126755952Y-101327857D02*
X126755952Y-102174523D01*
X126453571Y-100844047D02*
X126151190Y-101751190D01*
X126937380Y-101751190D01*
X127360714Y-101025476D02*
X127421190Y-100965000D01*
X127542142Y-100904523D01*
X127844523Y-100904523D01*
X127965476Y-100965000D01*
X128025952Y-101025476D01*
X128086428Y-101146428D01*
X128086428Y-101267380D01*
X128025952Y-101448809D01*
X127300238Y-102174523D01*
X128086428Y-102174523D01*
%TO.C,RT43*%
X127999761Y-111174523D02*
X127576428Y-110569761D01*
X127274047Y-111174523D02*
X127274047Y-109904523D01*
X127757857Y-109904523D01*
X127878809Y-109965000D01*
X127939285Y-110025476D01*
X127999761Y-110146428D01*
X127999761Y-110327857D01*
X127939285Y-110448809D01*
X127878809Y-110509285D01*
X127757857Y-110569761D01*
X127274047Y-110569761D01*
X128362619Y-109904523D02*
X129088333Y-109904523D01*
X128725476Y-111174523D02*
X128725476Y-109904523D01*
X130055952Y-110327857D02*
X130055952Y-111174523D01*
X129753571Y-109844047D02*
X129451190Y-110751190D01*
X130237380Y-110751190D01*
X130600238Y-109904523D02*
X131386428Y-109904523D01*
X130963095Y-110388333D01*
X131144523Y-110388333D01*
X131265476Y-110448809D01*
X131325952Y-110509285D01*
X131386428Y-110630238D01*
X131386428Y-110932619D01*
X131325952Y-111053571D01*
X131265476Y-111114047D01*
X131144523Y-111174523D01*
X130781666Y-111174523D01*
X130660714Y-111114047D01*
X130600238Y-111053571D01*
%TO.C,RT44*%
X124799761Y-111174523D02*
X124376428Y-110569761D01*
X124074047Y-111174523D02*
X124074047Y-109904523D01*
X124557857Y-109904523D01*
X124678809Y-109965000D01*
X124739285Y-110025476D01*
X124799761Y-110146428D01*
X124799761Y-110327857D01*
X124739285Y-110448809D01*
X124678809Y-110509285D01*
X124557857Y-110569761D01*
X124074047Y-110569761D01*
X125162619Y-109904523D02*
X125888333Y-109904523D01*
X125525476Y-111174523D02*
X125525476Y-109904523D01*
X126855952Y-110327857D02*
X126855952Y-111174523D01*
X126553571Y-109844047D02*
X126251190Y-110751190D01*
X127037380Y-110751190D01*
X128065476Y-110327857D02*
X128065476Y-111174523D01*
X127763095Y-109844047D02*
X127460714Y-110751190D01*
X128246904Y-110751190D01*
%TO.C,RT45*%
X127799761Y-119974523D02*
X127376428Y-119369761D01*
X127074047Y-119974523D02*
X127074047Y-118704523D01*
X127557857Y-118704523D01*
X127678809Y-118765000D01*
X127739285Y-118825476D01*
X127799761Y-118946428D01*
X127799761Y-119127857D01*
X127739285Y-119248809D01*
X127678809Y-119309285D01*
X127557857Y-119369761D01*
X127074047Y-119369761D01*
X128162619Y-118704523D02*
X128888333Y-118704523D01*
X128525476Y-119974523D02*
X128525476Y-118704523D01*
X129855952Y-119127857D02*
X129855952Y-119974523D01*
X129553571Y-118644047D02*
X129251190Y-119551190D01*
X130037380Y-119551190D01*
X131125952Y-118704523D02*
X130521190Y-118704523D01*
X130460714Y-119309285D01*
X130521190Y-119248809D01*
X130642142Y-119188333D01*
X130944523Y-119188333D01*
X131065476Y-119248809D01*
X131125952Y-119309285D01*
X131186428Y-119430238D01*
X131186428Y-119732619D01*
X131125952Y-119853571D01*
X131065476Y-119914047D01*
X130944523Y-119974523D01*
X130642142Y-119974523D01*
X130521190Y-119914047D01*
X130460714Y-119853571D01*
%TO.C,RT46*%
X124599761Y-119974523D02*
X124176428Y-119369761D01*
X123874047Y-119974523D02*
X123874047Y-118704523D01*
X124357857Y-118704523D01*
X124478809Y-118765000D01*
X124539285Y-118825476D01*
X124599761Y-118946428D01*
X124599761Y-119127857D01*
X124539285Y-119248809D01*
X124478809Y-119309285D01*
X124357857Y-119369761D01*
X123874047Y-119369761D01*
X124962619Y-118704523D02*
X125688333Y-118704523D01*
X125325476Y-119974523D02*
X125325476Y-118704523D01*
X126655952Y-119127857D02*
X126655952Y-119974523D01*
X126353571Y-118644047D02*
X126051190Y-119551190D01*
X126837380Y-119551190D01*
X127865476Y-118704523D02*
X127623571Y-118704523D01*
X127502619Y-118765000D01*
X127442142Y-118825476D01*
X127321190Y-119006904D01*
X127260714Y-119248809D01*
X127260714Y-119732619D01*
X127321190Y-119853571D01*
X127381666Y-119914047D01*
X127502619Y-119974523D01*
X127744523Y-119974523D01*
X127865476Y-119914047D01*
X127925952Y-119853571D01*
X127986428Y-119732619D01*
X127986428Y-119430238D01*
X127925952Y-119309285D01*
X127865476Y-119248809D01*
X127744523Y-119188333D01*
X127502619Y-119188333D01*
X127381666Y-119248809D01*
X127321190Y-119309285D01*
X127260714Y-119430238D01*
%TO.C,RT47*%
X127799761Y-129074523D02*
X127376428Y-128469761D01*
X127074047Y-129074523D02*
X127074047Y-127804523D01*
X127557857Y-127804523D01*
X127678809Y-127865000D01*
X127739285Y-127925476D01*
X127799761Y-128046428D01*
X127799761Y-128227857D01*
X127739285Y-128348809D01*
X127678809Y-128409285D01*
X127557857Y-128469761D01*
X127074047Y-128469761D01*
X128162619Y-127804523D02*
X128888333Y-127804523D01*
X128525476Y-129074523D02*
X128525476Y-127804523D01*
X129855952Y-128227857D02*
X129855952Y-129074523D01*
X129553571Y-127744047D02*
X129251190Y-128651190D01*
X130037380Y-128651190D01*
X130400238Y-127804523D02*
X131246904Y-127804523D01*
X130702619Y-129074523D01*
%TO.C,RT48*%
X124599761Y-129074523D02*
X124176428Y-128469761D01*
X123874047Y-129074523D02*
X123874047Y-127804523D01*
X124357857Y-127804523D01*
X124478809Y-127865000D01*
X124539285Y-127925476D01*
X124599761Y-128046428D01*
X124599761Y-128227857D01*
X124539285Y-128348809D01*
X124478809Y-128409285D01*
X124357857Y-128469761D01*
X123874047Y-128469761D01*
X124962619Y-127804523D02*
X125688333Y-127804523D01*
X125325476Y-129074523D02*
X125325476Y-127804523D01*
X126655952Y-128227857D02*
X126655952Y-129074523D01*
X126353571Y-127744047D02*
X126051190Y-128651190D01*
X126837380Y-128651190D01*
X127502619Y-128348809D02*
X127381666Y-128288333D01*
X127321190Y-128227857D01*
X127260714Y-128106904D01*
X127260714Y-128046428D01*
X127321190Y-127925476D01*
X127381666Y-127865000D01*
X127502619Y-127804523D01*
X127744523Y-127804523D01*
X127865476Y-127865000D01*
X127925952Y-127925476D01*
X127986428Y-128046428D01*
X127986428Y-128106904D01*
X127925952Y-128227857D01*
X127865476Y-128288333D01*
X127744523Y-128348809D01*
X127502619Y-128348809D01*
X127381666Y-128409285D01*
X127321190Y-128469761D01*
X127260714Y-128590714D01*
X127260714Y-128832619D01*
X127321190Y-128953571D01*
X127381666Y-129014047D01*
X127502619Y-129074523D01*
X127744523Y-129074523D01*
X127865476Y-129014047D01*
X127925952Y-128953571D01*
X127986428Y-128832619D01*
X127986428Y-128590714D01*
X127925952Y-128469761D01*
X127865476Y-128409285D01*
X127744523Y-128348809D01*
%TO.C,RT49*%
X136899761Y-66174523D02*
X136476428Y-65569761D01*
X136174047Y-66174523D02*
X136174047Y-64904523D01*
X136657857Y-64904523D01*
X136778809Y-64965000D01*
X136839285Y-65025476D01*
X136899761Y-65146428D01*
X136899761Y-65327857D01*
X136839285Y-65448809D01*
X136778809Y-65509285D01*
X136657857Y-65569761D01*
X136174047Y-65569761D01*
X137262619Y-64904523D02*
X137988333Y-64904523D01*
X137625476Y-66174523D02*
X137625476Y-64904523D01*
X138955952Y-65327857D02*
X138955952Y-66174523D01*
X138653571Y-64844047D02*
X138351190Y-65751190D01*
X139137380Y-65751190D01*
X139681666Y-66174523D02*
X139923571Y-66174523D01*
X140044523Y-66114047D01*
X140105000Y-66053571D01*
X140225952Y-65872142D01*
X140286428Y-65630238D01*
X140286428Y-65146428D01*
X140225952Y-65025476D01*
X140165476Y-64965000D01*
X140044523Y-64904523D01*
X139802619Y-64904523D01*
X139681666Y-64965000D01*
X139621190Y-65025476D01*
X139560714Y-65146428D01*
X139560714Y-65448809D01*
X139621190Y-65569761D01*
X139681666Y-65630238D01*
X139802619Y-65690714D01*
X140044523Y-65690714D01*
X140165476Y-65630238D01*
X140225952Y-65569761D01*
X140286428Y-65448809D01*
%TO.C,RT50*%
X133499761Y-66174523D02*
X133076428Y-65569761D01*
X132774047Y-66174523D02*
X132774047Y-64904523D01*
X133257857Y-64904523D01*
X133378809Y-64965000D01*
X133439285Y-65025476D01*
X133499761Y-65146428D01*
X133499761Y-65327857D01*
X133439285Y-65448809D01*
X133378809Y-65509285D01*
X133257857Y-65569761D01*
X132774047Y-65569761D01*
X133862619Y-64904523D02*
X134588333Y-64904523D01*
X134225476Y-66174523D02*
X134225476Y-64904523D01*
X135616428Y-64904523D02*
X135011666Y-64904523D01*
X134951190Y-65509285D01*
X135011666Y-65448809D01*
X135132619Y-65388333D01*
X135435000Y-65388333D01*
X135555952Y-65448809D01*
X135616428Y-65509285D01*
X135676904Y-65630238D01*
X135676904Y-65932619D01*
X135616428Y-66053571D01*
X135555952Y-66114047D01*
X135435000Y-66174523D01*
X135132619Y-66174523D01*
X135011666Y-66114047D01*
X134951190Y-66053571D01*
X136463095Y-64904523D02*
X136584047Y-64904523D01*
X136705000Y-64965000D01*
X136765476Y-65025476D01*
X136825952Y-65146428D01*
X136886428Y-65388333D01*
X136886428Y-65690714D01*
X136825952Y-65932619D01*
X136765476Y-66053571D01*
X136705000Y-66114047D01*
X136584047Y-66174523D01*
X136463095Y-66174523D01*
X136342142Y-66114047D01*
X136281666Y-66053571D01*
X136221190Y-65932619D01*
X136160714Y-65690714D01*
X136160714Y-65388333D01*
X136221190Y-65146428D01*
X136281666Y-65025476D01*
X136342142Y-64965000D01*
X136463095Y-64904523D01*
%TO.C,RT51*%
X136799761Y-75274523D02*
X136376428Y-74669761D01*
X136074047Y-75274523D02*
X136074047Y-74004523D01*
X136557857Y-74004523D01*
X136678809Y-74065000D01*
X136739285Y-74125476D01*
X136799761Y-74246428D01*
X136799761Y-74427857D01*
X136739285Y-74548809D01*
X136678809Y-74609285D01*
X136557857Y-74669761D01*
X136074047Y-74669761D01*
X137162619Y-74004523D02*
X137888333Y-74004523D01*
X137525476Y-75274523D02*
X137525476Y-74004523D01*
X138916428Y-74004523D02*
X138311666Y-74004523D01*
X138251190Y-74609285D01*
X138311666Y-74548809D01*
X138432619Y-74488333D01*
X138735000Y-74488333D01*
X138855952Y-74548809D01*
X138916428Y-74609285D01*
X138976904Y-74730238D01*
X138976904Y-75032619D01*
X138916428Y-75153571D01*
X138855952Y-75214047D01*
X138735000Y-75274523D01*
X138432619Y-75274523D01*
X138311666Y-75214047D01*
X138251190Y-75153571D01*
X140186428Y-75274523D02*
X139460714Y-75274523D01*
X139823571Y-75274523D02*
X139823571Y-74004523D01*
X139702619Y-74185952D01*
X139581666Y-74306904D01*
X139460714Y-74367380D01*
%TO.C,RT52*%
X133699761Y-75274523D02*
X133276428Y-74669761D01*
X132974047Y-75274523D02*
X132974047Y-74004523D01*
X133457857Y-74004523D01*
X133578809Y-74065000D01*
X133639285Y-74125476D01*
X133699761Y-74246428D01*
X133699761Y-74427857D01*
X133639285Y-74548809D01*
X133578809Y-74609285D01*
X133457857Y-74669761D01*
X132974047Y-74669761D01*
X134062619Y-74004523D02*
X134788333Y-74004523D01*
X134425476Y-75274523D02*
X134425476Y-74004523D01*
X135816428Y-74004523D02*
X135211666Y-74004523D01*
X135151190Y-74609285D01*
X135211666Y-74548809D01*
X135332619Y-74488333D01*
X135635000Y-74488333D01*
X135755952Y-74548809D01*
X135816428Y-74609285D01*
X135876904Y-74730238D01*
X135876904Y-75032619D01*
X135816428Y-75153571D01*
X135755952Y-75214047D01*
X135635000Y-75274523D01*
X135332619Y-75274523D01*
X135211666Y-75214047D01*
X135151190Y-75153571D01*
X136360714Y-74125476D02*
X136421190Y-74065000D01*
X136542142Y-74004523D01*
X136844523Y-74004523D01*
X136965476Y-74065000D01*
X137025952Y-74125476D01*
X137086428Y-74246428D01*
X137086428Y-74367380D01*
X137025952Y-74548809D01*
X136300238Y-75274523D01*
X137086428Y-75274523D01*
%TO.C,RT53*%
X136999761Y-84174523D02*
X136576428Y-83569761D01*
X136274047Y-84174523D02*
X136274047Y-82904523D01*
X136757857Y-82904523D01*
X136878809Y-82965000D01*
X136939285Y-83025476D01*
X136999761Y-83146428D01*
X136999761Y-83327857D01*
X136939285Y-83448809D01*
X136878809Y-83509285D01*
X136757857Y-83569761D01*
X136274047Y-83569761D01*
X137362619Y-82904523D02*
X138088333Y-82904523D01*
X137725476Y-84174523D02*
X137725476Y-82904523D01*
X139116428Y-82904523D02*
X138511666Y-82904523D01*
X138451190Y-83509285D01*
X138511666Y-83448809D01*
X138632619Y-83388333D01*
X138935000Y-83388333D01*
X139055952Y-83448809D01*
X139116428Y-83509285D01*
X139176904Y-83630238D01*
X139176904Y-83932619D01*
X139116428Y-84053571D01*
X139055952Y-84114047D01*
X138935000Y-84174523D01*
X138632619Y-84174523D01*
X138511666Y-84114047D01*
X138451190Y-84053571D01*
X139600238Y-82904523D02*
X140386428Y-82904523D01*
X139963095Y-83388333D01*
X140144523Y-83388333D01*
X140265476Y-83448809D01*
X140325952Y-83509285D01*
X140386428Y-83630238D01*
X140386428Y-83932619D01*
X140325952Y-84053571D01*
X140265476Y-84114047D01*
X140144523Y-84174523D01*
X139781666Y-84174523D01*
X139660714Y-84114047D01*
X139600238Y-84053571D01*
%TO.C,RT54*%
X133799761Y-84174523D02*
X133376428Y-83569761D01*
X133074047Y-84174523D02*
X133074047Y-82904523D01*
X133557857Y-82904523D01*
X133678809Y-82965000D01*
X133739285Y-83025476D01*
X133799761Y-83146428D01*
X133799761Y-83327857D01*
X133739285Y-83448809D01*
X133678809Y-83509285D01*
X133557857Y-83569761D01*
X133074047Y-83569761D01*
X134162619Y-82904523D02*
X134888333Y-82904523D01*
X134525476Y-84174523D02*
X134525476Y-82904523D01*
X135916428Y-82904523D02*
X135311666Y-82904523D01*
X135251190Y-83509285D01*
X135311666Y-83448809D01*
X135432619Y-83388333D01*
X135735000Y-83388333D01*
X135855952Y-83448809D01*
X135916428Y-83509285D01*
X135976904Y-83630238D01*
X135976904Y-83932619D01*
X135916428Y-84053571D01*
X135855952Y-84114047D01*
X135735000Y-84174523D01*
X135432619Y-84174523D01*
X135311666Y-84114047D01*
X135251190Y-84053571D01*
X137065476Y-83327857D02*
X137065476Y-84174523D01*
X136763095Y-82844047D02*
X136460714Y-83751190D01*
X137246904Y-83751190D01*
%TO.C,RT55*%
X136999761Y-93174523D02*
X136576428Y-92569761D01*
X136274047Y-93174523D02*
X136274047Y-91904523D01*
X136757857Y-91904523D01*
X136878809Y-91965000D01*
X136939285Y-92025476D01*
X136999761Y-92146428D01*
X136999761Y-92327857D01*
X136939285Y-92448809D01*
X136878809Y-92509285D01*
X136757857Y-92569761D01*
X136274047Y-92569761D01*
X137362619Y-91904523D02*
X138088333Y-91904523D01*
X137725476Y-93174523D02*
X137725476Y-91904523D01*
X139116428Y-91904523D02*
X138511666Y-91904523D01*
X138451190Y-92509285D01*
X138511666Y-92448809D01*
X138632619Y-92388333D01*
X138935000Y-92388333D01*
X139055952Y-92448809D01*
X139116428Y-92509285D01*
X139176904Y-92630238D01*
X139176904Y-92932619D01*
X139116428Y-93053571D01*
X139055952Y-93114047D01*
X138935000Y-93174523D01*
X138632619Y-93174523D01*
X138511666Y-93114047D01*
X138451190Y-93053571D01*
X140325952Y-91904523D02*
X139721190Y-91904523D01*
X139660714Y-92509285D01*
X139721190Y-92448809D01*
X139842142Y-92388333D01*
X140144523Y-92388333D01*
X140265476Y-92448809D01*
X140325952Y-92509285D01*
X140386428Y-92630238D01*
X140386428Y-92932619D01*
X140325952Y-93053571D01*
X140265476Y-93114047D01*
X140144523Y-93174523D01*
X139842142Y-93174523D01*
X139721190Y-93114047D01*
X139660714Y-93053571D01*
%TO.C,RT56*%
X133799761Y-93174523D02*
X133376428Y-92569761D01*
X133074047Y-93174523D02*
X133074047Y-91904523D01*
X133557857Y-91904523D01*
X133678809Y-91965000D01*
X133739285Y-92025476D01*
X133799761Y-92146428D01*
X133799761Y-92327857D01*
X133739285Y-92448809D01*
X133678809Y-92509285D01*
X133557857Y-92569761D01*
X133074047Y-92569761D01*
X134162619Y-91904523D02*
X134888333Y-91904523D01*
X134525476Y-93174523D02*
X134525476Y-91904523D01*
X135916428Y-91904523D02*
X135311666Y-91904523D01*
X135251190Y-92509285D01*
X135311666Y-92448809D01*
X135432619Y-92388333D01*
X135735000Y-92388333D01*
X135855952Y-92448809D01*
X135916428Y-92509285D01*
X135976904Y-92630238D01*
X135976904Y-92932619D01*
X135916428Y-93053571D01*
X135855952Y-93114047D01*
X135735000Y-93174523D01*
X135432619Y-93174523D01*
X135311666Y-93114047D01*
X135251190Y-93053571D01*
X137065476Y-91904523D02*
X136823571Y-91904523D01*
X136702619Y-91965000D01*
X136642142Y-92025476D01*
X136521190Y-92206904D01*
X136460714Y-92448809D01*
X136460714Y-92932619D01*
X136521190Y-93053571D01*
X136581666Y-93114047D01*
X136702619Y-93174523D01*
X136944523Y-93174523D01*
X137065476Y-93114047D01*
X137125952Y-93053571D01*
X137186428Y-92932619D01*
X137186428Y-92630238D01*
X137125952Y-92509285D01*
X137065476Y-92448809D01*
X136944523Y-92388333D01*
X136702619Y-92388333D01*
X136581666Y-92448809D01*
X136521190Y-92509285D01*
X136460714Y-92630238D01*
%TO.C,RT57*%
X136999761Y-102074523D02*
X136576428Y-101469761D01*
X136274047Y-102074523D02*
X136274047Y-100804523D01*
X136757857Y-100804523D01*
X136878809Y-100865000D01*
X136939285Y-100925476D01*
X136999761Y-101046428D01*
X136999761Y-101227857D01*
X136939285Y-101348809D01*
X136878809Y-101409285D01*
X136757857Y-101469761D01*
X136274047Y-101469761D01*
X137362619Y-100804523D02*
X138088333Y-100804523D01*
X137725476Y-102074523D02*
X137725476Y-100804523D01*
X139116428Y-100804523D02*
X138511666Y-100804523D01*
X138451190Y-101409285D01*
X138511666Y-101348809D01*
X138632619Y-101288333D01*
X138935000Y-101288333D01*
X139055952Y-101348809D01*
X139116428Y-101409285D01*
X139176904Y-101530238D01*
X139176904Y-101832619D01*
X139116428Y-101953571D01*
X139055952Y-102014047D01*
X138935000Y-102074523D01*
X138632619Y-102074523D01*
X138511666Y-102014047D01*
X138451190Y-101953571D01*
X139600238Y-100804523D02*
X140446904Y-100804523D01*
X139902619Y-102074523D01*
%TO.C,RT58*%
X133799761Y-102074523D02*
X133376428Y-101469761D01*
X133074047Y-102074523D02*
X133074047Y-100804523D01*
X133557857Y-100804523D01*
X133678809Y-100865000D01*
X133739285Y-100925476D01*
X133799761Y-101046428D01*
X133799761Y-101227857D01*
X133739285Y-101348809D01*
X133678809Y-101409285D01*
X133557857Y-101469761D01*
X133074047Y-101469761D01*
X134162619Y-100804523D02*
X134888333Y-100804523D01*
X134525476Y-102074523D02*
X134525476Y-100804523D01*
X135916428Y-100804523D02*
X135311666Y-100804523D01*
X135251190Y-101409285D01*
X135311666Y-101348809D01*
X135432619Y-101288333D01*
X135735000Y-101288333D01*
X135855952Y-101348809D01*
X135916428Y-101409285D01*
X135976904Y-101530238D01*
X135976904Y-101832619D01*
X135916428Y-101953571D01*
X135855952Y-102014047D01*
X135735000Y-102074523D01*
X135432619Y-102074523D01*
X135311666Y-102014047D01*
X135251190Y-101953571D01*
X136702619Y-101348809D02*
X136581666Y-101288333D01*
X136521190Y-101227857D01*
X136460714Y-101106904D01*
X136460714Y-101046428D01*
X136521190Y-100925476D01*
X136581666Y-100865000D01*
X136702619Y-100804523D01*
X136944523Y-100804523D01*
X137065476Y-100865000D01*
X137125952Y-100925476D01*
X137186428Y-101046428D01*
X137186428Y-101106904D01*
X137125952Y-101227857D01*
X137065476Y-101288333D01*
X136944523Y-101348809D01*
X136702619Y-101348809D01*
X136581666Y-101409285D01*
X136521190Y-101469761D01*
X136460714Y-101590714D01*
X136460714Y-101832619D01*
X136521190Y-101953571D01*
X136581666Y-102014047D01*
X136702619Y-102074523D01*
X136944523Y-102074523D01*
X137065476Y-102014047D01*
X137125952Y-101953571D01*
X137186428Y-101832619D01*
X137186428Y-101590714D01*
X137125952Y-101469761D01*
X137065476Y-101409285D01*
X136944523Y-101348809D01*
%TO.C,RT59*%
X136999761Y-111174523D02*
X136576428Y-110569761D01*
X136274047Y-111174523D02*
X136274047Y-109904523D01*
X136757857Y-109904523D01*
X136878809Y-109965000D01*
X136939285Y-110025476D01*
X136999761Y-110146428D01*
X136999761Y-110327857D01*
X136939285Y-110448809D01*
X136878809Y-110509285D01*
X136757857Y-110569761D01*
X136274047Y-110569761D01*
X137362619Y-109904523D02*
X138088333Y-109904523D01*
X137725476Y-111174523D02*
X137725476Y-109904523D01*
X139116428Y-109904523D02*
X138511666Y-109904523D01*
X138451190Y-110509285D01*
X138511666Y-110448809D01*
X138632619Y-110388333D01*
X138935000Y-110388333D01*
X139055952Y-110448809D01*
X139116428Y-110509285D01*
X139176904Y-110630238D01*
X139176904Y-110932619D01*
X139116428Y-111053571D01*
X139055952Y-111114047D01*
X138935000Y-111174523D01*
X138632619Y-111174523D01*
X138511666Y-111114047D01*
X138451190Y-111053571D01*
X139781666Y-111174523D02*
X140023571Y-111174523D01*
X140144523Y-111114047D01*
X140205000Y-111053571D01*
X140325952Y-110872142D01*
X140386428Y-110630238D01*
X140386428Y-110146428D01*
X140325952Y-110025476D01*
X140265476Y-109965000D01*
X140144523Y-109904523D01*
X139902619Y-109904523D01*
X139781666Y-109965000D01*
X139721190Y-110025476D01*
X139660714Y-110146428D01*
X139660714Y-110448809D01*
X139721190Y-110569761D01*
X139781666Y-110630238D01*
X139902619Y-110690714D01*
X140144523Y-110690714D01*
X140265476Y-110630238D01*
X140325952Y-110569761D01*
X140386428Y-110448809D01*
%TO.C,RT60*%
X133799761Y-111174523D02*
X133376428Y-110569761D01*
X133074047Y-111174523D02*
X133074047Y-109904523D01*
X133557857Y-109904523D01*
X133678809Y-109965000D01*
X133739285Y-110025476D01*
X133799761Y-110146428D01*
X133799761Y-110327857D01*
X133739285Y-110448809D01*
X133678809Y-110509285D01*
X133557857Y-110569761D01*
X133074047Y-110569761D01*
X134162619Y-109904523D02*
X134888333Y-109904523D01*
X134525476Y-111174523D02*
X134525476Y-109904523D01*
X135855952Y-109904523D02*
X135614047Y-109904523D01*
X135493095Y-109965000D01*
X135432619Y-110025476D01*
X135311666Y-110206904D01*
X135251190Y-110448809D01*
X135251190Y-110932619D01*
X135311666Y-111053571D01*
X135372142Y-111114047D01*
X135493095Y-111174523D01*
X135735000Y-111174523D01*
X135855952Y-111114047D01*
X135916428Y-111053571D01*
X135976904Y-110932619D01*
X135976904Y-110630238D01*
X135916428Y-110509285D01*
X135855952Y-110448809D01*
X135735000Y-110388333D01*
X135493095Y-110388333D01*
X135372142Y-110448809D01*
X135311666Y-110509285D01*
X135251190Y-110630238D01*
X136763095Y-109904523D02*
X136884047Y-109904523D01*
X137005000Y-109965000D01*
X137065476Y-110025476D01*
X137125952Y-110146428D01*
X137186428Y-110388333D01*
X137186428Y-110690714D01*
X137125952Y-110932619D01*
X137065476Y-111053571D01*
X137005000Y-111114047D01*
X136884047Y-111174523D01*
X136763095Y-111174523D01*
X136642142Y-111114047D01*
X136581666Y-111053571D01*
X136521190Y-110932619D01*
X136460714Y-110690714D01*
X136460714Y-110388333D01*
X136521190Y-110146428D01*
X136581666Y-110025476D01*
X136642142Y-109965000D01*
X136763095Y-109904523D01*
%TO.C,RT61*%
X136899761Y-119974523D02*
X136476428Y-119369761D01*
X136174047Y-119974523D02*
X136174047Y-118704523D01*
X136657857Y-118704523D01*
X136778809Y-118765000D01*
X136839285Y-118825476D01*
X136899761Y-118946428D01*
X136899761Y-119127857D01*
X136839285Y-119248809D01*
X136778809Y-119309285D01*
X136657857Y-119369761D01*
X136174047Y-119369761D01*
X137262619Y-118704523D02*
X137988333Y-118704523D01*
X137625476Y-119974523D02*
X137625476Y-118704523D01*
X138955952Y-118704523D02*
X138714047Y-118704523D01*
X138593095Y-118765000D01*
X138532619Y-118825476D01*
X138411666Y-119006904D01*
X138351190Y-119248809D01*
X138351190Y-119732619D01*
X138411666Y-119853571D01*
X138472142Y-119914047D01*
X138593095Y-119974523D01*
X138835000Y-119974523D01*
X138955952Y-119914047D01*
X139016428Y-119853571D01*
X139076904Y-119732619D01*
X139076904Y-119430238D01*
X139016428Y-119309285D01*
X138955952Y-119248809D01*
X138835000Y-119188333D01*
X138593095Y-119188333D01*
X138472142Y-119248809D01*
X138411666Y-119309285D01*
X138351190Y-119430238D01*
X140286428Y-119974523D02*
X139560714Y-119974523D01*
X139923571Y-119974523D02*
X139923571Y-118704523D01*
X139802619Y-118885952D01*
X139681666Y-119006904D01*
X139560714Y-119067380D01*
%TO.C,RT62*%
X133699761Y-119974523D02*
X133276428Y-119369761D01*
X132974047Y-119974523D02*
X132974047Y-118704523D01*
X133457857Y-118704523D01*
X133578809Y-118765000D01*
X133639285Y-118825476D01*
X133699761Y-118946428D01*
X133699761Y-119127857D01*
X133639285Y-119248809D01*
X133578809Y-119309285D01*
X133457857Y-119369761D01*
X132974047Y-119369761D01*
X134062619Y-118704523D02*
X134788333Y-118704523D01*
X134425476Y-119974523D02*
X134425476Y-118704523D01*
X135755952Y-118704523D02*
X135514047Y-118704523D01*
X135393095Y-118765000D01*
X135332619Y-118825476D01*
X135211666Y-119006904D01*
X135151190Y-119248809D01*
X135151190Y-119732619D01*
X135211666Y-119853571D01*
X135272142Y-119914047D01*
X135393095Y-119974523D01*
X135635000Y-119974523D01*
X135755952Y-119914047D01*
X135816428Y-119853571D01*
X135876904Y-119732619D01*
X135876904Y-119430238D01*
X135816428Y-119309285D01*
X135755952Y-119248809D01*
X135635000Y-119188333D01*
X135393095Y-119188333D01*
X135272142Y-119248809D01*
X135211666Y-119309285D01*
X135151190Y-119430238D01*
X136360714Y-118825476D02*
X136421190Y-118765000D01*
X136542142Y-118704523D01*
X136844523Y-118704523D01*
X136965476Y-118765000D01*
X137025952Y-118825476D01*
X137086428Y-118946428D01*
X137086428Y-119067380D01*
X137025952Y-119248809D01*
X136300238Y-119974523D01*
X137086428Y-119974523D01*
%TO.C,RT63*%
X136799761Y-128974523D02*
X136376428Y-128369761D01*
X136074047Y-128974523D02*
X136074047Y-127704523D01*
X136557857Y-127704523D01*
X136678809Y-127765000D01*
X136739285Y-127825476D01*
X136799761Y-127946428D01*
X136799761Y-128127857D01*
X136739285Y-128248809D01*
X136678809Y-128309285D01*
X136557857Y-128369761D01*
X136074047Y-128369761D01*
X137162619Y-127704523D02*
X137888333Y-127704523D01*
X137525476Y-128974523D02*
X137525476Y-127704523D01*
X138855952Y-127704523D02*
X138614047Y-127704523D01*
X138493095Y-127765000D01*
X138432619Y-127825476D01*
X138311666Y-128006904D01*
X138251190Y-128248809D01*
X138251190Y-128732619D01*
X138311666Y-128853571D01*
X138372142Y-128914047D01*
X138493095Y-128974523D01*
X138735000Y-128974523D01*
X138855952Y-128914047D01*
X138916428Y-128853571D01*
X138976904Y-128732619D01*
X138976904Y-128430238D01*
X138916428Y-128309285D01*
X138855952Y-128248809D01*
X138735000Y-128188333D01*
X138493095Y-128188333D01*
X138372142Y-128248809D01*
X138311666Y-128309285D01*
X138251190Y-128430238D01*
X139400238Y-127704523D02*
X140186428Y-127704523D01*
X139763095Y-128188333D01*
X139944523Y-128188333D01*
X140065476Y-128248809D01*
X140125952Y-128309285D01*
X140186428Y-128430238D01*
X140186428Y-128732619D01*
X140125952Y-128853571D01*
X140065476Y-128914047D01*
X139944523Y-128974523D01*
X139581666Y-128974523D01*
X139460714Y-128914047D01*
X139400238Y-128853571D01*
%TO.C,RT64*%
X133599761Y-128974523D02*
X133176428Y-128369761D01*
X132874047Y-128974523D02*
X132874047Y-127704523D01*
X133357857Y-127704523D01*
X133478809Y-127765000D01*
X133539285Y-127825476D01*
X133599761Y-127946428D01*
X133599761Y-128127857D01*
X133539285Y-128248809D01*
X133478809Y-128309285D01*
X133357857Y-128369761D01*
X132874047Y-128369761D01*
X133962619Y-127704523D02*
X134688333Y-127704523D01*
X134325476Y-128974523D02*
X134325476Y-127704523D01*
X135655952Y-127704523D02*
X135414047Y-127704523D01*
X135293095Y-127765000D01*
X135232619Y-127825476D01*
X135111666Y-128006904D01*
X135051190Y-128248809D01*
X135051190Y-128732619D01*
X135111666Y-128853571D01*
X135172142Y-128914047D01*
X135293095Y-128974523D01*
X135535000Y-128974523D01*
X135655952Y-128914047D01*
X135716428Y-128853571D01*
X135776904Y-128732619D01*
X135776904Y-128430238D01*
X135716428Y-128309285D01*
X135655952Y-128248809D01*
X135535000Y-128188333D01*
X135293095Y-128188333D01*
X135172142Y-128248809D01*
X135111666Y-128309285D01*
X135051190Y-128430238D01*
X136865476Y-128127857D02*
X136865476Y-128974523D01*
X136563095Y-127644047D02*
X136260714Y-128551190D01*
X137046904Y-128551190D01*
%TO.C,RT65*%
X145899761Y-66174523D02*
X145476428Y-65569761D01*
X145174047Y-66174523D02*
X145174047Y-64904523D01*
X145657857Y-64904523D01*
X145778809Y-64965000D01*
X145839285Y-65025476D01*
X145899761Y-65146428D01*
X145899761Y-65327857D01*
X145839285Y-65448809D01*
X145778809Y-65509285D01*
X145657857Y-65569761D01*
X145174047Y-65569761D01*
X146262619Y-64904523D02*
X146988333Y-64904523D01*
X146625476Y-66174523D02*
X146625476Y-64904523D01*
X147955952Y-64904523D02*
X147714047Y-64904523D01*
X147593095Y-64965000D01*
X147532619Y-65025476D01*
X147411666Y-65206904D01*
X147351190Y-65448809D01*
X147351190Y-65932619D01*
X147411666Y-66053571D01*
X147472142Y-66114047D01*
X147593095Y-66174523D01*
X147835000Y-66174523D01*
X147955952Y-66114047D01*
X148016428Y-66053571D01*
X148076904Y-65932619D01*
X148076904Y-65630238D01*
X148016428Y-65509285D01*
X147955952Y-65448809D01*
X147835000Y-65388333D01*
X147593095Y-65388333D01*
X147472142Y-65448809D01*
X147411666Y-65509285D01*
X147351190Y-65630238D01*
X149225952Y-64904523D02*
X148621190Y-64904523D01*
X148560714Y-65509285D01*
X148621190Y-65448809D01*
X148742142Y-65388333D01*
X149044523Y-65388333D01*
X149165476Y-65448809D01*
X149225952Y-65509285D01*
X149286428Y-65630238D01*
X149286428Y-65932619D01*
X149225952Y-66053571D01*
X149165476Y-66114047D01*
X149044523Y-66174523D01*
X148742142Y-66174523D01*
X148621190Y-66114047D01*
X148560714Y-66053571D01*
%TO.C,RT66*%
X142599761Y-66174523D02*
X142176428Y-65569761D01*
X141874047Y-66174523D02*
X141874047Y-64904523D01*
X142357857Y-64904523D01*
X142478809Y-64965000D01*
X142539285Y-65025476D01*
X142599761Y-65146428D01*
X142599761Y-65327857D01*
X142539285Y-65448809D01*
X142478809Y-65509285D01*
X142357857Y-65569761D01*
X141874047Y-65569761D01*
X142962619Y-64904523D02*
X143688333Y-64904523D01*
X143325476Y-66174523D02*
X143325476Y-64904523D01*
X144655952Y-64904523D02*
X144414047Y-64904523D01*
X144293095Y-64965000D01*
X144232619Y-65025476D01*
X144111666Y-65206904D01*
X144051190Y-65448809D01*
X144051190Y-65932619D01*
X144111666Y-66053571D01*
X144172142Y-66114047D01*
X144293095Y-66174523D01*
X144535000Y-66174523D01*
X144655952Y-66114047D01*
X144716428Y-66053571D01*
X144776904Y-65932619D01*
X144776904Y-65630238D01*
X144716428Y-65509285D01*
X144655952Y-65448809D01*
X144535000Y-65388333D01*
X144293095Y-65388333D01*
X144172142Y-65448809D01*
X144111666Y-65509285D01*
X144051190Y-65630238D01*
X145865476Y-64904523D02*
X145623571Y-64904523D01*
X145502619Y-64965000D01*
X145442142Y-65025476D01*
X145321190Y-65206904D01*
X145260714Y-65448809D01*
X145260714Y-65932619D01*
X145321190Y-66053571D01*
X145381666Y-66114047D01*
X145502619Y-66174523D01*
X145744523Y-66174523D01*
X145865476Y-66114047D01*
X145925952Y-66053571D01*
X145986428Y-65932619D01*
X145986428Y-65630238D01*
X145925952Y-65509285D01*
X145865476Y-65448809D01*
X145744523Y-65388333D01*
X145502619Y-65388333D01*
X145381666Y-65448809D01*
X145321190Y-65509285D01*
X145260714Y-65630238D01*
%TO.C,RT67*%
X145799761Y-75174523D02*
X145376428Y-74569761D01*
X145074047Y-75174523D02*
X145074047Y-73904523D01*
X145557857Y-73904523D01*
X145678809Y-73965000D01*
X145739285Y-74025476D01*
X145799761Y-74146428D01*
X145799761Y-74327857D01*
X145739285Y-74448809D01*
X145678809Y-74509285D01*
X145557857Y-74569761D01*
X145074047Y-74569761D01*
X146162619Y-73904523D02*
X146888333Y-73904523D01*
X146525476Y-75174523D02*
X146525476Y-73904523D01*
X147855952Y-73904523D02*
X147614047Y-73904523D01*
X147493095Y-73965000D01*
X147432619Y-74025476D01*
X147311666Y-74206904D01*
X147251190Y-74448809D01*
X147251190Y-74932619D01*
X147311666Y-75053571D01*
X147372142Y-75114047D01*
X147493095Y-75174523D01*
X147735000Y-75174523D01*
X147855952Y-75114047D01*
X147916428Y-75053571D01*
X147976904Y-74932619D01*
X147976904Y-74630238D01*
X147916428Y-74509285D01*
X147855952Y-74448809D01*
X147735000Y-74388333D01*
X147493095Y-74388333D01*
X147372142Y-74448809D01*
X147311666Y-74509285D01*
X147251190Y-74630238D01*
X148400238Y-73904523D02*
X149246904Y-73904523D01*
X148702619Y-75174523D01*
%TO.C,RT68*%
X142699761Y-75174523D02*
X142276428Y-74569761D01*
X141974047Y-75174523D02*
X141974047Y-73904523D01*
X142457857Y-73904523D01*
X142578809Y-73965000D01*
X142639285Y-74025476D01*
X142699761Y-74146428D01*
X142699761Y-74327857D01*
X142639285Y-74448809D01*
X142578809Y-74509285D01*
X142457857Y-74569761D01*
X141974047Y-74569761D01*
X143062619Y-73904523D02*
X143788333Y-73904523D01*
X143425476Y-75174523D02*
X143425476Y-73904523D01*
X144755952Y-73904523D02*
X144514047Y-73904523D01*
X144393095Y-73965000D01*
X144332619Y-74025476D01*
X144211666Y-74206904D01*
X144151190Y-74448809D01*
X144151190Y-74932619D01*
X144211666Y-75053571D01*
X144272142Y-75114047D01*
X144393095Y-75174523D01*
X144635000Y-75174523D01*
X144755952Y-75114047D01*
X144816428Y-75053571D01*
X144876904Y-74932619D01*
X144876904Y-74630238D01*
X144816428Y-74509285D01*
X144755952Y-74448809D01*
X144635000Y-74388333D01*
X144393095Y-74388333D01*
X144272142Y-74448809D01*
X144211666Y-74509285D01*
X144151190Y-74630238D01*
X145602619Y-74448809D02*
X145481666Y-74388333D01*
X145421190Y-74327857D01*
X145360714Y-74206904D01*
X145360714Y-74146428D01*
X145421190Y-74025476D01*
X145481666Y-73965000D01*
X145602619Y-73904523D01*
X145844523Y-73904523D01*
X145965476Y-73965000D01*
X146025952Y-74025476D01*
X146086428Y-74146428D01*
X146086428Y-74206904D01*
X146025952Y-74327857D01*
X145965476Y-74388333D01*
X145844523Y-74448809D01*
X145602619Y-74448809D01*
X145481666Y-74509285D01*
X145421190Y-74569761D01*
X145360714Y-74690714D01*
X145360714Y-74932619D01*
X145421190Y-75053571D01*
X145481666Y-75114047D01*
X145602619Y-75174523D01*
X145844523Y-75174523D01*
X145965476Y-75114047D01*
X146025952Y-75053571D01*
X146086428Y-74932619D01*
X146086428Y-74690714D01*
X146025952Y-74569761D01*
X145965476Y-74509285D01*
X145844523Y-74448809D01*
%TO.C,RT69*%
X145899761Y-84174523D02*
X145476428Y-83569761D01*
X145174047Y-84174523D02*
X145174047Y-82904523D01*
X145657857Y-82904523D01*
X145778809Y-82965000D01*
X145839285Y-83025476D01*
X145899761Y-83146428D01*
X145899761Y-83327857D01*
X145839285Y-83448809D01*
X145778809Y-83509285D01*
X145657857Y-83569761D01*
X145174047Y-83569761D01*
X146262619Y-82904523D02*
X146988333Y-82904523D01*
X146625476Y-84174523D02*
X146625476Y-82904523D01*
X147955952Y-82904523D02*
X147714047Y-82904523D01*
X147593095Y-82965000D01*
X147532619Y-83025476D01*
X147411666Y-83206904D01*
X147351190Y-83448809D01*
X147351190Y-83932619D01*
X147411666Y-84053571D01*
X147472142Y-84114047D01*
X147593095Y-84174523D01*
X147835000Y-84174523D01*
X147955952Y-84114047D01*
X148016428Y-84053571D01*
X148076904Y-83932619D01*
X148076904Y-83630238D01*
X148016428Y-83509285D01*
X147955952Y-83448809D01*
X147835000Y-83388333D01*
X147593095Y-83388333D01*
X147472142Y-83448809D01*
X147411666Y-83509285D01*
X147351190Y-83630238D01*
X148681666Y-84174523D02*
X148923571Y-84174523D01*
X149044523Y-84114047D01*
X149105000Y-84053571D01*
X149225952Y-83872142D01*
X149286428Y-83630238D01*
X149286428Y-83146428D01*
X149225952Y-83025476D01*
X149165476Y-82965000D01*
X149044523Y-82904523D01*
X148802619Y-82904523D01*
X148681666Y-82965000D01*
X148621190Y-83025476D01*
X148560714Y-83146428D01*
X148560714Y-83448809D01*
X148621190Y-83569761D01*
X148681666Y-83630238D01*
X148802619Y-83690714D01*
X149044523Y-83690714D01*
X149165476Y-83630238D01*
X149225952Y-83569761D01*
X149286428Y-83448809D01*
%TO.C,RT70*%
X142699761Y-84174523D02*
X142276428Y-83569761D01*
X141974047Y-84174523D02*
X141974047Y-82904523D01*
X142457857Y-82904523D01*
X142578809Y-82965000D01*
X142639285Y-83025476D01*
X142699761Y-83146428D01*
X142699761Y-83327857D01*
X142639285Y-83448809D01*
X142578809Y-83509285D01*
X142457857Y-83569761D01*
X141974047Y-83569761D01*
X143062619Y-82904523D02*
X143788333Y-82904523D01*
X143425476Y-84174523D02*
X143425476Y-82904523D01*
X144090714Y-82904523D02*
X144937380Y-82904523D01*
X144393095Y-84174523D01*
X145663095Y-82904523D02*
X145784047Y-82904523D01*
X145905000Y-82965000D01*
X145965476Y-83025476D01*
X146025952Y-83146428D01*
X146086428Y-83388333D01*
X146086428Y-83690714D01*
X146025952Y-83932619D01*
X145965476Y-84053571D01*
X145905000Y-84114047D01*
X145784047Y-84174523D01*
X145663095Y-84174523D01*
X145542142Y-84114047D01*
X145481666Y-84053571D01*
X145421190Y-83932619D01*
X145360714Y-83690714D01*
X145360714Y-83388333D01*
X145421190Y-83146428D01*
X145481666Y-83025476D01*
X145542142Y-82965000D01*
X145663095Y-82904523D01*
%TO.C,RT71*%
X145999761Y-93174523D02*
X145576428Y-92569761D01*
X145274047Y-93174523D02*
X145274047Y-91904523D01*
X145757857Y-91904523D01*
X145878809Y-91965000D01*
X145939285Y-92025476D01*
X145999761Y-92146428D01*
X145999761Y-92327857D01*
X145939285Y-92448809D01*
X145878809Y-92509285D01*
X145757857Y-92569761D01*
X145274047Y-92569761D01*
X146362619Y-91904523D02*
X147088333Y-91904523D01*
X146725476Y-93174523D02*
X146725476Y-91904523D01*
X147390714Y-91904523D02*
X148237380Y-91904523D01*
X147693095Y-93174523D01*
X149386428Y-93174523D02*
X148660714Y-93174523D01*
X149023571Y-93174523D02*
X149023571Y-91904523D01*
X148902619Y-92085952D01*
X148781666Y-92206904D01*
X148660714Y-92267380D01*
%TO.C,RT72*%
X142799761Y-93174523D02*
X142376428Y-92569761D01*
X142074047Y-93174523D02*
X142074047Y-91904523D01*
X142557857Y-91904523D01*
X142678809Y-91965000D01*
X142739285Y-92025476D01*
X142799761Y-92146428D01*
X142799761Y-92327857D01*
X142739285Y-92448809D01*
X142678809Y-92509285D01*
X142557857Y-92569761D01*
X142074047Y-92569761D01*
X143162619Y-91904523D02*
X143888333Y-91904523D01*
X143525476Y-93174523D02*
X143525476Y-91904523D01*
X144190714Y-91904523D02*
X145037380Y-91904523D01*
X144493095Y-93174523D01*
X145460714Y-92025476D02*
X145521190Y-91965000D01*
X145642142Y-91904523D01*
X145944523Y-91904523D01*
X146065476Y-91965000D01*
X146125952Y-92025476D01*
X146186428Y-92146428D01*
X146186428Y-92267380D01*
X146125952Y-92448809D01*
X145400238Y-93174523D01*
X146186428Y-93174523D01*
%TO.C,RT73*%
X145899761Y-102074523D02*
X145476428Y-101469761D01*
X145174047Y-102074523D02*
X145174047Y-100804523D01*
X145657857Y-100804523D01*
X145778809Y-100865000D01*
X145839285Y-100925476D01*
X145899761Y-101046428D01*
X145899761Y-101227857D01*
X145839285Y-101348809D01*
X145778809Y-101409285D01*
X145657857Y-101469761D01*
X145174047Y-101469761D01*
X146262619Y-100804523D02*
X146988333Y-100804523D01*
X146625476Y-102074523D02*
X146625476Y-100804523D01*
X147290714Y-100804523D02*
X148137380Y-100804523D01*
X147593095Y-102074523D01*
X148500238Y-100804523D02*
X149286428Y-100804523D01*
X148863095Y-101288333D01*
X149044523Y-101288333D01*
X149165476Y-101348809D01*
X149225952Y-101409285D01*
X149286428Y-101530238D01*
X149286428Y-101832619D01*
X149225952Y-101953571D01*
X149165476Y-102014047D01*
X149044523Y-102074523D01*
X148681666Y-102074523D01*
X148560714Y-102014047D01*
X148500238Y-101953571D01*
%TO.C,RT74*%
X142699761Y-102074523D02*
X142276428Y-101469761D01*
X141974047Y-102074523D02*
X141974047Y-100804523D01*
X142457857Y-100804523D01*
X142578809Y-100865000D01*
X142639285Y-100925476D01*
X142699761Y-101046428D01*
X142699761Y-101227857D01*
X142639285Y-101348809D01*
X142578809Y-101409285D01*
X142457857Y-101469761D01*
X141974047Y-101469761D01*
X143062619Y-100804523D02*
X143788333Y-100804523D01*
X143425476Y-102074523D02*
X143425476Y-100804523D01*
X144090714Y-100804523D02*
X144937380Y-100804523D01*
X144393095Y-102074523D01*
X145965476Y-101227857D02*
X145965476Y-102074523D01*
X145663095Y-100744047D02*
X145360714Y-101651190D01*
X146146904Y-101651190D01*
%TO.C,RT75*%
X145999761Y-111174523D02*
X145576428Y-110569761D01*
X145274047Y-111174523D02*
X145274047Y-109904523D01*
X145757857Y-109904523D01*
X145878809Y-109965000D01*
X145939285Y-110025476D01*
X145999761Y-110146428D01*
X145999761Y-110327857D01*
X145939285Y-110448809D01*
X145878809Y-110509285D01*
X145757857Y-110569761D01*
X145274047Y-110569761D01*
X146362619Y-109904523D02*
X147088333Y-109904523D01*
X146725476Y-111174523D02*
X146725476Y-109904523D01*
X147390714Y-109904523D02*
X148237380Y-109904523D01*
X147693095Y-111174523D01*
X149325952Y-109904523D02*
X148721190Y-109904523D01*
X148660714Y-110509285D01*
X148721190Y-110448809D01*
X148842142Y-110388333D01*
X149144523Y-110388333D01*
X149265476Y-110448809D01*
X149325952Y-110509285D01*
X149386428Y-110630238D01*
X149386428Y-110932619D01*
X149325952Y-111053571D01*
X149265476Y-111114047D01*
X149144523Y-111174523D01*
X148842142Y-111174523D01*
X148721190Y-111114047D01*
X148660714Y-111053571D01*
%TO.C,RT76*%
X142799761Y-111174523D02*
X142376428Y-110569761D01*
X142074047Y-111174523D02*
X142074047Y-109904523D01*
X142557857Y-109904523D01*
X142678809Y-109965000D01*
X142739285Y-110025476D01*
X142799761Y-110146428D01*
X142799761Y-110327857D01*
X142739285Y-110448809D01*
X142678809Y-110509285D01*
X142557857Y-110569761D01*
X142074047Y-110569761D01*
X143162619Y-109904523D02*
X143888333Y-109904523D01*
X143525476Y-111174523D02*
X143525476Y-109904523D01*
X144190714Y-109904523D02*
X145037380Y-109904523D01*
X144493095Y-111174523D01*
X146065476Y-109904523D02*
X145823571Y-109904523D01*
X145702619Y-109965000D01*
X145642142Y-110025476D01*
X145521190Y-110206904D01*
X145460714Y-110448809D01*
X145460714Y-110932619D01*
X145521190Y-111053571D01*
X145581666Y-111114047D01*
X145702619Y-111174523D01*
X145944523Y-111174523D01*
X146065476Y-111114047D01*
X146125952Y-111053571D01*
X146186428Y-110932619D01*
X146186428Y-110630238D01*
X146125952Y-110509285D01*
X146065476Y-110448809D01*
X145944523Y-110388333D01*
X145702619Y-110388333D01*
X145581666Y-110448809D01*
X145521190Y-110509285D01*
X145460714Y-110630238D01*
%TO.C,RT77*%
X145799761Y-119974523D02*
X145376428Y-119369761D01*
X145074047Y-119974523D02*
X145074047Y-118704523D01*
X145557857Y-118704523D01*
X145678809Y-118765000D01*
X145739285Y-118825476D01*
X145799761Y-118946428D01*
X145799761Y-119127857D01*
X145739285Y-119248809D01*
X145678809Y-119309285D01*
X145557857Y-119369761D01*
X145074047Y-119369761D01*
X146162619Y-118704523D02*
X146888333Y-118704523D01*
X146525476Y-119974523D02*
X146525476Y-118704523D01*
X147190714Y-118704523D02*
X148037380Y-118704523D01*
X147493095Y-119974523D01*
X148400238Y-118704523D02*
X149246904Y-118704523D01*
X148702619Y-119974523D01*
%TO.C,RT78*%
X142599761Y-119974523D02*
X142176428Y-119369761D01*
X141874047Y-119974523D02*
X141874047Y-118704523D01*
X142357857Y-118704523D01*
X142478809Y-118765000D01*
X142539285Y-118825476D01*
X142599761Y-118946428D01*
X142599761Y-119127857D01*
X142539285Y-119248809D01*
X142478809Y-119309285D01*
X142357857Y-119369761D01*
X141874047Y-119369761D01*
X142962619Y-118704523D02*
X143688333Y-118704523D01*
X143325476Y-119974523D02*
X143325476Y-118704523D01*
X143990714Y-118704523D02*
X144837380Y-118704523D01*
X144293095Y-119974523D01*
X145502619Y-119248809D02*
X145381666Y-119188333D01*
X145321190Y-119127857D01*
X145260714Y-119006904D01*
X145260714Y-118946428D01*
X145321190Y-118825476D01*
X145381666Y-118765000D01*
X145502619Y-118704523D01*
X145744523Y-118704523D01*
X145865476Y-118765000D01*
X145925952Y-118825476D01*
X145986428Y-118946428D01*
X145986428Y-119006904D01*
X145925952Y-119127857D01*
X145865476Y-119188333D01*
X145744523Y-119248809D01*
X145502619Y-119248809D01*
X145381666Y-119309285D01*
X145321190Y-119369761D01*
X145260714Y-119490714D01*
X145260714Y-119732619D01*
X145321190Y-119853571D01*
X145381666Y-119914047D01*
X145502619Y-119974523D01*
X145744523Y-119974523D01*
X145865476Y-119914047D01*
X145925952Y-119853571D01*
X145986428Y-119732619D01*
X145986428Y-119490714D01*
X145925952Y-119369761D01*
X145865476Y-119309285D01*
X145744523Y-119248809D01*
%TO.C,RT79*%
X145899761Y-128974523D02*
X145476428Y-128369761D01*
X145174047Y-128974523D02*
X145174047Y-127704523D01*
X145657857Y-127704523D01*
X145778809Y-127765000D01*
X145839285Y-127825476D01*
X145899761Y-127946428D01*
X145899761Y-128127857D01*
X145839285Y-128248809D01*
X145778809Y-128309285D01*
X145657857Y-128369761D01*
X145174047Y-128369761D01*
X146262619Y-127704523D02*
X146988333Y-127704523D01*
X146625476Y-128974523D02*
X146625476Y-127704523D01*
X147290714Y-127704523D02*
X148137380Y-127704523D01*
X147593095Y-128974523D01*
X148681666Y-128974523D02*
X148923571Y-128974523D01*
X149044523Y-128914047D01*
X149105000Y-128853571D01*
X149225952Y-128672142D01*
X149286428Y-128430238D01*
X149286428Y-127946428D01*
X149225952Y-127825476D01*
X149165476Y-127765000D01*
X149044523Y-127704523D01*
X148802619Y-127704523D01*
X148681666Y-127765000D01*
X148621190Y-127825476D01*
X148560714Y-127946428D01*
X148560714Y-128248809D01*
X148621190Y-128369761D01*
X148681666Y-128430238D01*
X148802619Y-128490714D01*
X149044523Y-128490714D01*
X149165476Y-128430238D01*
X149225952Y-128369761D01*
X149286428Y-128248809D01*
%TO.C,RT80*%
X142699761Y-128974523D02*
X142276428Y-128369761D01*
X141974047Y-128974523D02*
X141974047Y-127704523D01*
X142457857Y-127704523D01*
X142578809Y-127765000D01*
X142639285Y-127825476D01*
X142699761Y-127946428D01*
X142699761Y-128127857D01*
X142639285Y-128248809D01*
X142578809Y-128309285D01*
X142457857Y-128369761D01*
X141974047Y-128369761D01*
X143062619Y-127704523D02*
X143788333Y-127704523D01*
X143425476Y-128974523D02*
X143425476Y-127704523D01*
X144393095Y-128248809D02*
X144272142Y-128188333D01*
X144211666Y-128127857D01*
X144151190Y-128006904D01*
X144151190Y-127946428D01*
X144211666Y-127825476D01*
X144272142Y-127765000D01*
X144393095Y-127704523D01*
X144635000Y-127704523D01*
X144755952Y-127765000D01*
X144816428Y-127825476D01*
X144876904Y-127946428D01*
X144876904Y-128006904D01*
X144816428Y-128127857D01*
X144755952Y-128188333D01*
X144635000Y-128248809D01*
X144393095Y-128248809D01*
X144272142Y-128309285D01*
X144211666Y-128369761D01*
X144151190Y-128490714D01*
X144151190Y-128732619D01*
X144211666Y-128853571D01*
X144272142Y-128914047D01*
X144393095Y-128974523D01*
X144635000Y-128974523D01*
X144755952Y-128914047D01*
X144816428Y-128853571D01*
X144876904Y-128732619D01*
X144876904Y-128490714D01*
X144816428Y-128369761D01*
X144755952Y-128309285D01*
X144635000Y-128248809D01*
X145663095Y-127704523D02*
X145784047Y-127704523D01*
X145905000Y-127765000D01*
X145965476Y-127825476D01*
X146025952Y-127946428D01*
X146086428Y-128188333D01*
X146086428Y-128490714D01*
X146025952Y-128732619D01*
X145965476Y-128853571D01*
X145905000Y-128914047D01*
X145784047Y-128974523D01*
X145663095Y-128974523D01*
X145542142Y-128914047D01*
X145481666Y-128853571D01*
X145421190Y-128732619D01*
X145360714Y-128490714D01*
X145360714Y-128188333D01*
X145421190Y-127946428D01*
X145481666Y-127825476D01*
X145542142Y-127765000D01*
X145663095Y-127704523D01*
%TO.C,RT81*%
X154899761Y-66174523D02*
X154476428Y-65569761D01*
X154174047Y-66174523D02*
X154174047Y-64904523D01*
X154657857Y-64904523D01*
X154778809Y-64965000D01*
X154839285Y-65025476D01*
X154899761Y-65146428D01*
X154899761Y-65327857D01*
X154839285Y-65448809D01*
X154778809Y-65509285D01*
X154657857Y-65569761D01*
X154174047Y-65569761D01*
X155262619Y-64904523D02*
X155988333Y-64904523D01*
X155625476Y-66174523D02*
X155625476Y-64904523D01*
X156593095Y-65448809D02*
X156472142Y-65388333D01*
X156411666Y-65327857D01*
X156351190Y-65206904D01*
X156351190Y-65146428D01*
X156411666Y-65025476D01*
X156472142Y-64965000D01*
X156593095Y-64904523D01*
X156835000Y-64904523D01*
X156955952Y-64965000D01*
X157016428Y-65025476D01*
X157076904Y-65146428D01*
X157076904Y-65206904D01*
X157016428Y-65327857D01*
X156955952Y-65388333D01*
X156835000Y-65448809D01*
X156593095Y-65448809D01*
X156472142Y-65509285D01*
X156411666Y-65569761D01*
X156351190Y-65690714D01*
X156351190Y-65932619D01*
X156411666Y-66053571D01*
X156472142Y-66114047D01*
X156593095Y-66174523D01*
X156835000Y-66174523D01*
X156955952Y-66114047D01*
X157016428Y-66053571D01*
X157076904Y-65932619D01*
X157076904Y-65690714D01*
X157016428Y-65569761D01*
X156955952Y-65509285D01*
X156835000Y-65448809D01*
X158286428Y-66174523D02*
X157560714Y-66174523D01*
X157923571Y-66174523D02*
X157923571Y-64904523D01*
X157802619Y-65085952D01*
X157681666Y-65206904D01*
X157560714Y-65267380D01*
%TO.C,RT82*%
X151499761Y-66174523D02*
X151076428Y-65569761D01*
X150774047Y-66174523D02*
X150774047Y-64904523D01*
X151257857Y-64904523D01*
X151378809Y-64965000D01*
X151439285Y-65025476D01*
X151499761Y-65146428D01*
X151499761Y-65327857D01*
X151439285Y-65448809D01*
X151378809Y-65509285D01*
X151257857Y-65569761D01*
X150774047Y-65569761D01*
X151862619Y-64904523D02*
X152588333Y-64904523D01*
X152225476Y-66174523D02*
X152225476Y-64904523D01*
X153193095Y-65448809D02*
X153072142Y-65388333D01*
X153011666Y-65327857D01*
X152951190Y-65206904D01*
X152951190Y-65146428D01*
X153011666Y-65025476D01*
X153072142Y-64965000D01*
X153193095Y-64904523D01*
X153435000Y-64904523D01*
X153555952Y-64965000D01*
X153616428Y-65025476D01*
X153676904Y-65146428D01*
X153676904Y-65206904D01*
X153616428Y-65327857D01*
X153555952Y-65388333D01*
X153435000Y-65448809D01*
X153193095Y-65448809D01*
X153072142Y-65509285D01*
X153011666Y-65569761D01*
X152951190Y-65690714D01*
X152951190Y-65932619D01*
X153011666Y-66053571D01*
X153072142Y-66114047D01*
X153193095Y-66174523D01*
X153435000Y-66174523D01*
X153555952Y-66114047D01*
X153616428Y-66053571D01*
X153676904Y-65932619D01*
X153676904Y-65690714D01*
X153616428Y-65569761D01*
X153555952Y-65509285D01*
X153435000Y-65448809D01*
X154160714Y-65025476D02*
X154221190Y-64965000D01*
X154342142Y-64904523D01*
X154644523Y-64904523D01*
X154765476Y-64965000D01*
X154825952Y-65025476D01*
X154886428Y-65146428D01*
X154886428Y-65267380D01*
X154825952Y-65448809D01*
X154100238Y-66174523D01*
X154886428Y-66174523D01*
%TO.C,RT83*%
X154799761Y-75174523D02*
X154376428Y-74569761D01*
X154074047Y-75174523D02*
X154074047Y-73904523D01*
X154557857Y-73904523D01*
X154678809Y-73965000D01*
X154739285Y-74025476D01*
X154799761Y-74146428D01*
X154799761Y-74327857D01*
X154739285Y-74448809D01*
X154678809Y-74509285D01*
X154557857Y-74569761D01*
X154074047Y-74569761D01*
X155162619Y-73904523D02*
X155888333Y-73904523D01*
X155525476Y-75174523D02*
X155525476Y-73904523D01*
X156493095Y-74448809D02*
X156372142Y-74388333D01*
X156311666Y-74327857D01*
X156251190Y-74206904D01*
X156251190Y-74146428D01*
X156311666Y-74025476D01*
X156372142Y-73965000D01*
X156493095Y-73904523D01*
X156735000Y-73904523D01*
X156855952Y-73965000D01*
X156916428Y-74025476D01*
X156976904Y-74146428D01*
X156976904Y-74206904D01*
X156916428Y-74327857D01*
X156855952Y-74388333D01*
X156735000Y-74448809D01*
X156493095Y-74448809D01*
X156372142Y-74509285D01*
X156311666Y-74569761D01*
X156251190Y-74690714D01*
X156251190Y-74932619D01*
X156311666Y-75053571D01*
X156372142Y-75114047D01*
X156493095Y-75174523D01*
X156735000Y-75174523D01*
X156855952Y-75114047D01*
X156916428Y-75053571D01*
X156976904Y-74932619D01*
X156976904Y-74690714D01*
X156916428Y-74569761D01*
X156855952Y-74509285D01*
X156735000Y-74448809D01*
X157400238Y-73904523D02*
X158186428Y-73904523D01*
X157763095Y-74388333D01*
X157944523Y-74388333D01*
X158065476Y-74448809D01*
X158125952Y-74509285D01*
X158186428Y-74630238D01*
X158186428Y-74932619D01*
X158125952Y-75053571D01*
X158065476Y-75114047D01*
X157944523Y-75174523D01*
X157581666Y-75174523D01*
X157460714Y-75114047D01*
X157400238Y-75053571D01*
%TO.C,RT84*%
X151699761Y-75174523D02*
X151276428Y-74569761D01*
X150974047Y-75174523D02*
X150974047Y-73904523D01*
X151457857Y-73904523D01*
X151578809Y-73965000D01*
X151639285Y-74025476D01*
X151699761Y-74146428D01*
X151699761Y-74327857D01*
X151639285Y-74448809D01*
X151578809Y-74509285D01*
X151457857Y-74569761D01*
X150974047Y-74569761D01*
X152062619Y-73904523D02*
X152788333Y-73904523D01*
X152425476Y-75174523D02*
X152425476Y-73904523D01*
X153393095Y-74448809D02*
X153272142Y-74388333D01*
X153211666Y-74327857D01*
X153151190Y-74206904D01*
X153151190Y-74146428D01*
X153211666Y-74025476D01*
X153272142Y-73965000D01*
X153393095Y-73904523D01*
X153635000Y-73904523D01*
X153755952Y-73965000D01*
X153816428Y-74025476D01*
X153876904Y-74146428D01*
X153876904Y-74206904D01*
X153816428Y-74327857D01*
X153755952Y-74388333D01*
X153635000Y-74448809D01*
X153393095Y-74448809D01*
X153272142Y-74509285D01*
X153211666Y-74569761D01*
X153151190Y-74690714D01*
X153151190Y-74932619D01*
X153211666Y-75053571D01*
X153272142Y-75114047D01*
X153393095Y-75174523D01*
X153635000Y-75174523D01*
X153755952Y-75114047D01*
X153816428Y-75053571D01*
X153876904Y-74932619D01*
X153876904Y-74690714D01*
X153816428Y-74569761D01*
X153755952Y-74509285D01*
X153635000Y-74448809D01*
X154965476Y-74327857D02*
X154965476Y-75174523D01*
X154663095Y-73844047D02*
X154360714Y-74751190D01*
X155146904Y-74751190D01*
%TO.C,RT85*%
X154999761Y-84174523D02*
X154576428Y-83569761D01*
X154274047Y-84174523D02*
X154274047Y-82904523D01*
X154757857Y-82904523D01*
X154878809Y-82965000D01*
X154939285Y-83025476D01*
X154999761Y-83146428D01*
X154999761Y-83327857D01*
X154939285Y-83448809D01*
X154878809Y-83509285D01*
X154757857Y-83569761D01*
X154274047Y-83569761D01*
X155362619Y-82904523D02*
X156088333Y-82904523D01*
X155725476Y-84174523D02*
X155725476Y-82904523D01*
X156693095Y-83448809D02*
X156572142Y-83388333D01*
X156511666Y-83327857D01*
X156451190Y-83206904D01*
X156451190Y-83146428D01*
X156511666Y-83025476D01*
X156572142Y-82965000D01*
X156693095Y-82904523D01*
X156935000Y-82904523D01*
X157055952Y-82965000D01*
X157116428Y-83025476D01*
X157176904Y-83146428D01*
X157176904Y-83206904D01*
X157116428Y-83327857D01*
X157055952Y-83388333D01*
X156935000Y-83448809D01*
X156693095Y-83448809D01*
X156572142Y-83509285D01*
X156511666Y-83569761D01*
X156451190Y-83690714D01*
X156451190Y-83932619D01*
X156511666Y-84053571D01*
X156572142Y-84114047D01*
X156693095Y-84174523D01*
X156935000Y-84174523D01*
X157055952Y-84114047D01*
X157116428Y-84053571D01*
X157176904Y-83932619D01*
X157176904Y-83690714D01*
X157116428Y-83569761D01*
X157055952Y-83509285D01*
X156935000Y-83448809D01*
X158325952Y-82904523D02*
X157721190Y-82904523D01*
X157660714Y-83509285D01*
X157721190Y-83448809D01*
X157842142Y-83388333D01*
X158144523Y-83388333D01*
X158265476Y-83448809D01*
X158325952Y-83509285D01*
X158386428Y-83630238D01*
X158386428Y-83932619D01*
X158325952Y-84053571D01*
X158265476Y-84114047D01*
X158144523Y-84174523D01*
X157842142Y-84174523D01*
X157721190Y-84114047D01*
X157660714Y-84053571D01*
%TO.C,RT86*%
X151799761Y-84174523D02*
X151376428Y-83569761D01*
X151074047Y-84174523D02*
X151074047Y-82904523D01*
X151557857Y-82904523D01*
X151678809Y-82965000D01*
X151739285Y-83025476D01*
X151799761Y-83146428D01*
X151799761Y-83327857D01*
X151739285Y-83448809D01*
X151678809Y-83509285D01*
X151557857Y-83569761D01*
X151074047Y-83569761D01*
X152162619Y-82904523D02*
X152888333Y-82904523D01*
X152525476Y-84174523D02*
X152525476Y-82904523D01*
X153493095Y-83448809D02*
X153372142Y-83388333D01*
X153311666Y-83327857D01*
X153251190Y-83206904D01*
X153251190Y-83146428D01*
X153311666Y-83025476D01*
X153372142Y-82965000D01*
X153493095Y-82904523D01*
X153735000Y-82904523D01*
X153855952Y-82965000D01*
X153916428Y-83025476D01*
X153976904Y-83146428D01*
X153976904Y-83206904D01*
X153916428Y-83327857D01*
X153855952Y-83388333D01*
X153735000Y-83448809D01*
X153493095Y-83448809D01*
X153372142Y-83509285D01*
X153311666Y-83569761D01*
X153251190Y-83690714D01*
X153251190Y-83932619D01*
X153311666Y-84053571D01*
X153372142Y-84114047D01*
X153493095Y-84174523D01*
X153735000Y-84174523D01*
X153855952Y-84114047D01*
X153916428Y-84053571D01*
X153976904Y-83932619D01*
X153976904Y-83690714D01*
X153916428Y-83569761D01*
X153855952Y-83509285D01*
X153735000Y-83448809D01*
X155065476Y-82904523D02*
X154823571Y-82904523D01*
X154702619Y-82965000D01*
X154642142Y-83025476D01*
X154521190Y-83206904D01*
X154460714Y-83448809D01*
X154460714Y-83932619D01*
X154521190Y-84053571D01*
X154581666Y-84114047D01*
X154702619Y-84174523D01*
X154944523Y-84174523D01*
X155065476Y-84114047D01*
X155125952Y-84053571D01*
X155186428Y-83932619D01*
X155186428Y-83630238D01*
X155125952Y-83509285D01*
X155065476Y-83448809D01*
X154944523Y-83388333D01*
X154702619Y-83388333D01*
X154581666Y-83448809D01*
X154521190Y-83509285D01*
X154460714Y-83630238D01*
%TO.C,RT87*%
X154899761Y-93174523D02*
X154476428Y-92569761D01*
X154174047Y-93174523D02*
X154174047Y-91904523D01*
X154657857Y-91904523D01*
X154778809Y-91965000D01*
X154839285Y-92025476D01*
X154899761Y-92146428D01*
X154899761Y-92327857D01*
X154839285Y-92448809D01*
X154778809Y-92509285D01*
X154657857Y-92569761D01*
X154174047Y-92569761D01*
X155262619Y-91904523D02*
X155988333Y-91904523D01*
X155625476Y-93174523D02*
X155625476Y-91904523D01*
X156593095Y-92448809D02*
X156472142Y-92388333D01*
X156411666Y-92327857D01*
X156351190Y-92206904D01*
X156351190Y-92146428D01*
X156411666Y-92025476D01*
X156472142Y-91965000D01*
X156593095Y-91904523D01*
X156835000Y-91904523D01*
X156955952Y-91965000D01*
X157016428Y-92025476D01*
X157076904Y-92146428D01*
X157076904Y-92206904D01*
X157016428Y-92327857D01*
X156955952Y-92388333D01*
X156835000Y-92448809D01*
X156593095Y-92448809D01*
X156472142Y-92509285D01*
X156411666Y-92569761D01*
X156351190Y-92690714D01*
X156351190Y-92932619D01*
X156411666Y-93053571D01*
X156472142Y-93114047D01*
X156593095Y-93174523D01*
X156835000Y-93174523D01*
X156955952Y-93114047D01*
X157016428Y-93053571D01*
X157076904Y-92932619D01*
X157076904Y-92690714D01*
X157016428Y-92569761D01*
X156955952Y-92509285D01*
X156835000Y-92448809D01*
X157500238Y-91904523D02*
X158346904Y-91904523D01*
X157802619Y-93174523D01*
%TO.C,RT88*%
X151699761Y-93174523D02*
X151276428Y-92569761D01*
X150974047Y-93174523D02*
X150974047Y-91904523D01*
X151457857Y-91904523D01*
X151578809Y-91965000D01*
X151639285Y-92025476D01*
X151699761Y-92146428D01*
X151699761Y-92327857D01*
X151639285Y-92448809D01*
X151578809Y-92509285D01*
X151457857Y-92569761D01*
X150974047Y-92569761D01*
X152062619Y-91904523D02*
X152788333Y-91904523D01*
X152425476Y-93174523D02*
X152425476Y-91904523D01*
X153393095Y-92448809D02*
X153272142Y-92388333D01*
X153211666Y-92327857D01*
X153151190Y-92206904D01*
X153151190Y-92146428D01*
X153211666Y-92025476D01*
X153272142Y-91965000D01*
X153393095Y-91904523D01*
X153635000Y-91904523D01*
X153755952Y-91965000D01*
X153816428Y-92025476D01*
X153876904Y-92146428D01*
X153876904Y-92206904D01*
X153816428Y-92327857D01*
X153755952Y-92388333D01*
X153635000Y-92448809D01*
X153393095Y-92448809D01*
X153272142Y-92509285D01*
X153211666Y-92569761D01*
X153151190Y-92690714D01*
X153151190Y-92932619D01*
X153211666Y-93053571D01*
X153272142Y-93114047D01*
X153393095Y-93174523D01*
X153635000Y-93174523D01*
X153755952Y-93114047D01*
X153816428Y-93053571D01*
X153876904Y-92932619D01*
X153876904Y-92690714D01*
X153816428Y-92569761D01*
X153755952Y-92509285D01*
X153635000Y-92448809D01*
X154602619Y-92448809D02*
X154481666Y-92388333D01*
X154421190Y-92327857D01*
X154360714Y-92206904D01*
X154360714Y-92146428D01*
X154421190Y-92025476D01*
X154481666Y-91965000D01*
X154602619Y-91904523D01*
X154844523Y-91904523D01*
X154965476Y-91965000D01*
X155025952Y-92025476D01*
X155086428Y-92146428D01*
X155086428Y-92206904D01*
X155025952Y-92327857D01*
X154965476Y-92388333D01*
X154844523Y-92448809D01*
X154602619Y-92448809D01*
X154481666Y-92509285D01*
X154421190Y-92569761D01*
X154360714Y-92690714D01*
X154360714Y-92932619D01*
X154421190Y-93053571D01*
X154481666Y-93114047D01*
X154602619Y-93174523D01*
X154844523Y-93174523D01*
X154965476Y-93114047D01*
X155025952Y-93053571D01*
X155086428Y-92932619D01*
X155086428Y-92690714D01*
X155025952Y-92569761D01*
X154965476Y-92509285D01*
X154844523Y-92448809D01*
%TO.C,RT89*%
X154999761Y-102074523D02*
X154576428Y-101469761D01*
X154274047Y-102074523D02*
X154274047Y-100804523D01*
X154757857Y-100804523D01*
X154878809Y-100865000D01*
X154939285Y-100925476D01*
X154999761Y-101046428D01*
X154999761Y-101227857D01*
X154939285Y-101348809D01*
X154878809Y-101409285D01*
X154757857Y-101469761D01*
X154274047Y-101469761D01*
X155362619Y-100804523D02*
X156088333Y-100804523D01*
X155725476Y-102074523D02*
X155725476Y-100804523D01*
X156693095Y-101348809D02*
X156572142Y-101288333D01*
X156511666Y-101227857D01*
X156451190Y-101106904D01*
X156451190Y-101046428D01*
X156511666Y-100925476D01*
X156572142Y-100865000D01*
X156693095Y-100804523D01*
X156935000Y-100804523D01*
X157055952Y-100865000D01*
X157116428Y-100925476D01*
X157176904Y-101046428D01*
X157176904Y-101106904D01*
X157116428Y-101227857D01*
X157055952Y-101288333D01*
X156935000Y-101348809D01*
X156693095Y-101348809D01*
X156572142Y-101409285D01*
X156511666Y-101469761D01*
X156451190Y-101590714D01*
X156451190Y-101832619D01*
X156511666Y-101953571D01*
X156572142Y-102014047D01*
X156693095Y-102074523D01*
X156935000Y-102074523D01*
X157055952Y-102014047D01*
X157116428Y-101953571D01*
X157176904Y-101832619D01*
X157176904Y-101590714D01*
X157116428Y-101469761D01*
X157055952Y-101409285D01*
X156935000Y-101348809D01*
X157781666Y-102074523D02*
X158023571Y-102074523D01*
X158144523Y-102014047D01*
X158205000Y-101953571D01*
X158325952Y-101772142D01*
X158386428Y-101530238D01*
X158386428Y-101046428D01*
X158325952Y-100925476D01*
X158265476Y-100865000D01*
X158144523Y-100804523D01*
X157902619Y-100804523D01*
X157781666Y-100865000D01*
X157721190Y-100925476D01*
X157660714Y-101046428D01*
X157660714Y-101348809D01*
X157721190Y-101469761D01*
X157781666Y-101530238D01*
X157902619Y-101590714D01*
X158144523Y-101590714D01*
X158265476Y-101530238D01*
X158325952Y-101469761D01*
X158386428Y-101348809D01*
%TO.C,RT90*%
X151799761Y-102074523D02*
X151376428Y-101469761D01*
X151074047Y-102074523D02*
X151074047Y-100804523D01*
X151557857Y-100804523D01*
X151678809Y-100865000D01*
X151739285Y-100925476D01*
X151799761Y-101046428D01*
X151799761Y-101227857D01*
X151739285Y-101348809D01*
X151678809Y-101409285D01*
X151557857Y-101469761D01*
X151074047Y-101469761D01*
X152162619Y-100804523D02*
X152888333Y-100804523D01*
X152525476Y-102074523D02*
X152525476Y-100804523D01*
X153372142Y-102074523D02*
X153614047Y-102074523D01*
X153735000Y-102014047D01*
X153795476Y-101953571D01*
X153916428Y-101772142D01*
X153976904Y-101530238D01*
X153976904Y-101046428D01*
X153916428Y-100925476D01*
X153855952Y-100865000D01*
X153735000Y-100804523D01*
X153493095Y-100804523D01*
X153372142Y-100865000D01*
X153311666Y-100925476D01*
X153251190Y-101046428D01*
X153251190Y-101348809D01*
X153311666Y-101469761D01*
X153372142Y-101530238D01*
X153493095Y-101590714D01*
X153735000Y-101590714D01*
X153855952Y-101530238D01*
X153916428Y-101469761D01*
X153976904Y-101348809D01*
X154763095Y-100804523D02*
X154884047Y-100804523D01*
X155005000Y-100865000D01*
X155065476Y-100925476D01*
X155125952Y-101046428D01*
X155186428Y-101288333D01*
X155186428Y-101590714D01*
X155125952Y-101832619D01*
X155065476Y-101953571D01*
X155005000Y-102014047D01*
X154884047Y-102074523D01*
X154763095Y-102074523D01*
X154642142Y-102014047D01*
X154581666Y-101953571D01*
X154521190Y-101832619D01*
X154460714Y-101590714D01*
X154460714Y-101288333D01*
X154521190Y-101046428D01*
X154581666Y-100925476D01*
X154642142Y-100865000D01*
X154763095Y-100804523D01*
%TO.C,RT91*%
X154999761Y-111274523D02*
X154576428Y-110669761D01*
X154274047Y-111274523D02*
X154274047Y-110004523D01*
X154757857Y-110004523D01*
X154878809Y-110065000D01*
X154939285Y-110125476D01*
X154999761Y-110246428D01*
X154999761Y-110427857D01*
X154939285Y-110548809D01*
X154878809Y-110609285D01*
X154757857Y-110669761D01*
X154274047Y-110669761D01*
X155362619Y-110004523D02*
X156088333Y-110004523D01*
X155725476Y-111274523D02*
X155725476Y-110004523D01*
X156572142Y-111274523D02*
X156814047Y-111274523D01*
X156935000Y-111214047D01*
X156995476Y-111153571D01*
X157116428Y-110972142D01*
X157176904Y-110730238D01*
X157176904Y-110246428D01*
X157116428Y-110125476D01*
X157055952Y-110065000D01*
X156935000Y-110004523D01*
X156693095Y-110004523D01*
X156572142Y-110065000D01*
X156511666Y-110125476D01*
X156451190Y-110246428D01*
X156451190Y-110548809D01*
X156511666Y-110669761D01*
X156572142Y-110730238D01*
X156693095Y-110790714D01*
X156935000Y-110790714D01*
X157055952Y-110730238D01*
X157116428Y-110669761D01*
X157176904Y-110548809D01*
X158386428Y-111274523D02*
X157660714Y-111274523D01*
X158023571Y-111274523D02*
X158023571Y-110004523D01*
X157902619Y-110185952D01*
X157781666Y-110306904D01*
X157660714Y-110367380D01*
%TO.C,RT92*%
X151799761Y-111274523D02*
X151376428Y-110669761D01*
X151074047Y-111274523D02*
X151074047Y-110004523D01*
X151557857Y-110004523D01*
X151678809Y-110065000D01*
X151739285Y-110125476D01*
X151799761Y-110246428D01*
X151799761Y-110427857D01*
X151739285Y-110548809D01*
X151678809Y-110609285D01*
X151557857Y-110669761D01*
X151074047Y-110669761D01*
X152162619Y-110004523D02*
X152888333Y-110004523D01*
X152525476Y-111274523D02*
X152525476Y-110004523D01*
X153372142Y-111274523D02*
X153614047Y-111274523D01*
X153735000Y-111214047D01*
X153795476Y-111153571D01*
X153916428Y-110972142D01*
X153976904Y-110730238D01*
X153976904Y-110246428D01*
X153916428Y-110125476D01*
X153855952Y-110065000D01*
X153735000Y-110004523D01*
X153493095Y-110004523D01*
X153372142Y-110065000D01*
X153311666Y-110125476D01*
X153251190Y-110246428D01*
X153251190Y-110548809D01*
X153311666Y-110669761D01*
X153372142Y-110730238D01*
X153493095Y-110790714D01*
X153735000Y-110790714D01*
X153855952Y-110730238D01*
X153916428Y-110669761D01*
X153976904Y-110548809D01*
X154460714Y-110125476D02*
X154521190Y-110065000D01*
X154642142Y-110004523D01*
X154944523Y-110004523D01*
X155065476Y-110065000D01*
X155125952Y-110125476D01*
X155186428Y-110246428D01*
X155186428Y-110367380D01*
X155125952Y-110548809D01*
X154400238Y-111274523D01*
X155186428Y-111274523D01*
%TO.C,RT93*%
X154899761Y-119974523D02*
X154476428Y-119369761D01*
X154174047Y-119974523D02*
X154174047Y-118704523D01*
X154657857Y-118704523D01*
X154778809Y-118765000D01*
X154839285Y-118825476D01*
X154899761Y-118946428D01*
X154899761Y-119127857D01*
X154839285Y-119248809D01*
X154778809Y-119309285D01*
X154657857Y-119369761D01*
X154174047Y-119369761D01*
X155262619Y-118704523D02*
X155988333Y-118704523D01*
X155625476Y-119974523D02*
X155625476Y-118704523D01*
X156472142Y-119974523D02*
X156714047Y-119974523D01*
X156835000Y-119914047D01*
X156895476Y-119853571D01*
X157016428Y-119672142D01*
X157076904Y-119430238D01*
X157076904Y-118946428D01*
X157016428Y-118825476D01*
X156955952Y-118765000D01*
X156835000Y-118704523D01*
X156593095Y-118704523D01*
X156472142Y-118765000D01*
X156411666Y-118825476D01*
X156351190Y-118946428D01*
X156351190Y-119248809D01*
X156411666Y-119369761D01*
X156472142Y-119430238D01*
X156593095Y-119490714D01*
X156835000Y-119490714D01*
X156955952Y-119430238D01*
X157016428Y-119369761D01*
X157076904Y-119248809D01*
X157500238Y-118704523D02*
X158286428Y-118704523D01*
X157863095Y-119188333D01*
X158044523Y-119188333D01*
X158165476Y-119248809D01*
X158225952Y-119309285D01*
X158286428Y-119430238D01*
X158286428Y-119732619D01*
X158225952Y-119853571D01*
X158165476Y-119914047D01*
X158044523Y-119974523D01*
X157681666Y-119974523D01*
X157560714Y-119914047D01*
X157500238Y-119853571D01*
%TO.C,RT94*%
X151699761Y-119974523D02*
X151276428Y-119369761D01*
X150974047Y-119974523D02*
X150974047Y-118704523D01*
X151457857Y-118704523D01*
X151578809Y-118765000D01*
X151639285Y-118825476D01*
X151699761Y-118946428D01*
X151699761Y-119127857D01*
X151639285Y-119248809D01*
X151578809Y-119309285D01*
X151457857Y-119369761D01*
X150974047Y-119369761D01*
X152062619Y-118704523D02*
X152788333Y-118704523D01*
X152425476Y-119974523D02*
X152425476Y-118704523D01*
X153272142Y-119974523D02*
X153514047Y-119974523D01*
X153635000Y-119914047D01*
X153695476Y-119853571D01*
X153816428Y-119672142D01*
X153876904Y-119430238D01*
X153876904Y-118946428D01*
X153816428Y-118825476D01*
X153755952Y-118765000D01*
X153635000Y-118704523D01*
X153393095Y-118704523D01*
X153272142Y-118765000D01*
X153211666Y-118825476D01*
X153151190Y-118946428D01*
X153151190Y-119248809D01*
X153211666Y-119369761D01*
X153272142Y-119430238D01*
X153393095Y-119490714D01*
X153635000Y-119490714D01*
X153755952Y-119430238D01*
X153816428Y-119369761D01*
X153876904Y-119248809D01*
X154965476Y-119127857D02*
X154965476Y-119974523D01*
X154663095Y-118644047D02*
X154360714Y-119551190D01*
X155146904Y-119551190D01*
%TO.C,RT95*%
X154899761Y-128974523D02*
X154476428Y-128369761D01*
X154174047Y-128974523D02*
X154174047Y-127704523D01*
X154657857Y-127704523D01*
X154778809Y-127765000D01*
X154839285Y-127825476D01*
X154899761Y-127946428D01*
X154899761Y-128127857D01*
X154839285Y-128248809D01*
X154778809Y-128309285D01*
X154657857Y-128369761D01*
X154174047Y-128369761D01*
X155262619Y-127704523D02*
X155988333Y-127704523D01*
X155625476Y-128974523D02*
X155625476Y-127704523D01*
X156472142Y-128974523D02*
X156714047Y-128974523D01*
X156835000Y-128914047D01*
X156895476Y-128853571D01*
X157016428Y-128672142D01*
X157076904Y-128430238D01*
X157076904Y-127946428D01*
X157016428Y-127825476D01*
X156955952Y-127765000D01*
X156835000Y-127704523D01*
X156593095Y-127704523D01*
X156472142Y-127765000D01*
X156411666Y-127825476D01*
X156351190Y-127946428D01*
X156351190Y-128248809D01*
X156411666Y-128369761D01*
X156472142Y-128430238D01*
X156593095Y-128490714D01*
X156835000Y-128490714D01*
X156955952Y-128430238D01*
X157016428Y-128369761D01*
X157076904Y-128248809D01*
X158225952Y-127704523D02*
X157621190Y-127704523D01*
X157560714Y-128309285D01*
X157621190Y-128248809D01*
X157742142Y-128188333D01*
X158044523Y-128188333D01*
X158165476Y-128248809D01*
X158225952Y-128309285D01*
X158286428Y-128430238D01*
X158286428Y-128732619D01*
X158225952Y-128853571D01*
X158165476Y-128914047D01*
X158044523Y-128974523D01*
X157742142Y-128974523D01*
X157621190Y-128914047D01*
X157560714Y-128853571D01*
%TO.C,RT96*%
X151699761Y-128974523D02*
X151276428Y-128369761D01*
X150974047Y-128974523D02*
X150974047Y-127704523D01*
X151457857Y-127704523D01*
X151578809Y-127765000D01*
X151639285Y-127825476D01*
X151699761Y-127946428D01*
X151699761Y-128127857D01*
X151639285Y-128248809D01*
X151578809Y-128309285D01*
X151457857Y-128369761D01*
X150974047Y-128369761D01*
X152062619Y-127704523D02*
X152788333Y-127704523D01*
X152425476Y-128974523D02*
X152425476Y-127704523D01*
X153272142Y-128974523D02*
X153514047Y-128974523D01*
X153635000Y-128914047D01*
X153695476Y-128853571D01*
X153816428Y-128672142D01*
X153876904Y-128430238D01*
X153876904Y-127946428D01*
X153816428Y-127825476D01*
X153755952Y-127765000D01*
X153635000Y-127704523D01*
X153393095Y-127704523D01*
X153272142Y-127765000D01*
X153211666Y-127825476D01*
X153151190Y-127946428D01*
X153151190Y-128248809D01*
X153211666Y-128369761D01*
X153272142Y-128430238D01*
X153393095Y-128490714D01*
X153635000Y-128490714D01*
X153755952Y-128430238D01*
X153816428Y-128369761D01*
X153876904Y-128248809D01*
X154965476Y-127704523D02*
X154723571Y-127704523D01*
X154602619Y-127765000D01*
X154542142Y-127825476D01*
X154421190Y-128006904D01*
X154360714Y-128248809D01*
X154360714Y-128732619D01*
X154421190Y-128853571D01*
X154481666Y-128914047D01*
X154602619Y-128974523D01*
X154844523Y-128974523D01*
X154965476Y-128914047D01*
X155025952Y-128853571D01*
X155086428Y-128732619D01*
X155086428Y-128430238D01*
X155025952Y-128309285D01*
X154965476Y-128248809D01*
X154844523Y-128188333D01*
X154602619Y-128188333D01*
X154481666Y-128248809D01*
X154421190Y-128309285D01*
X154360714Y-128430238D01*
%TO.C,RT97*%
X163899761Y-66074523D02*
X163476428Y-65469761D01*
X163174047Y-66074523D02*
X163174047Y-64804523D01*
X163657857Y-64804523D01*
X163778809Y-64865000D01*
X163839285Y-64925476D01*
X163899761Y-65046428D01*
X163899761Y-65227857D01*
X163839285Y-65348809D01*
X163778809Y-65409285D01*
X163657857Y-65469761D01*
X163174047Y-65469761D01*
X164262619Y-64804523D02*
X164988333Y-64804523D01*
X164625476Y-66074523D02*
X164625476Y-64804523D01*
X165472142Y-66074523D02*
X165714047Y-66074523D01*
X165835000Y-66014047D01*
X165895476Y-65953571D01*
X166016428Y-65772142D01*
X166076904Y-65530238D01*
X166076904Y-65046428D01*
X166016428Y-64925476D01*
X165955952Y-64865000D01*
X165835000Y-64804523D01*
X165593095Y-64804523D01*
X165472142Y-64865000D01*
X165411666Y-64925476D01*
X165351190Y-65046428D01*
X165351190Y-65348809D01*
X165411666Y-65469761D01*
X165472142Y-65530238D01*
X165593095Y-65590714D01*
X165835000Y-65590714D01*
X165955952Y-65530238D01*
X166016428Y-65469761D01*
X166076904Y-65348809D01*
X166500238Y-64804523D02*
X167346904Y-64804523D01*
X166802619Y-66074523D01*
%TO.C,RT98*%
X160399761Y-66074523D02*
X159976428Y-65469761D01*
X159674047Y-66074523D02*
X159674047Y-64804523D01*
X160157857Y-64804523D01*
X160278809Y-64865000D01*
X160339285Y-64925476D01*
X160399761Y-65046428D01*
X160399761Y-65227857D01*
X160339285Y-65348809D01*
X160278809Y-65409285D01*
X160157857Y-65469761D01*
X159674047Y-65469761D01*
X160762619Y-64804523D02*
X161488333Y-64804523D01*
X161125476Y-66074523D02*
X161125476Y-64804523D01*
X161972142Y-66074523D02*
X162214047Y-66074523D01*
X162335000Y-66014047D01*
X162395476Y-65953571D01*
X162516428Y-65772142D01*
X162576904Y-65530238D01*
X162576904Y-65046428D01*
X162516428Y-64925476D01*
X162455952Y-64865000D01*
X162335000Y-64804523D01*
X162093095Y-64804523D01*
X161972142Y-64865000D01*
X161911666Y-64925476D01*
X161851190Y-65046428D01*
X161851190Y-65348809D01*
X161911666Y-65469761D01*
X161972142Y-65530238D01*
X162093095Y-65590714D01*
X162335000Y-65590714D01*
X162455952Y-65530238D01*
X162516428Y-65469761D01*
X162576904Y-65348809D01*
X163302619Y-65348809D02*
X163181666Y-65288333D01*
X163121190Y-65227857D01*
X163060714Y-65106904D01*
X163060714Y-65046428D01*
X163121190Y-64925476D01*
X163181666Y-64865000D01*
X163302619Y-64804523D01*
X163544523Y-64804523D01*
X163665476Y-64865000D01*
X163725952Y-64925476D01*
X163786428Y-65046428D01*
X163786428Y-65106904D01*
X163725952Y-65227857D01*
X163665476Y-65288333D01*
X163544523Y-65348809D01*
X163302619Y-65348809D01*
X163181666Y-65409285D01*
X163121190Y-65469761D01*
X163060714Y-65590714D01*
X163060714Y-65832619D01*
X163121190Y-65953571D01*
X163181666Y-66014047D01*
X163302619Y-66074523D01*
X163544523Y-66074523D01*
X163665476Y-66014047D01*
X163725952Y-65953571D01*
X163786428Y-65832619D01*
X163786428Y-65590714D01*
X163725952Y-65469761D01*
X163665476Y-65409285D01*
X163544523Y-65348809D01*
%TO.C,RT99*%
X163999761Y-75174523D02*
X163576428Y-74569761D01*
X163274047Y-75174523D02*
X163274047Y-73904523D01*
X163757857Y-73904523D01*
X163878809Y-73965000D01*
X163939285Y-74025476D01*
X163999761Y-74146428D01*
X163999761Y-74327857D01*
X163939285Y-74448809D01*
X163878809Y-74509285D01*
X163757857Y-74569761D01*
X163274047Y-74569761D01*
X164362619Y-73904523D02*
X165088333Y-73904523D01*
X164725476Y-75174523D02*
X164725476Y-73904523D01*
X165572142Y-75174523D02*
X165814047Y-75174523D01*
X165935000Y-75114047D01*
X165995476Y-75053571D01*
X166116428Y-74872142D01*
X166176904Y-74630238D01*
X166176904Y-74146428D01*
X166116428Y-74025476D01*
X166055952Y-73965000D01*
X165935000Y-73904523D01*
X165693095Y-73904523D01*
X165572142Y-73965000D01*
X165511666Y-74025476D01*
X165451190Y-74146428D01*
X165451190Y-74448809D01*
X165511666Y-74569761D01*
X165572142Y-74630238D01*
X165693095Y-74690714D01*
X165935000Y-74690714D01*
X166055952Y-74630238D01*
X166116428Y-74569761D01*
X166176904Y-74448809D01*
X166781666Y-75174523D02*
X167023571Y-75174523D01*
X167144523Y-75114047D01*
X167205000Y-75053571D01*
X167325952Y-74872142D01*
X167386428Y-74630238D01*
X167386428Y-74146428D01*
X167325952Y-74025476D01*
X167265476Y-73965000D01*
X167144523Y-73904523D01*
X166902619Y-73904523D01*
X166781666Y-73965000D01*
X166721190Y-74025476D01*
X166660714Y-74146428D01*
X166660714Y-74448809D01*
X166721190Y-74569761D01*
X166781666Y-74630238D01*
X166902619Y-74690714D01*
X167144523Y-74690714D01*
X167265476Y-74630238D01*
X167325952Y-74569761D01*
X167386428Y-74448809D01*
%TO.C,RT100*%
X160195000Y-75174523D02*
X159771666Y-74569761D01*
X159469285Y-75174523D02*
X159469285Y-73904523D01*
X159953095Y-73904523D01*
X160074047Y-73965000D01*
X160134523Y-74025476D01*
X160195000Y-74146428D01*
X160195000Y-74327857D01*
X160134523Y-74448809D01*
X160074047Y-74509285D01*
X159953095Y-74569761D01*
X159469285Y-74569761D01*
X160557857Y-73904523D02*
X161283571Y-73904523D01*
X160920714Y-75174523D02*
X160920714Y-73904523D01*
X162372142Y-75174523D02*
X161646428Y-75174523D01*
X162009285Y-75174523D02*
X162009285Y-73904523D01*
X161888333Y-74085952D01*
X161767380Y-74206904D01*
X161646428Y-74267380D01*
X163158333Y-73904523D02*
X163279285Y-73904523D01*
X163400238Y-73965000D01*
X163460714Y-74025476D01*
X163521190Y-74146428D01*
X163581666Y-74388333D01*
X163581666Y-74690714D01*
X163521190Y-74932619D01*
X163460714Y-75053571D01*
X163400238Y-75114047D01*
X163279285Y-75174523D01*
X163158333Y-75174523D01*
X163037380Y-75114047D01*
X162976904Y-75053571D01*
X162916428Y-74932619D01*
X162855952Y-74690714D01*
X162855952Y-74388333D01*
X162916428Y-74146428D01*
X162976904Y-74025476D01*
X163037380Y-73965000D01*
X163158333Y-73904523D01*
X164367857Y-73904523D02*
X164488809Y-73904523D01*
X164609761Y-73965000D01*
X164670238Y-74025476D01*
X164730714Y-74146428D01*
X164791190Y-74388333D01*
X164791190Y-74690714D01*
X164730714Y-74932619D01*
X164670238Y-75053571D01*
X164609761Y-75114047D01*
X164488809Y-75174523D01*
X164367857Y-75174523D01*
X164246904Y-75114047D01*
X164186428Y-75053571D01*
X164125952Y-74932619D01*
X164065476Y-74690714D01*
X164065476Y-74388333D01*
X164125952Y-74146428D01*
X164186428Y-74025476D01*
X164246904Y-73965000D01*
X164367857Y-73904523D01*
%TO.C,RT101*%
X163295000Y-84174523D02*
X162871666Y-83569761D01*
X162569285Y-84174523D02*
X162569285Y-82904523D01*
X163053095Y-82904523D01*
X163174047Y-82965000D01*
X163234523Y-83025476D01*
X163295000Y-83146428D01*
X163295000Y-83327857D01*
X163234523Y-83448809D01*
X163174047Y-83509285D01*
X163053095Y-83569761D01*
X162569285Y-83569761D01*
X163657857Y-82904523D02*
X164383571Y-82904523D01*
X164020714Y-84174523D02*
X164020714Y-82904523D01*
X165472142Y-84174523D02*
X164746428Y-84174523D01*
X165109285Y-84174523D02*
X165109285Y-82904523D01*
X164988333Y-83085952D01*
X164867380Y-83206904D01*
X164746428Y-83267380D01*
X166258333Y-82904523D02*
X166379285Y-82904523D01*
X166500238Y-82965000D01*
X166560714Y-83025476D01*
X166621190Y-83146428D01*
X166681666Y-83388333D01*
X166681666Y-83690714D01*
X166621190Y-83932619D01*
X166560714Y-84053571D01*
X166500238Y-84114047D01*
X166379285Y-84174523D01*
X166258333Y-84174523D01*
X166137380Y-84114047D01*
X166076904Y-84053571D01*
X166016428Y-83932619D01*
X165955952Y-83690714D01*
X165955952Y-83388333D01*
X166016428Y-83146428D01*
X166076904Y-83025476D01*
X166137380Y-82965000D01*
X166258333Y-82904523D01*
X167891190Y-84174523D02*
X167165476Y-84174523D01*
X167528333Y-84174523D02*
X167528333Y-82904523D01*
X167407380Y-83085952D01*
X167286428Y-83206904D01*
X167165476Y-83267380D01*
%TO.C,RT102*%
X160095000Y-84174523D02*
X159671666Y-83569761D01*
X159369285Y-84174523D02*
X159369285Y-82904523D01*
X159853095Y-82904523D01*
X159974047Y-82965000D01*
X160034523Y-83025476D01*
X160095000Y-83146428D01*
X160095000Y-83327857D01*
X160034523Y-83448809D01*
X159974047Y-83509285D01*
X159853095Y-83569761D01*
X159369285Y-83569761D01*
X160457857Y-82904523D02*
X161183571Y-82904523D01*
X160820714Y-84174523D02*
X160820714Y-82904523D01*
X162272142Y-84174523D02*
X161546428Y-84174523D01*
X161909285Y-84174523D02*
X161909285Y-82904523D01*
X161788333Y-83085952D01*
X161667380Y-83206904D01*
X161546428Y-83267380D01*
X163058333Y-82904523D02*
X163179285Y-82904523D01*
X163300238Y-82965000D01*
X163360714Y-83025476D01*
X163421190Y-83146428D01*
X163481666Y-83388333D01*
X163481666Y-83690714D01*
X163421190Y-83932619D01*
X163360714Y-84053571D01*
X163300238Y-84114047D01*
X163179285Y-84174523D01*
X163058333Y-84174523D01*
X162937380Y-84114047D01*
X162876904Y-84053571D01*
X162816428Y-83932619D01*
X162755952Y-83690714D01*
X162755952Y-83388333D01*
X162816428Y-83146428D01*
X162876904Y-83025476D01*
X162937380Y-82965000D01*
X163058333Y-82904523D01*
X163965476Y-83025476D02*
X164025952Y-82965000D01*
X164146904Y-82904523D01*
X164449285Y-82904523D01*
X164570238Y-82965000D01*
X164630714Y-83025476D01*
X164691190Y-83146428D01*
X164691190Y-83267380D01*
X164630714Y-83448809D01*
X163905000Y-84174523D01*
X164691190Y-84174523D01*
%TO.C,RT103*%
X163295000Y-93174523D02*
X162871666Y-92569761D01*
X162569285Y-93174523D02*
X162569285Y-91904523D01*
X163053095Y-91904523D01*
X163174047Y-91965000D01*
X163234523Y-92025476D01*
X163295000Y-92146428D01*
X163295000Y-92327857D01*
X163234523Y-92448809D01*
X163174047Y-92509285D01*
X163053095Y-92569761D01*
X162569285Y-92569761D01*
X163657857Y-91904523D02*
X164383571Y-91904523D01*
X164020714Y-93174523D02*
X164020714Y-91904523D01*
X165472142Y-93174523D02*
X164746428Y-93174523D01*
X165109285Y-93174523D02*
X165109285Y-91904523D01*
X164988333Y-92085952D01*
X164867380Y-92206904D01*
X164746428Y-92267380D01*
X166258333Y-91904523D02*
X166379285Y-91904523D01*
X166500238Y-91965000D01*
X166560714Y-92025476D01*
X166621190Y-92146428D01*
X166681666Y-92388333D01*
X166681666Y-92690714D01*
X166621190Y-92932619D01*
X166560714Y-93053571D01*
X166500238Y-93114047D01*
X166379285Y-93174523D01*
X166258333Y-93174523D01*
X166137380Y-93114047D01*
X166076904Y-93053571D01*
X166016428Y-92932619D01*
X165955952Y-92690714D01*
X165955952Y-92388333D01*
X166016428Y-92146428D01*
X166076904Y-92025476D01*
X166137380Y-91965000D01*
X166258333Y-91904523D01*
X167105000Y-91904523D02*
X167891190Y-91904523D01*
X167467857Y-92388333D01*
X167649285Y-92388333D01*
X167770238Y-92448809D01*
X167830714Y-92509285D01*
X167891190Y-92630238D01*
X167891190Y-92932619D01*
X167830714Y-93053571D01*
X167770238Y-93114047D01*
X167649285Y-93174523D01*
X167286428Y-93174523D01*
X167165476Y-93114047D01*
X167105000Y-93053571D01*
%TO.C,RT104*%
X160095000Y-93174523D02*
X159671666Y-92569761D01*
X159369285Y-93174523D02*
X159369285Y-91904523D01*
X159853095Y-91904523D01*
X159974047Y-91965000D01*
X160034523Y-92025476D01*
X160095000Y-92146428D01*
X160095000Y-92327857D01*
X160034523Y-92448809D01*
X159974047Y-92509285D01*
X159853095Y-92569761D01*
X159369285Y-92569761D01*
X160457857Y-91904523D02*
X161183571Y-91904523D01*
X160820714Y-93174523D02*
X160820714Y-91904523D01*
X162272142Y-93174523D02*
X161546428Y-93174523D01*
X161909285Y-93174523D02*
X161909285Y-91904523D01*
X161788333Y-92085952D01*
X161667380Y-92206904D01*
X161546428Y-92267380D01*
X163058333Y-91904523D02*
X163179285Y-91904523D01*
X163300238Y-91965000D01*
X163360714Y-92025476D01*
X163421190Y-92146428D01*
X163481666Y-92388333D01*
X163481666Y-92690714D01*
X163421190Y-92932619D01*
X163360714Y-93053571D01*
X163300238Y-93114047D01*
X163179285Y-93174523D01*
X163058333Y-93174523D01*
X162937380Y-93114047D01*
X162876904Y-93053571D01*
X162816428Y-92932619D01*
X162755952Y-92690714D01*
X162755952Y-92388333D01*
X162816428Y-92146428D01*
X162876904Y-92025476D01*
X162937380Y-91965000D01*
X163058333Y-91904523D01*
X164570238Y-92327857D02*
X164570238Y-93174523D01*
X164267857Y-91844047D02*
X163965476Y-92751190D01*
X164751666Y-92751190D01*
%TO.C,RT105*%
X163295000Y-102074523D02*
X162871666Y-101469761D01*
X162569285Y-102074523D02*
X162569285Y-100804523D01*
X163053095Y-100804523D01*
X163174047Y-100865000D01*
X163234523Y-100925476D01*
X163295000Y-101046428D01*
X163295000Y-101227857D01*
X163234523Y-101348809D01*
X163174047Y-101409285D01*
X163053095Y-101469761D01*
X162569285Y-101469761D01*
X163657857Y-100804523D02*
X164383571Y-100804523D01*
X164020714Y-102074523D02*
X164020714Y-100804523D01*
X165472142Y-102074523D02*
X164746428Y-102074523D01*
X165109285Y-102074523D02*
X165109285Y-100804523D01*
X164988333Y-100985952D01*
X164867380Y-101106904D01*
X164746428Y-101167380D01*
X166258333Y-100804523D02*
X166379285Y-100804523D01*
X166500238Y-100865000D01*
X166560714Y-100925476D01*
X166621190Y-101046428D01*
X166681666Y-101288333D01*
X166681666Y-101590714D01*
X166621190Y-101832619D01*
X166560714Y-101953571D01*
X166500238Y-102014047D01*
X166379285Y-102074523D01*
X166258333Y-102074523D01*
X166137380Y-102014047D01*
X166076904Y-101953571D01*
X166016428Y-101832619D01*
X165955952Y-101590714D01*
X165955952Y-101288333D01*
X166016428Y-101046428D01*
X166076904Y-100925476D01*
X166137380Y-100865000D01*
X166258333Y-100804523D01*
X167830714Y-100804523D02*
X167225952Y-100804523D01*
X167165476Y-101409285D01*
X167225952Y-101348809D01*
X167346904Y-101288333D01*
X167649285Y-101288333D01*
X167770238Y-101348809D01*
X167830714Y-101409285D01*
X167891190Y-101530238D01*
X167891190Y-101832619D01*
X167830714Y-101953571D01*
X167770238Y-102014047D01*
X167649285Y-102074523D01*
X167346904Y-102074523D01*
X167225952Y-102014047D01*
X167165476Y-101953571D01*
%TO.C,RT106*%
X160095000Y-102074523D02*
X159671666Y-101469761D01*
X159369285Y-102074523D02*
X159369285Y-100804523D01*
X159853095Y-100804523D01*
X159974047Y-100865000D01*
X160034523Y-100925476D01*
X160095000Y-101046428D01*
X160095000Y-101227857D01*
X160034523Y-101348809D01*
X159974047Y-101409285D01*
X159853095Y-101469761D01*
X159369285Y-101469761D01*
X160457857Y-100804523D02*
X161183571Y-100804523D01*
X160820714Y-102074523D02*
X160820714Y-100804523D01*
X162272142Y-102074523D02*
X161546428Y-102074523D01*
X161909285Y-102074523D02*
X161909285Y-100804523D01*
X161788333Y-100985952D01*
X161667380Y-101106904D01*
X161546428Y-101167380D01*
X163058333Y-100804523D02*
X163179285Y-100804523D01*
X163300238Y-100865000D01*
X163360714Y-100925476D01*
X163421190Y-101046428D01*
X163481666Y-101288333D01*
X163481666Y-101590714D01*
X163421190Y-101832619D01*
X163360714Y-101953571D01*
X163300238Y-102014047D01*
X163179285Y-102074523D01*
X163058333Y-102074523D01*
X162937380Y-102014047D01*
X162876904Y-101953571D01*
X162816428Y-101832619D01*
X162755952Y-101590714D01*
X162755952Y-101288333D01*
X162816428Y-101046428D01*
X162876904Y-100925476D01*
X162937380Y-100865000D01*
X163058333Y-100804523D01*
X164570238Y-100804523D02*
X164328333Y-100804523D01*
X164207380Y-100865000D01*
X164146904Y-100925476D01*
X164025952Y-101106904D01*
X163965476Y-101348809D01*
X163965476Y-101832619D01*
X164025952Y-101953571D01*
X164086428Y-102014047D01*
X164207380Y-102074523D01*
X164449285Y-102074523D01*
X164570238Y-102014047D01*
X164630714Y-101953571D01*
X164691190Y-101832619D01*
X164691190Y-101530238D01*
X164630714Y-101409285D01*
X164570238Y-101348809D01*
X164449285Y-101288333D01*
X164207380Y-101288333D01*
X164086428Y-101348809D01*
X164025952Y-101409285D01*
X163965476Y-101530238D01*
%TO.C,RT107*%
X163395000Y-111274523D02*
X162971666Y-110669761D01*
X162669285Y-111274523D02*
X162669285Y-110004523D01*
X163153095Y-110004523D01*
X163274047Y-110065000D01*
X163334523Y-110125476D01*
X163395000Y-110246428D01*
X163395000Y-110427857D01*
X163334523Y-110548809D01*
X163274047Y-110609285D01*
X163153095Y-110669761D01*
X162669285Y-110669761D01*
X163757857Y-110004523D02*
X164483571Y-110004523D01*
X164120714Y-111274523D02*
X164120714Y-110004523D01*
X165572142Y-111274523D02*
X164846428Y-111274523D01*
X165209285Y-111274523D02*
X165209285Y-110004523D01*
X165088333Y-110185952D01*
X164967380Y-110306904D01*
X164846428Y-110367380D01*
X166358333Y-110004523D02*
X166479285Y-110004523D01*
X166600238Y-110065000D01*
X166660714Y-110125476D01*
X166721190Y-110246428D01*
X166781666Y-110488333D01*
X166781666Y-110790714D01*
X166721190Y-111032619D01*
X166660714Y-111153571D01*
X166600238Y-111214047D01*
X166479285Y-111274523D01*
X166358333Y-111274523D01*
X166237380Y-111214047D01*
X166176904Y-111153571D01*
X166116428Y-111032619D01*
X166055952Y-110790714D01*
X166055952Y-110488333D01*
X166116428Y-110246428D01*
X166176904Y-110125476D01*
X166237380Y-110065000D01*
X166358333Y-110004523D01*
X167205000Y-110004523D02*
X168051666Y-110004523D01*
X167507380Y-111274523D01*
%TO.C,RT108*%
X160195000Y-111274523D02*
X159771666Y-110669761D01*
X159469285Y-111274523D02*
X159469285Y-110004523D01*
X159953095Y-110004523D01*
X160074047Y-110065000D01*
X160134523Y-110125476D01*
X160195000Y-110246428D01*
X160195000Y-110427857D01*
X160134523Y-110548809D01*
X160074047Y-110609285D01*
X159953095Y-110669761D01*
X159469285Y-110669761D01*
X160557857Y-110004523D02*
X161283571Y-110004523D01*
X160920714Y-111274523D02*
X160920714Y-110004523D01*
X162372142Y-111274523D02*
X161646428Y-111274523D01*
X162009285Y-111274523D02*
X162009285Y-110004523D01*
X161888333Y-110185952D01*
X161767380Y-110306904D01*
X161646428Y-110367380D01*
X163158333Y-110004523D02*
X163279285Y-110004523D01*
X163400238Y-110065000D01*
X163460714Y-110125476D01*
X163521190Y-110246428D01*
X163581666Y-110488333D01*
X163581666Y-110790714D01*
X163521190Y-111032619D01*
X163460714Y-111153571D01*
X163400238Y-111214047D01*
X163279285Y-111274523D01*
X163158333Y-111274523D01*
X163037380Y-111214047D01*
X162976904Y-111153571D01*
X162916428Y-111032619D01*
X162855952Y-110790714D01*
X162855952Y-110488333D01*
X162916428Y-110246428D01*
X162976904Y-110125476D01*
X163037380Y-110065000D01*
X163158333Y-110004523D01*
X164307380Y-110548809D02*
X164186428Y-110488333D01*
X164125952Y-110427857D01*
X164065476Y-110306904D01*
X164065476Y-110246428D01*
X164125952Y-110125476D01*
X164186428Y-110065000D01*
X164307380Y-110004523D01*
X164549285Y-110004523D01*
X164670238Y-110065000D01*
X164730714Y-110125476D01*
X164791190Y-110246428D01*
X164791190Y-110306904D01*
X164730714Y-110427857D01*
X164670238Y-110488333D01*
X164549285Y-110548809D01*
X164307380Y-110548809D01*
X164186428Y-110609285D01*
X164125952Y-110669761D01*
X164065476Y-110790714D01*
X164065476Y-111032619D01*
X164125952Y-111153571D01*
X164186428Y-111214047D01*
X164307380Y-111274523D01*
X164549285Y-111274523D01*
X164670238Y-111214047D01*
X164730714Y-111153571D01*
X164791190Y-111032619D01*
X164791190Y-110790714D01*
X164730714Y-110669761D01*
X164670238Y-110609285D01*
X164549285Y-110548809D01*
%TO.C,RT109*%
X163195000Y-119974523D02*
X162771666Y-119369761D01*
X162469285Y-119974523D02*
X162469285Y-118704523D01*
X162953095Y-118704523D01*
X163074047Y-118765000D01*
X163134523Y-118825476D01*
X163195000Y-118946428D01*
X163195000Y-119127857D01*
X163134523Y-119248809D01*
X163074047Y-119309285D01*
X162953095Y-119369761D01*
X162469285Y-119369761D01*
X163557857Y-118704523D02*
X164283571Y-118704523D01*
X163920714Y-119974523D02*
X163920714Y-118704523D01*
X165372142Y-119974523D02*
X164646428Y-119974523D01*
X165009285Y-119974523D02*
X165009285Y-118704523D01*
X164888333Y-118885952D01*
X164767380Y-119006904D01*
X164646428Y-119067380D01*
X166158333Y-118704523D02*
X166279285Y-118704523D01*
X166400238Y-118765000D01*
X166460714Y-118825476D01*
X166521190Y-118946428D01*
X166581666Y-119188333D01*
X166581666Y-119490714D01*
X166521190Y-119732619D01*
X166460714Y-119853571D01*
X166400238Y-119914047D01*
X166279285Y-119974523D01*
X166158333Y-119974523D01*
X166037380Y-119914047D01*
X165976904Y-119853571D01*
X165916428Y-119732619D01*
X165855952Y-119490714D01*
X165855952Y-119188333D01*
X165916428Y-118946428D01*
X165976904Y-118825476D01*
X166037380Y-118765000D01*
X166158333Y-118704523D01*
X167186428Y-119974523D02*
X167428333Y-119974523D01*
X167549285Y-119914047D01*
X167609761Y-119853571D01*
X167730714Y-119672142D01*
X167791190Y-119430238D01*
X167791190Y-118946428D01*
X167730714Y-118825476D01*
X167670238Y-118765000D01*
X167549285Y-118704523D01*
X167307380Y-118704523D01*
X167186428Y-118765000D01*
X167125952Y-118825476D01*
X167065476Y-118946428D01*
X167065476Y-119248809D01*
X167125952Y-119369761D01*
X167186428Y-119430238D01*
X167307380Y-119490714D01*
X167549285Y-119490714D01*
X167670238Y-119430238D01*
X167730714Y-119369761D01*
X167791190Y-119248809D01*
%TO.C,RT110*%
X159995000Y-119974523D02*
X159571666Y-119369761D01*
X159269285Y-119974523D02*
X159269285Y-118704523D01*
X159753095Y-118704523D01*
X159874047Y-118765000D01*
X159934523Y-118825476D01*
X159995000Y-118946428D01*
X159995000Y-119127857D01*
X159934523Y-119248809D01*
X159874047Y-119309285D01*
X159753095Y-119369761D01*
X159269285Y-119369761D01*
X160357857Y-118704523D02*
X161083571Y-118704523D01*
X160720714Y-119974523D02*
X160720714Y-118704523D01*
X162172142Y-119974523D02*
X161446428Y-119974523D01*
X161809285Y-119974523D02*
X161809285Y-118704523D01*
X161688333Y-118885952D01*
X161567380Y-119006904D01*
X161446428Y-119067380D01*
X163381666Y-119974523D02*
X162655952Y-119974523D01*
X163018809Y-119974523D02*
X163018809Y-118704523D01*
X162897857Y-118885952D01*
X162776904Y-119006904D01*
X162655952Y-119067380D01*
X164167857Y-118704523D02*
X164288809Y-118704523D01*
X164409761Y-118765000D01*
X164470238Y-118825476D01*
X164530714Y-118946428D01*
X164591190Y-119188333D01*
X164591190Y-119490714D01*
X164530714Y-119732619D01*
X164470238Y-119853571D01*
X164409761Y-119914047D01*
X164288809Y-119974523D01*
X164167857Y-119974523D01*
X164046904Y-119914047D01*
X163986428Y-119853571D01*
X163925952Y-119732619D01*
X163865476Y-119490714D01*
X163865476Y-119188333D01*
X163925952Y-118946428D01*
X163986428Y-118825476D01*
X164046904Y-118765000D01*
X164167857Y-118704523D01*
%TO.C,RT111*%
X163295000Y-128974523D02*
X162871666Y-128369761D01*
X162569285Y-128974523D02*
X162569285Y-127704523D01*
X163053095Y-127704523D01*
X163174047Y-127765000D01*
X163234523Y-127825476D01*
X163295000Y-127946428D01*
X163295000Y-128127857D01*
X163234523Y-128248809D01*
X163174047Y-128309285D01*
X163053095Y-128369761D01*
X162569285Y-128369761D01*
X163657857Y-127704523D02*
X164383571Y-127704523D01*
X164020714Y-128974523D02*
X164020714Y-127704523D01*
X165472142Y-128974523D02*
X164746428Y-128974523D01*
X165109285Y-128974523D02*
X165109285Y-127704523D01*
X164988333Y-127885952D01*
X164867380Y-128006904D01*
X164746428Y-128067380D01*
X166681666Y-128974523D02*
X165955952Y-128974523D01*
X166318809Y-128974523D02*
X166318809Y-127704523D01*
X166197857Y-127885952D01*
X166076904Y-128006904D01*
X165955952Y-128067380D01*
X167891190Y-128974523D02*
X167165476Y-128974523D01*
X167528333Y-128974523D02*
X167528333Y-127704523D01*
X167407380Y-127885952D01*
X167286428Y-128006904D01*
X167165476Y-128067380D01*
%TO.C,RT112*%
X160095000Y-128974523D02*
X159671666Y-128369761D01*
X159369285Y-128974523D02*
X159369285Y-127704523D01*
X159853095Y-127704523D01*
X159974047Y-127765000D01*
X160034523Y-127825476D01*
X160095000Y-127946428D01*
X160095000Y-128127857D01*
X160034523Y-128248809D01*
X159974047Y-128309285D01*
X159853095Y-128369761D01*
X159369285Y-128369761D01*
X160457857Y-127704523D02*
X161183571Y-127704523D01*
X160820714Y-128974523D02*
X160820714Y-127704523D01*
X162272142Y-128974523D02*
X161546428Y-128974523D01*
X161909285Y-128974523D02*
X161909285Y-127704523D01*
X161788333Y-127885952D01*
X161667380Y-128006904D01*
X161546428Y-128067380D01*
X163481666Y-128974523D02*
X162755952Y-128974523D01*
X163118809Y-128974523D02*
X163118809Y-127704523D01*
X162997857Y-127885952D01*
X162876904Y-128006904D01*
X162755952Y-128067380D01*
X163965476Y-127825476D02*
X164025952Y-127765000D01*
X164146904Y-127704523D01*
X164449285Y-127704523D01*
X164570238Y-127765000D01*
X164630714Y-127825476D01*
X164691190Y-127946428D01*
X164691190Y-128067380D01*
X164630714Y-128248809D01*
X163905000Y-128974523D01*
X164691190Y-128974523D01*
%TO.C,RT113*%
X172295000Y-66074523D02*
X171871666Y-65469761D01*
X171569285Y-66074523D02*
X171569285Y-64804523D01*
X172053095Y-64804523D01*
X172174047Y-64865000D01*
X172234523Y-64925476D01*
X172295000Y-65046428D01*
X172295000Y-65227857D01*
X172234523Y-65348809D01*
X172174047Y-65409285D01*
X172053095Y-65469761D01*
X171569285Y-65469761D01*
X172657857Y-64804523D02*
X173383571Y-64804523D01*
X173020714Y-66074523D02*
X173020714Y-64804523D01*
X174472142Y-66074523D02*
X173746428Y-66074523D01*
X174109285Y-66074523D02*
X174109285Y-64804523D01*
X173988333Y-64985952D01*
X173867380Y-65106904D01*
X173746428Y-65167380D01*
X175681666Y-66074523D02*
X174955952Y-66074523D01*
X175318809Y-66074523D02*
X175318809Y-64804523D01*
X175197857Y-64985952D01*
X175076904Y-65106904D01*
X174955952Y-65167380D01*
X176105000Y-64804523D02*
X176891190Y-64804523D01*
X176467857Y-65288333D01*
X176649285Y-65288333D01*
X176770238Y-65348809D01*
X176830714Y-65409285D01*
X176891190Y-65530238D01*
X176891190Y-65832619D01*
X176830714Y-65953571D01*
X176770238Y-66014047D01*
X176649285Y-66074523D01*
X176286428Y-66074523D01*
X176165476Y-66014047D01*
X176105000Y-65953571D01*
%TO.C,RT114*%
X168895000Y-66074523D02*
X168471666Y-65469761D01*
X168169285Y-66074523D02*
X168169285Y-64804523D01*
X168653095Y-64804523D01*
X168774047Y-64865000D01*
X168834523Y-64925476D01*
X168895000Y-65046428D01*
X168895000Y-65227857D01*
X168834523Y-65348809D01*
X168774047Y-65409285D01*
X168653095Y-65469761D01*
X168169285Y-65469761D01*
X169257857Y-64804523D02*
X169983571Y-64804523D01*
X169620714Y-66074523D02*
X169620714Y-64804523D01*
X171072142Y-66074523D02*
X170346428Y-66074523D01*
X170709285Y-66074523D02*
X170709285Y-64804523D01*
X170588333Y-64985952D01*
X170467380Y-65106904D01*
X170346428Y-65167380D01*
X172281666Y-66074523D02*
X171555952Y-66074523D01*
X171918809Y-66074523D02*
X171918809Y-64804523D01*
X171797857Y-64985952D01*
X171676904Y-65106904D01*
X171555952Y-65167380D01*
X173370238Y-65227857D02*
X173370238Y-66074523D01*
X173067857Y-64744047D02*
X172765476Y-65651190D01*
X173551666Y-65651190D01*
%TO.C,RT115*%
X172295000Y-75174523D02*
X171871666Y-74569761D01*
X171569285Y-75174523D02*
X171569285Y-73904523D01*
X172053095Y-73904523D01*
X172174047Y-73965000D01*
X172234523Y-74025476D01*
X172295000Y-74146428D01*
X172295000Y-74327857D01*
X172234523Y-74448809D01*
X172174047Y-74509285D01*
X172053095Y-74569761D01*
X171569285Y-74569761D01*
X172657857Y-73904523D02*
X173383571Y-73904523D01*
X173020714Y-75174523D02*
X173020714Y-73904523D01*
X174472142Y-75174523D02*
X173746428Y-75174523D01*
X174109285Y-75174523D02*
X174109285Y-73904523D01*
X173988333Y-74085952D01*
X173867380Y-74206904D01*
X173746428Y-74267380D01*
X175681666Y-75174523D02*
X174955952Y-75174523D01*
X175318809Y-75174523D02*
X175318809Y-73904523D01*
X175197857Y-74085952D01*
X175076904Y-74206904D01*
X174955952Y-74267380D01*
X176830714Y-73904523D02*
X176225952Y-73904523D01*
X176165476Y-74509285D01*
X176225952Y-74448809D01*
X176346904Y-74388333D01*
X176649285Y-74388333D01*
X176770238Y-74448809D01*
X176830714Y-74509285D01*
X176891190Y-74630238D01*
X176891190Y-74932619D01*
X176830714Y-75053571D01*
X176770238Y-75114047D01*
X176649285Y-75174523D01*
X176346904Y-75174523D01*
X176225952Y-75114047D01*
X176165476Y-75053571D01*
%TO.C,RT116*%
X169095000Y-75174523D02*
X168671666Y-74569761D01*
X168369285Y-75174523D02*
X168369285Y-73904523D01*
X168853095Y-73904523D01*
X168974047Y-73965000D01*
X169034523Y-74025476D01*
X169095000Y-74146428D01*
X169095000Y-74327857D01*
X169034523Y-74448809D01*
X168974047Y-74509285D01*
X168853095Y-74569761D01*
X168369285Y-74569761D01*
X169457857Y-73904523D02*
X170183571Y-73904523D01*
X169820714Y-75174523D02*
X169820714Y-73904523D01*
X171272142Y-75174523D02*
X170546428Y-75174523D01*
X170909285Y-75174523D02*
X170909285Y-73904523D01*
X170788333Y-74085952D01*
X170667380Y-74206904D01*
X170546428Y-74267380D01*
X172481666Y-75174523D02*
X171755952Y-75174523D01*
X172118809Y-75174523D02*
X172118809Y-73904523D01*
X171997857Y-74085952D01*
X171876904Y-74206904D01*
X171755952Y-74267380D01*
X173570238Y-73904523D02*
X173328333Y-73904523D01*
X173207380Y-73965000D01*
X173146904Y-74025476D01*
X173025952Y-74206904D01*
X172965476Y-74448809D01*
X172965476Y-74932619D01*
X173025952Y-75053571D01*
X173086428Y-75114047D01*
X173207380Y-75174523D01*
X173449285Y-75174523D01*
X173570238Y-75114047D01*
X173630714Y-75053571D01*
X173691190Y-74932619D01*
X173691190Y-74630238D01*
X173630714Y-74509285D01*
X173570238Y-74448809D01*
X173449285Y-74388333D01*
X173207380Y-74388333D01*
X173086428Y-74448809D01*
X173025952Y-74509285D01*
X172965476Y-74630238D01*
%TO.C,RT117*%
X172395000Y-84174523D02*
X171971666Y-83569761D01*
X171669285Y-84174523D02*
X171669285Y-82904523D01*
X172153095Y-82904523D01*
X172274047Y-82965000D01*
X172334523Y-83025476D01*
X172395000Y-83146428D01*
X172395000Y-83327857D01*
X172334523Y-83448809D01*
X172274047Y-83509285D01*
X172153095Y-83569761D01*
X171669285Y-83569761D01*
X172757857Y-82904523D02*
X173483571Y-82904523D01*
X173120714Y-84174523D02*
X173120714Y-82904523D01*
X174572142Y-84174523D02*
X173846428Y-84174523D01*
X174209285Y-84174523D02*
X174209285Y-82904523D01*
X174088333Y-83085952D01*
X173967380Y-83206904D01*
X173846428Y-83267380D01*
X175781666Y-84174523D02*
X175055952Y-84174523D01*
X175418809Y-84174523D02*
X175418809Y-82904523D01*
X175297857Y-83085952D01*
X175176904Y-83206904D01*
X175055952Y-83267380D01*
X176205000Y-82904523D02*
X177051666Y-82904523D01*
X176507380Y-84174523D01*
%TO.C,RT118*%
X169195000Y-84174523D02*
X168771666Y-83569761D01*
X168469285Y-84174523D02*
X168469285Y-82904523D01*
X168953095Y-82904523D01*
X169074047Y-82965000D01*
X169134523Y-83025476D01*
X169195000Y-83146428D01*
X169195000Y-83327857D01*
X169134523Y-83448809D01*
X169074047Y-83509285D01*
X168953095Y-83569761D01*
X168469285Y-83569761D01*
X169557857Y-82904523D02*
X170283571Y-82904523D01*
X169920714Y-84174523D02*
X169920714Y-82904523D01*
X171372142Y-84174523D02*
X170646428Y-84174523D01*
X171009285Y-84174523D02*
X171009285Y-82904523D01*
X170888333Y-83085952D01*
X170767380Y-83206904D01*
X170646428Y-83267380D01*
X172581666Y-84174523D02*
X171855952Y-84174523D01*
X172218809Y-84174523D02*
X172218809Y-82904523D01*
X172097857Y-83085952D01*
X171976904Y-83206904D01*
X171855952Y-83267380D01*
X173307380Y-83448809D02*
X173186428Y-83388333D01*
X173125952Y-83327857D01*
X173065476Y-83206904D01*
X173065476Y-83146428D01*
X173125952Y-83025476D01*
X173186428Y-82965000D01*
X173307380Y-82904523D01*
X173549285Y-82904523D01*
X173670238Y-82965000D01*
X173730714Y-83025476D01*
X173791190Y-83146428D01*
X173791190Y-83206904D01*
X173730714Y-83327857D01*
X173670238Y-83388333D01*
X173549285Y-83448809D01*
X173307380Y-83448809D01*
X173186428Y-83509285D01*
X173125952Y-83569761D01*
X173065476Y-83690714D01*
X173065476Y-83932619D01*
X173125952Y-84053571D01*
X173186428Y-84114047D01*
X173307380Y-84174523D01*
X173549285Y-84174523D01*
X173670238Y-84114047D01*
X173730714Y-84053571D01*
X173791190Y-83932619D01*
X173791190Y-83690714D01*
X173730714Y-83569761D01*
X173670238Y-83509285D01*
X173549285Y-83448809D01*
%TO.C,RT119*%
X172395000Y-93174523D02*
X171971666Y-92569761D01*
X171669285Y-93174523D02*
X171669285Y-91904523D01*
X172153095Y-91904523D01*
X172274047Y-91965000D01*
X172334523Y-92025476D01*
X172395000Y-92146428D01*
X172395000Y-92327857D01*
X172334523Y-92448809D01*
X172274047Y-92509285D01*
X172153095Y-92569761D01*
X171669285Y-92569761D01*
X172757857Y-91904523D02*
X173483571Y-91904523D01*
X173120714Y-93174523D02*
X173120714Y-91904523D01*
X174572142Y-93174523D02*
X173846428Y-93174523D01*
X174209285Y-93174523D02*
X174209285Y-91904523D01*
X174088333Y-92085952D01*
X173967380Y-92206904D01*
X173846428Y-92267380D01*
X175781666Y-93174523D02*
X175055952Y-93174523D01*
X175418809Y-93174523D02*
X175418809Y-91904523D01*
X175297857Y-92085952D01*
X175176904Y-92206904D01*
X175055952Y-92267380D01*
X176386428Y-93174523D02*
X176628333Y-93174523D01*
X176749285Y-93114047D01*
X176809761Y-93053571D01*
X176930714Y-92872142D01*
X176991190Y-92630238D01*
X176991190Y-92146428D01*
X176930714Y-92025476D01*
X176870238Y-91965000D01*
X176749285Y-91904523D01*
X176507380Y-91904523D01*
X176386428Y-91965000D01*
X176325952Y-92025476D01*
X176265476Y-92146428D01*
X176265476Y-92448809D01*
X176325952Y-92569761D01*
X176386428Y-92630238D01*
X176507380Y-92690714D01*
X176749285Y-92690714D01*
X176870238Y-92630238D01*
X176930714Y-92569761D01*
X176991190Y-92448809D01*
%TO.C,RT120*%
X169195000Y-93174523D02*
X168771666Y-92569761D01*
X168469285Y-93174523D02*
X168469285Y-91904523D01*
X168953095Y-91904523D01*
X169074047Y-91965000D01*
X169134523Y-92025476D01*
X169195000Y-92146428D01*
X169195000Y-92327857D01*
X169134523Y-92448809D01*
X169074047Y-92509285D01*
X168953095Y-92569761D01*
X168469285Y-92569761D01*
X169557857Y-91904523D02*
X170283571Y-91904523D01*
X169920714Y-93174523D02*
X169920714Y-91904523D01*
X171372142Y-93174523D02*
X170646428Y-93174523D01*
X171009285Y-93174523D02*
X171009285Y-91904523D01*
X170888333Y-92085952D01*
X170767380Y-92206904D01*
X170646428Y-92267380D01*
X171855952Y-92025476D02*
X171916428Y-91965000D01*
X172037380Y-91904523D01*
X172339761Y-91904523D01*
X172460714Y-91965000D01*
X172521190Y-92025476D01*
X172581666Y-92146428D01*
X172581666Y-92267380D01*
X172521190Y-92448809D01*
X171795476Y-93174523D01*
X172581666Y-93174523D01*
X173367857Y-91904523D02*
X173488809Y-91904523D01*
X173609761Y-91965000D01*
X173670238Y-92025476D01*
X173730714Y-92146428D01*
X173791190Y-92388333D01*
X173791190Y-92690714D01*
X173730714Y-92932619D01*
X173670238Y-93053571D01*
X173609761Y-93114047D01*
X173488809Y-93174523D01*
X173367857Y-93174523D01*
X173246904Y-93114047D01*
X173186428Y-93053571D01*
X173125952Y-92932619D01*
X173065476Y-92690714D01*
X173065476Y-92388333D01*
X173125952Y-92146428D01*
X173186428Y-92025476D01*
X173246904Y-91965000D01*
X173367857Y-91904523D01*
%TO.C,RT121*%
X172295000Y-102074523D02*
X171871666Y-101469761D01*
X171569285Y-102074523D02*
X171569285Y-100804523D01*
X172053095Y-100804523D01*
X172174047Y-100865000D01*
X172234523Y-100925476D01*
X172295000Y-101046428D01*
X172295000Y-101227857D01*
X172234523Y-101348809D01*
X172174047Y-101409285D01*
X172053095Y-101469761D01*
X171569285Y-101469761D01*
X172657857Y-100804523D02*
X173383571Y-100804523D01*
X173020714Y-102074523D02*
X173020714Y-100804523D01*
X174472142Y-102074523D02*
X173746428Y-102074523D01*
X174109285Y-102074523D02*
X174109285Y-100804523D01*
X173988333Y-100985952D01*
X173867380Y-101106904D01*
X173746428Y-101167380D01*
X174955952Y-100925476D02*
X175016428Y-100865000D01*
X175137380Y-100804523D01*
X175439761Y-100804523D01*
X175560714Y-100865000D01*
X175621190Y-100925476D01*
X175681666Y-101046428D01*
X175681666Y-101167380D01*
X175621190Y-101348809D01*
X174895476Y-102074523D01*
X175681666Y-102074523D01*
X176891190Y-102074523D02*
X176165476Y-102074523D01*
X176528333Y-102074523D02*
X176528333Y-100804523D01*
X176407380Y-100985952D01*
X176286428Y-101106904D01*
X176165476Y-101167380D01*
%TO.C,RT122*%
X169095000Y-102074523D02*
X168671666Y-101469761D01*
X168369285Y-102074523D02*
X168369285Y-100804523D01*
X168853095Y-100804523D01*
X168974047Y-100865000D01*
X169034523Y-100925476D01*
X169095000Y-101046428D01*
X169095000Y-101227857D01*
X169034523Y-101348809D01*
X168974047Y-101409285D01*
X168853095Y-101469761D01*
X168369285Y-101469761D01*
X169457857Y-100804523D02*
X170183571Y-100804523D01*
X169820714Y-102074523D02*
X169820714Y-100804523D01*
X171272142Y-102074523D02*
X170546428Y-102074523D01*
X170909285Y-102074523D02*
X170909285Y-100804523D01*
X170788333Y-100985952D01*
X170667380Y-101106904D01*
X170546428Y-101167380D01*
X171755952Y-100925476D02*
X171816428Y-100865000D01*
X171937380Y-100804523D01*
X172239761Y-100804523D01*
X172360714Y-100865000D01*
X172421190Y-100925476D01*
X172481666Y-101046428D01*
X172481666Y-101167380D01*
X172421190Y-101348809D01*
X171695476Y-102074523D01*
X172481666Y-102074523D01*
X172965476Y-100925476D02*
X173025952Y-100865000D01*
X173146904Y-100804523D01*
X173449285Y-100804523D01*
X173570238Y-100865000D01*
X173630714Y-100925476D01*
X173691190Y-101046428D01*
X173691190Y-101167380D01*
X173630714Y-101348809D01*
X172905000Y-102074523D01*
X173691190Y-102074523D01*
%TO.C,RT123*%
X172395000Y-111274523D02*
X171971666Y-110669761D01*
X171669285Y-111274523D02*
X171669285Y-110004523D01*
X172153095Y-110004523D01*
X172274047Y-110065000D01*
X172334523Y-110125476D01*
X172395000Y-110246428D01*
X172395000Y-110427857D01*
X172334523Y-110548809D01*
X172274047Y-110609285D01*
X172153095Y-110669761D01*
X171669285Y-110669761D01*
X172757857Y-110004523D02*
X173483571Y-110004523D01*
X173120714Y-111274523D02*
X173120714Y-110004523D01*
X174572142Y-111274523D02*
X173846428Y-111274523D01*
X174209285Y-111274523D02*
X174209285Y-110004523D01*
X174088333Y-110185952D01*
X173967380Y-110306904D01*
X173846428Y-110367380D01*
X175055952Y-110125476D02*
X175116428Y-110065000D01*
X175237380Y-110004523D01*
X175539761Y-110004523D01*
X175660714Y-110065000D01*
X175721190Y-110125476D01*
X175781666Y-110246428D01*
X175781666Y-110367380D01*
X175721190Y-110548809D01*
X174995476Y-111274523D01*
X175781666Y-111274523D01*
X176205000Y-110004523D02*
X176991190Y-110004523D01*
X176567857Y-110488333D01*
X176749285Y-110488333D01*
X176870238Y-110548809D01*
X176930714Y-110609285D01*
X176991190Y-110730238D01*
X176991190Y-111032619D01*
X176930714Y-111153571D01*
X176870238Y-111214047D01*
X176749285Y-111274523D01*
X176386428Y-111274523D01*
X176265476Y-111214047D01*
X176205000Y-111153571D01*
%TO.C,RT124*%
X169195000Y-111274523D02*
X168771666Y-110669761D01*
X168469285Y-111274523D02*
X168469285Y-110004523D01*
X168953095Y-110004523D01*
X169074047Y-110065000D01*
X169134523Y-110125476D01*
X169195000Y-110246428D01*
X169195000Y-110427857D01*
X169134523Y-110548809D01*
X169074047Y-110609285D01*
X168953095Y-110669761D01*
X168469285Y-110669761D01*
X169557857Y-110004523D02*
X170283571Y-110004523D01*
X169920714Y-111274523D02*
X169920714Y-110004523D01*
X171372142Y-111274523D02*
X170646428Y-111274523D01*
X171009285Y-111274523D02*
X171009285Y-110004523D01*
X170888333Y-110185952D01*
X170767380Y-110306904D01*
X170646428Y-110367380D01*
X171855952Y-110125476D02*
X171916428Y-110065000D01*
X172037380Y-110004523D01*
X172339761Y-110004523D01*
X172460714Y-110065000D01*
X172521190Y-110125476D01*
X172581666Y-110246428D01*
X172581666Y-110367380D01*
X172521190Y-110548809D01*
X171795476Y-111274523D01*
X172581666Y-111274523D01*
X173670238Y-110427857D02*
X173670238Y-111274523D01*
X173367857Y-109944047D02*
X173065476Y-110851190D01*
X173851666Y-110851190D01*
%TO.C,RT125*%
X172495000Y-119974523D02*
X172071666Y-119369761D01*
X171769285Y-119974523D02*
X171769285Y-118704523D01*
X172253095Y-118704523D01*
X172374047Y-118765000D01*
X172434523Y-118825476D01*
X172495000Y-118946428D01*
X172495000Y-119127857D01*
X172434523Y-119248809D01*
X172374047Y-119309285D01*
X172253095Y-119369761D01*
X171769285Y-119369761D01*
X172857857Y-118704523D02*
X173583571Y-118704523D01*
X173220714Y-119974523D02*
X173220714Y-118704523D01*
X174672142Y-119974523D02*
X173946428Y-119974523D01*
X174309285Y-119974523D02*
X174309285Y-118704523D01*
X174188333Y-118885952D01*
X174067380Y-119006904D01*
X173946428Y-119067380D01*
X175155952Y-118825476D02*
X175216428Y-118765000D01*
X175337380Y-118704523D01*
X175639761Y-118704523D01*
X175760714Y-118765000D01*
X175821190Y-118825476D01*
X175881666Y-118946428D01*
X175881666Y-119067380D01*
X175821190Y-119248809D01*
X175095476Y-119974523D01*
X175881666Y-119974523D01*
X177030714Y-118704523D02*
X176425952Y-118704523D01*
X176365476Y-119309285D01*
X176425952Y-119248809D01*
X176546904Y-119188333D01*
X176849285Y-119188333D01*
X176970238Y-119248809D01*
X177030714Y-119309285D01*
X177091190Y-119430238D01*
X177091190Y-119732619D01*
X177030714Y-119853571D01*
X176970238Y-119914047D01*
X176849285Y-119974523D01*
X176546904Y-119974523D01*
X176425952Y-119914047D01*
X176365476Y-119853571D01*
%TO.C,RT126*%
X169295000Y-119974523D02*
X168871666Y-119369761D01*
X168569285Y-119974523D02*
X168569285Y-118704523D01*
X169053095Y-118704523D01*
X169174047Y-118765000D01*
X169234523Y-118825476D01*
X169295000Y-118946428D01*
X169295000Y-119127857D01*
X169234523Y-119248809D01*
X169174047Y-119309285D01*
X169053095Y-119369761D01*
X168569285Y-119369761D01*
X169657857Y-118704523D02*
X170383571Y-118704523D01*
X170020714Y-119974523D02*
X170020714Y-118704523D01*
X171472142Y-119974523D02*
X170746428Y-119974523D01*
X171109285Y-119974523D02*
X171109285Y-118704523D01*
X170988333Y-118885952D01*
X170867380Y-119006904D01*
X170746428Y-119067380D01*
X171955952Y-118825476D02*
X172016428Y-118765000D01*
X172137380Y-118704523D01*
X172439761Y-118704523D01*
X172560714Y-118765000D01*
X172621190Y-118825476D01*
X172681666Y-118946428D01*
X172681666Y-119067380D01*
X172621190Y-119248809D01*
X171895476Y-119974523D01*
X172681666Y-119974523D01*
X173770238Y-118704523D02*
X173528333Y-118704523D01*
X173407380Y-118765000D01*
X173346904Y-118825476D01*
X173225952Y-119006904D01*
X173165476Y-119248809D01*
X173165476Y-119732619D01*
X173225952Y-119853571D01*
X173286428Y-119914047D01*
X173407380Y-119974523D01*
X173649285Y-119974523D01*
X173770238Y-119914047D01*
X173830714Y-119853571D01*
X173891190Y-119732619D01*
X173891190Y-119430238D01*
X173830714Y-119309285D01*
X173770238Y-119248809D01*
X173649285Y-119188333D01*
X173407380Y-119188333D01*
X173286428Y-119248809D01*
X173225952Y-119309285D01*
X173165476Y-119430238D01*
%TO.C,RT127*%
X172195000Y-128974523D02*
X171771666Y-128369761D01*
X171469285Y-128974523D02*
X171469285Y-127704523D01*
X171953095Y-127704523D01*
X172074047Y-127765000D01*
X172134523Y-127825476D01*
X172195000Y-127946428D01*
X172195000Y-128127857D01*
X172134523Y-128248809D01*
X172074047Y-128309285D01*
X171953095Y-128369761D01*
X171469285Y-128369761D01*
X172557857Y-127704523D02*
X173283571Y-127704523D01*
X172920714Y-128974523D02*
X172920714Y-127704523D01*
X174372142Y-128974523D02*
X173646428Y-128974523D01*
X174009285Y-128974523D02*
X174009285Y-127704523D01*
X173888333Y-127885952D01*
X173767380Y-128006904D01*
X173646428Y-128067380D01*
X174855952Y-127825476D02*
X174916428Y-127765000D01*
X175037380Y-127704523D01*
X175339761Y-127704523D01*
X175460714Y-127765000D01*
X175521190Y-127825476D01*
X175581666Y-127946428D01*
X175581666Y-128067380D01*
X175521190Y-128248809D01*
X174795476Y-128974523D01*
X175581666Y-128974523D01*
X176005000Y-127704523D02*
X176851666Y-127704523D01*
X176307380Y-128974523D01*
%TO.C,RT128*%
X168995000Y-128974523D02*
X168571666Y-128369761D01*
X168269285Y-128974523D02*
X168269285Y-127704523D01*
X168753095Y-127704523D01*
X168874047Y-127765000D01*
X168934523Y-127825476D01*
X168995000Y-127946428D01*
X168995000Y-128127857D01*
X168934523Y-128248809D01*
X168874047Y-128309285D01*
X168753095Y-128369761D01*
X168269285Y-128369761D01*
X169357857Y-127704523D02*
X170083571Y-127704523D01*
X169720714Y-128974523D02*
X169720714Y-127704523D01*
X171172142Y-128974523D02*
X170446428Y-128974523D01*
X170809285Y-128974523D02*
X170809285Y-127704523D01*
X170688333Y-127885952D01*
X170567380Y-128006904D01*
X170446428Y-128067380D01*
X171655952Y-127825476D02*
X171716428Y-127765000D01*
X171837380Y-127704523D01*
X172139761Y-127704523D01*
X172260714Y-127765000D01*
X172321190Y-127825476D01*
X172381666Y-127946428D01*
X172381666Y-128067380D01*
X172321190Y-128248809D01*
X171595476Y-128974523D01*
X172381666Y-128974523D01*
X173107380Y-128248809D02*
X172986428Y-128188333D01*
X172925952Y-128127857D01*
X172865476Y-128006904D01*
X172865476Y-127946428D01*
X172925952Y-127825476D01*
X172986428Y-127765000D01*
X173107380Y-127704523D01*
X173349285Y-127704523D01*
X173470238Y-127765000D01*
X173530714Y-127825476D01*
X173591190Y-127946428D01*
X173591190Y-128006904D01*
X173530714Y-128127857D01*
X173470238Y-128188333D01*
X173349285Y-128248809D01*
X173107380Y-128248809D01*
X172986428Y-128309285D01*
X172925952Y-128369761D01*
X172865476Y-128490714D01*
X172865476Y-128732619D01*
X172925952Y-128853571D01*
X172986428Y-128914047D01*
X173107380Y-128974523D01*
X173349285Y-128974523D01*
X173470238Y-128914047D01*
X173530714Y-128853571D01*
X173591190Y-128732619D01*
X173591190Y-128490714D01*
X173530714Y-128369761D01*
X173470238Y-128309285D01*
X173349285Y-128248809D01*
%TO.C,RT129*%
X181295000Y-66074523D02*
X180871666Y-65469761D01*
X180569285Y-66074523D02*
X180569285Y-64804523D01*
X181053095Y-64804523D01*
X181174047Y-64865000D01*
X181234523Y-64925476D01*
X181295000Y-65046428D01*
X181295000Y-65227857D01*
X181234523Y-65348809D01*
X181174047Y-65409285D01*
X181053095Y-65469761D01*
X180569285Y-65469761D01*
X181657857Y-64804523D02*
X182383571Y-64804523D01*
X182020714Y-66074523D02*
X182020714Y-64804523D01*
X183472142Y-66074523D02*
X182746428Y-66074523D01*
X183109285Y-66074523D02*
X183109285Y-64804523D01*
X182988333Y-64985952D01*
X182867380Y-65106904D01*
X182746428Y-65167380D01*
X183955952Y-64925476D02*
X184016428Y-64865000D01*
X184137380Y-64804523D01*
X184439761Y-64804523D01*
X184560714Y-64865000D01*
X184621190Y-64925476D01*
X184681666Y-65046428D01*
X184681666Y-65167380D01*
X184621190Y-65348809D01*
X183895476Y-66074523D01*
X184681666Y-66074523D01*
X185286428Y-66074523D02*
X185528333Y-66074523D01*
X185649285Y-66014047D01*
X185709761Y-65953571D01*
X185830714Y-65772142D01*
X185891190Y-65530238D01*
X185891190Y-65046428D01*
X185830714Y-64925476D01*
X185770238Y-64865000D01*
X185649285Y-64804523D01*
X185407380Y-64804523D01*
X185286428Y-64865000D01*
X185225952Y-64925476D01*
X185165476Y-65046428D01*
X185165476Y-65348809D01*
X185225952Y-65469761D01*
X185286428Y-65530238D01*
X185407380Y-65590714D01*
X185649285Y-65590714D01*
X185770238Y-65530238D01*
X185830714Y-65469761D01*
X185891190Y-65348809D01*
%TO.C,RT130*%
X177995000Y-66074523D02*
X177571666Y-65469761D01*
X177269285Y-66074523D02*
X177269285Y-64804523D01*
X177753095Y-64804523D01*
X177874047Y-64865000D01*
X177934523Y-64925476D01*
X177995000Y-65046428D01*
X177995000Y-65227857D01*
X177934523Y-65348809D01*
X177874047Y-65409285D01*
X177753095Y-65469761D01*
X177269285Y-65469761D01*
X178357857Y-64804523D02*
X179083571Y-64804523D01*
X178720714Y-66074523D02*
X178720714Y-64804523D01*
X180172142Y-66074523D02*
X179446428Y-66074523D01*
X179809285Y-66074523D02*
X179809285Y-64804523D01*
X179688333Y-64985952D01*
X179567380Y-65106904D01*
X179446428Y-65167380D01*
X180595476Y-64804523D02*
X181381666Y-64804523D01*
X180958333Y-65288333D01*
X181139761Y-65288333D01*
X181260714Y-65348809D01*
X181321190Y-65409285D01*
X181381666Y-65530238D01*
X181381666Y-65832619D01*
X181321190Y-65953571D01*
X181260714Y-66014047D01*
X181139761Y-66074523D01*
X180776904Y-66074523D01*
X180655952Y-66014047D01*
X180595476Y-65953571D01*
X182167857Y-64804523D02*
X182288809Y-64804523D01*
X182409761Y-64865000D01*
X182470238Y-64925476D01*
X182530714Y-65046428D01*
X182591190Y-65288333D01*
X182591190Y-65590714D01*
X182530714Y-65832619D01*
X182470238Y-65953571D01*
X182409761Y-66014047D01*
X182288809Y-66074523D01*
X182167857Y-66074523D01*
X182046904Y-66014047D01*
X181986428Y-65953571D01*
X181925952Y-65832619D01*
X181865476Y-65590714D01*
X181865476Y-65288333D01*
X181925952Y-65046428D01*
X181986428Y-64925476D01*
X182046904Y-64865000D01*
X182167857Y-64804523D01*
%TO.C,RT131*%
X181195000Y-75074523D02*
X180771666Y-74469761D01*
X180469285Y-75074523D02*
X180469285Y-73804523D01*
X180953095Y-73804523D01*
X181074047Y-73865000D01*
X181134523Y-73925476D01*
X181195000Y-74046428D01*
X181195000Y-74227857D01*
X181134523Y-74348809D01*
X181074047Y-74409285D01*
X180953095Y-74469761D01*
X180469285Y-74469761D01*
X181557857Y-73804523D02*
X182283571Y-73804523D01*
X181920714Y-75074523D02*
X181920714Y-73804523D01*
X183372142Y-75074523D02*
X182646428Y-75074523D01*
X183009285Y-75074523D02*
X183009285Y-73804523D01*
X182888333Y-73985952D01*
X182767380Y-74106904D01*
X182646428Y-74167380D01*
X183795476Y-73804523D02*
X184581666Y-73804523D01*
X184158333Y-74288333D01*
X184339761Y-74288333D01*
X184460714Y-74348809D01*
X184521190Y-74409285D01*
X184581666Y-74530238D01*
X184581666Y-74832619D01*
X184521190Y-74953571D01*
X184460714Y-75014047D01*
X184339761Y-75074523D01*
X183976904Y-75074523D01*
X183855952Y-75014047D01*
X183795476Y-74953571D01*
X185791190Y-75074523D02*
X185065476Y-75074523D01*
X185428333Y-75074523D02*
X185428333Y-73804523D01*
X185307380Y-73985952D01*
X185186428Y-74106904D01*
X185065476Y-74167380D01*
%TO.C,RT132*%
X177995000Y-75074523D02*
X177571666Y-74469761D01*
X177269285Y-75074523D02*
X177269285Y-73804523D01*
X177753095Y-73804523D01*
X177874047Y-73865000D01*
X177934523Y-73925476D01*
X177995000Y-74046428D01*
X177995000Y-74227857D01*
X177934523Y-74348809D01*
X177874047Y-74409285D01*
X177753095Y-74469761D01*
X177269285Y-74469761D01*
X178357857Y-73804523D02*
X179083571Y-73804523D01*
X178720714Y-75074523D02*
X178720714Y-73804523D01*
X180172142Y-75074523D02*
X179446428Y-75074523D01*
X179809285Y-75074523D02*
X179809285Y-73804523D01*
X179688333Y-73985952D01*
X179567380Y-74106904D01*
X179446428Y-74167380D01*
X180595476Y-73804523D02*
X181381666Y-73804523D01*
X180958333Y-74288333D01*
X181139761Y-74288333D01*
X181260714Y-74348809D01*
X181321190Y-74409285D01*
X181381666Y-74530238D01*
X181381666Y-74832619D01*
X181321190Y-74953571D01*
X181260714Y-75014047D01*
X181139761Y-75074523D01*
X180776904Y-75074523D01*
X180655952Y-75014047D01*
X180595476Y-74953571D01*
X181865476Y-73925476D02*
X181925952Y-73865000D01*
X182046904Y-73804523D01*
X182349285Y-73804523D01*
X182470238Y-73865000D01*
X182530714Y-73925476D01*
X182591190Y-74046428D01*
X182591190Y-74167380D01*
X182530714Y-74348809D01*
X181805000Y-75074523D01*
X182591190Y-75074523D01*
%TO.C,RT133*%
X181395000Y-84174523D02*
X180971666Y-83569761D01*
X180669285Y-84174523D02*
X180669285Y-82904523D01*
X181153095Y-82904523D01*
X181274047Y-82965000D01*
X181334523Y-83025476D01*
X181395000Y-83146428D01*
X181395000Y-83327857D01*
X181334523Y-83448809D01*
X181274047Y-83509285D01*
X181153095Y-83569761D01*
X180669285Y-83569761D01*
X181757857Y-82904523D02*
X182483571Y-82904523D01*
X182120714Y-84174523D02*
X182120714Y-82904523D01*
X183572142Y-84174523D02*
X182846428Y-84174523D01*
X183209285Y-84174523D02*
X183209285Y-82904523D01*
X183088333Y-83085952D01*
X182967380Y-83206904D01*
X182846428Y-83267380D01*
X183995476Y-82904523D02*
X184781666Y-82904523D01*
X184358333Y-83388333D01*
X184539761Y-83388333D01*
X184660714Y-83448809D01*
X184721190Y-83509285D01*
X184781666Y-83630238D01*
X184781666Y-83932619D01*
X184721190Y-84053571D01*
X184660714Y-84114047D01*
X184539761Y-84174523D01*
X184176904Y-84174523D01*
X184055952Y-84114047D01*
X183995476Y-84053571D01*
X185205000Y-82904523D02*
X185991190Y-82904523D01*
X185567857Y-83388333D01*
X185749285Y-83388333D01*
X185870238Y-83448809D01*
X185930714Y-83509285D01*
X185991190Y-83630238D01*
X185991190Y-83932619D01*
X185930714Y-84053571D01*
X185870238Y-84114047D01*
X185749285Y-84174523D01*
X185386428Y-84174523D01*
X185265476Y-84114047D01*
X185205000Y-84053571D01*
%TO.C,RT134*%
X178195000Y-84174523D02*
X177771666Y-83569761D01*
X177469285Y-84174523D02*
X177469285Y-82904523D01*
X177953095Y-82904523D01*
X178074047Y-82965000D01*
X178134523Y-83025476D01*
X178195000Y-83146428D01*
X178195000Y-83327857D01*
X178134523Y-83448809D01*
X178074047Y-83509285D01*
X177953095Y-83569761D01*
X177469285Y-83569761D01*
X178557857Y-82904523D02*
X179283571Y-82904523D01*
X178920714Y-84174523D02*
X178920714Y-82904523D01*
X180372142Y-84174523D02*
X179646428Y-84174523D01*
X180009285Y-84174523D02*
X180009285Y-82904523D01*
X179888333Y-83085952D01*
X179767380Y-83206904D01*
X179646428Y-83267380D01*
X180795476Y-82904523D02*
X181581666Y-82904523D01*
X181158333Y-83388333D01*
X181339761Y-83388333D01*
X181460714Y-83448809D01*
X181521190Y-83509285D01*
X181581666Y-83630238D01*
X181581666Y-83932619D01*
X181521190Y-84053571D01*
X181460714Y-84114047D01*
X181339761Y-84174523D01*
X180976904Y-84174523D01*
X180855952Y-84114047D01*
X180795476Y-84053571D01*
X182670238Y-83327857D02*
X182670238Y-84174523D01*
X182367857Y-82844047D02*
X182065476Y-83751190D01*
X182851666Y-83751190D01*
%TO.C,RT135*%
X181295000Y-93174523D02*
X180871666Y-92569761D01*
X180569285Y-93174523D02*
X180569285Y-91904523D01*
X181053095Y-91904523D01*
X181174047Y-91965000D01*
X181234523Y-92025476D01*
X181295000Y-92146428D01*
X181295000Y-92327857D01*
X181234523Y-92448809D01*
X181174047Y-92509285D01*
X181053095Y-92569761D01*
X180569285Y-92569761D01*
X181657857Y-91904523D02*
X182383571Y-91904523D01*
X182020714Y-93174523D02*
X182020714Y-91904523D01*
X183472142Y-93174523D02*
X182746428Y-93174523D01*
X183109285Y-93174523D02*
X183109285Y-91904523D01*
X182988333Y-92085952D01*
X182867380Y-92206904D01*
X182746428Y-92267380D01*
X183895476Y-91904523D02*
X184681666Y-91904523D01*
X184258333Y-92388333D01*
X184439761Y-92388333D01*
X184560714Y-92448809D01*
X184621190Y-92509285D01*
X184681666Y-92630238D01*
X184681666Y-92932619D01*
X184621190Y-93053571D01*
X184560714Y-93114047D01*
X184439761Y-93174523D01*
X184076904Y-93174523D01*
X183955952Y-93114047D01*
X183895476Y-93053571D01*
X185830714Y-91904523D02*
X185225952Y-91904523D01*
X185165476Y-92509285D01*
X185225952Y-92448809D01*
X185346904Y-92388333D01*
X185649285Y-92388333D01*
X185770238Y-92448809D01*
X185830714Y-92509285D01*
X185891190Y-92630238D01*
X185891190Y-92932619D01*
X185830714Y-93053571D01*
X185770238Y-93114047D01*
X185649285Y-93174523D01*
X185346904Y-93174523D01*
X185225952Y-93114047D01*
X185165476Y-93053571D01*
%TO.C,RT136*%
X178095000Y-93181023D02*
X177671666Y-92576261D01*
X177369285Y-93181023D02*
X177369285Y-91911023D01*
X177853095Y-91911023D01*
X177974047Y-91971500D01*
X178034523Y-92031976D01*
X178095000Y-92152928D01*
X178095000Y-92334357D01*
X178034523Y-92455309D01*
X177974047Y-92515785D01*
X177853095Y-92576261D01*
X177369285Y-92576261D01*
X178457857Y-91911023D02*
X179183571Y-91911023D01*
X178820714Y-93181023D02*
X178820714Y-91911023D01*
X180272142Y-93181023D02*
X179546428Y-93181023D01*
X179909285Y-93181023D02*
X179909285Y-91911023D01*
X179788333Y-92092452D01*
X179667380Y-92213404D01*
X179546428Y-92273880D01*
X180695476Y-91911023D02*
X181481666Y-91911023D01*
X181058333Y-92394833D01*
X181239761Y-92394833D01*
X181360714Y-92455309D01*
X181421190Y-92515785D01*
X181481666Y-92636738D01*
X181481666Y-92939119D01*
X181421190Y-93060071D01*
X181360714Y-93120547D01*
X181239761Y-93181023D01*
X180876904Y-93181023D01*
X180755952Y-93120547D01*
X180695476Y-93060071D01*
X182570238Y-91911023D02*
X182328333Y-91911023D01*
X182207380Y-91971500D01*
X182146904Y-92031976D01*
X182025952Y-92213404D01*
X181965476Y-92455309D01*
X181965476Y-92939119D01*
X182025952Y-93060071D01*
X182086428Y-93120547D01*
X182207380Y-93181023D01*
X182449285Y-93181023D01*
X182570238Y-93120547D01*
X182630714Y-93060071D01*
X182691190Y-92939119D01*
X182691190Y-92636738D01*
X182630714Y-92515785D01*
X182570238Y-92455309D01*
X182449285Y-92394833D01*
X182207380Y-92394833D01*
X182086428Y-92455309D01*
X182025952Y-92515785D01*
X181965476Y-92636738D01*
%TO.C,RT137*%
X181295000Y-102074523D02*
X180871666Y-101469761D01*
X180569285Y-102074523D02*
X180569285Y-100804523D01*
X181053095Y-100804523D01*
X181174047Y-100865000D01*
X181234523Y-100925476D01*
X181295000Y-101046428D01*
X181295000Y-101227857D01*
X181234523Y-101348809D01*
X181174047Y-101409285D01*
X181053095Y-101469761D01*
X180569285Y-101469761D01*
X181657857Y-100804523D02*
X182383571Y-100804523D01*
X182020714Y-102074523D02*
X182020714Y-100804523D01*
X183472142Y-102074523D02*
X182746428Y-102074523D01*
X183109285Y-102074523D02*
X183109285Y-100804523D01*
X182988333Y-100985952D01*
X182867380Y-101106904D01*
X182746428Y-101167380D01*
X183895476Y-100804523D02*
X184681666Y-100804523D01*
X184258333Y-101288333D01*
X184439761Y-101288333D01*
X184560714Y-101348809D01*
X184621190Y-101409285D01*
X184681666Y-101530238D01*
X184681666Y-101832619D01*
X184621190Y-101953571D01*
X184560714Y-102014047D01*
X184439761Y-102074523D01*
X184076904Y-102074523D01*
X183955952Y-102014047D01*
X183895476Y-101953571D01*
X185105000Y-100804523D02*
X185951666Y-100804523D01*
X185407380Y-102074523D01*
%TO.C,RT138*%
X178095000Y-102074523D02*
X177671666Y-101469761D01*
X177369285Y-102074523D02*
X177369285Y-100804523D01*
X177853095Y-100804523D01*
X177974047Y-100865000D01*
X178034523Y-100925476D01*
X178095000Y-101046428D01*
X178095000Y-101227857D01*
X178034523Y-101348809D01*
X177974047Y-101409285D01*
X177853095Y-101469761D01*
X177369285Y-101469761D01*
X178457857Y-100804523D02*
X179183571Y-100804523D01*
X178820714Y-102074523D02*
X178820714Y-100804523D01*
X180272142Y-102074523D02*
X179546428Y-102074523D01*
X179909285Y-102074523D02*
X179909285Y-100804523D01*
X179788333Y-100985952D01*
X179667380Y-101106904D01*
X179546428Y-101167380D01*
X180695476Y-100804523D02*
X181481666Y-100804523D01*
X181058333Y-101288333D01*
X181239761Y-101288333D01*
X181360714Y-101348809D01*
X181421190Y-101409285D01*
X181481666Y-101530238D01*
X181481666Y-101832619D01*
X181421190Y-101953571D01*
X181360714Y-102014047D01*
X181239761Y-102074523D01*
X180876904Y-102074523D01*
X180755952Y-102014047D01*
X180695476Y-101953571D01*
X182207380Y-101348809D02*
X182086428Y-101288333D01*
X182025952Y-101227857D01*
X181965476Y-101106904D01*
X181965476Y-101046428D01*
X182025952Y-100925476D01*
X182086428Y-100865000D01*
X182207380Y-100804523D01*
X182449285Y-100804523D01*
X182570238Y-100865000D01*
X182630714Y-100925476D01*
X182691190Y-101046428D01*
X182691190Y-101106904D01*
X182630714Y-101227857D01*
X182570238Y-101288333D01*
X182449285Y-101348809D01*
X182207380Y-101348809D01*
X182086428Y-101409285D01*
X182025952Y-101469761D01*
X181965476Y-101590714D01*
X181965476Y-101832619D01*
X182025952Y-101953571D01*
X182086428Y-102014047D01*
X182207380Y-102074523D01*
X182449285Y-102074523D01*
X182570238Y-102014047D01*
X182630714Y-101953571D01*
X182691190Y-101832619D01*
X182691190Y-101590714D01*
X182630714Y-101469761D01*
X182570238Y-101409285D01*
X182449285Y-101348809D01*
%TO.C,RT139*%
X181395000Y-111274523D02*
X180971666Y-110669761D01*
X180669285Y-111274523D02*
X180669285Y-110004523D01*
X181153095Y-110004523D01*
X181274047Y-110065000D01*
X181334523Y-110125476D01*
X181395000Y-110246428D01*
X181395000Y-110427857D01*
X181334523Y-110548809D01*
X181274047Y-110609285D01*
X181153095Y-110669761D01*
X180669285Y-110669761D01*
X181757857Y-110004523D02*
X182483571Y-110004523D01*
X182120714Y-111274523D02*
X182120714Y-110004523D01*
X183572142Y-111274523D02*
X182846428Y-111274523D01*
X183209285Y-111274523D02*
X183209285Y-110004523D01*
X183088333Y-110185952D01*
X182967380Y-110306904D01*
X182846428Y-110367380D01*
X183995476Y-110004523D02*
X184781666Y-110004523D01*
X184358333Y-110488333D01*
X184539761Y-110488333D01*
X184660714Y-110548809D01*
X184721190Y-110609285D01*
X184781666Y-110730238D01*
X184781666Y-111032619D01*
X184721190Y-111153571D01*
X184660714Y-111214047D01*
X184539761Y-111274523D01*
X184176904Y-111274523D01*
X184055952Y-111214047D01*
X183995476Y-111153571D01*
X185386428Y-111274523D02*
X185628333Y-111274523D01*
X185749285Y-111214047D01*
X185809761Y-111153571D01*
X185930714Y-110972142D01*
X185991190Y-110730238D01*
X185991190Y-110246428D01*
X185930714Y-110125476D01*
X185870238Y-110065000D01*
X185749285Y-110004523D01*
X185507380Y-110004523D01*
X185386428Y-110065000D01*
X185325952Y-110125476D01*
X185265476Y-110246428D01*
X185265476Y-110548809D01*
X185325952Y-110669761D01*
X185386428Y-110730238D01*
X185507380Y-110790714D01*
X185749285Y-110790714D01*
X185870238Y-110730238D01*
X185930714Y-110669761D01*
X185991190Y-110548809D01*
%TO.C,RT140*%
X178195000Y-111274523D02*
X177771666Y-110669761D01*
X177469285Y-111274523D02*
X177469285Y-110004523D01*
X177953095Y-110004523D01*
X178074047Y-110065000D01*
X178134523Y-110125476D01*
X178195000Y-110246428D01*
X178195000Y-110427857D01*
X178134523Y-110548809D01*
X178074047Y-110609285D01*
X177953095Y-110669761D01*
X177469285Y-110669761D01*
X178557857Y-110004523D02*
X179283571Y-110004523D01*
X178920714Y-111274523D02*
X178920714Y-110004523D01*
X180372142Y-111274523D02*
X179646428Y-111274523D01*
X180009285Y-111274523D02*
X180009285Y-110004523D01*
X179888333Y-110185952D01*
X179767380Y-110306904D01*
X179646428Y-110367380D01*
X181460714Y-110427857D02*
X181460714Y-111274523D01*
X181158333Y-109944047D02*
X180855952Y-110851190D01*
X181642142Y-110851190D01*
X182367857Y-110004523D02*
X182488809Y-110004523D01*
X182609761Y-110065000D01*
X182670238Y-110125476D01*
X182730714Y-110246428D01*
X182791190Y-110488333D01*
X182791190Y-110790714D01*
X182730714Y-111032619D01*
X182670238Y-111153571D01*
X182609761Y-111214047D01*
X182488809Y-111274523D01*
X182367857Y-111274523D01*
X182246904Y-111214047D01*
X182186428Y-111153571D01*
X182125952Y-111032619D01*
X182065476Y-110790714D01*
X182065476Y-110488333D01*
X182125952Y-110246428D01*
X182186428Y-110125476D01*
X182246904Y-110065000D01*
X182367857Y-110004523D01*
%TO.C,RT141*%
X181195000Y-119974523D02*
X180771666Y-119369761D01*
X180469285Y-119974523D02*
X180469285Y-118704523D01*
X180953095Y-118704523D01*
X181074047Y-118765000D01*
X181134523Y-118825476D01*
X181195000Y-118946428D01*
X181195000Y-119127857D01*
X181134523Y-119248809D01*
X181074047Y-119309285D01*
X180953095Y-119369761D01*
X180469285Y-119369761D01*
X181557857Y-118704523D02*
X182283571Y-118704523D01*
X181920714Y-119974523D02*
X181920714Y-118704523D01*
X183372142Y-119974523D02*
X182646428Y-119974523D01*
X183009285Y-119974523D02*
X183009285Y-118704523D01*
X182888333Y-118885952D01*
X182767380Y-119006904D01*
X182646428Y-119067380D01*
X184460714Y-119127857D02*
X184460714Y-119974523D01*
X184158333Y-118644047D02*
X183855952Y-119551190D01*
X184642142Y-119551190D01*
X185791190Y-119974523D02*
X185065476Y-119974523D01*
X185428333Y-119974523D02*
X185428333Y-118704523D01*
X185307380Y-118885952D01*
X185186428Y-119006904D01*
X185065476Y-119067380D01*
%TO.C,RT142*%
X177995000Y-119974523D02*
X177571666Y-119369761D01*
X177269285Y-119974523D02*
X177269285Y-118704523D01*
X177753095Y-118704523D01*
X177874047Y-118765000D01*
X177934523Y-118825476D01*
X177995000Y-118946428D01*
X177995000Y-119127857D01*
X177934523Y-119248809D01*
X177874047Y-119309285D01*
X177753095Y-119369761D01*
X177269285Y-119369761D01*
X178357857Y-118704523D02*
X179083571Y-118704523D01*
X178720714Y-119974523D02*
X178720714Y-118704523D01*
X180172142Y-119974523D02*
X179446428Y-119974523D01*
X179809285Y-119974523D02*
X179809285Y-118704523D01*
X179688333Y-118885952D01*
X179567380Y-119006904D01*
X179446428Y-119067380D01*
X181260714Y-119127857D02*
X181260714Y-119974523D01*
X180958333Y-118644047D02*
X180655952Y-119551190D01*
X181442142Y-119551190D01*
X181865476Y-118825476D02*
X181925952Y-118765000D01*
X182046904Y-118704523D01*
X182349285Y-118704523D01*
X182470238Y-118765000D01*
X182530714Y-118825476D01*
X182591190Y-118946428D01*
X182591190Y-119067380D01*
X182530714Y-119248809D01*
X181805000Y-119974523D01*
X182591190Y-119974523D01*
%TO.C,RT143*%
X181295000Y-128974523D02*
X180871666Y-128369761D01*
X180569285Y-128974523D02*
X180569285Y-127704523D01*
X181053095Y-127704523D01*
X181174047Y-127765000D01*
X181234523Y-127825476D01*
X181295000Y-127946428D01*
X181295000Y-128127857D01*
X181234523Y-128248809D01*
X181174047Y-128309285D01*
X181053095Y-128369761D01*
X180569285Y-128369761D01*
X181657857Y-127704523D02*
X182383571Y-127704523D01*
X182020714Y-128974523D02*
X182020714Y-127704523D01*
X183472142Y-128974523D02*
X182746428Y-128974523D01*
X183109285Y-128974523D02*
X183109285Y-127704523D01*
X182988333Y-127885952D01*
X182867380Y-128006904D01*
X182746428Y-128067380D01*
X184560714Y-128127857D02*
X184560714Y-128974523D01*
X184258333Y-127644047D02*
X183955952Y-128551190D01*
X184742142Y-128551190D01*
X185105000Y-127704523D02*
X185891190Y-127704523D01*
X185467857Y-128188333D01*
X185649285Y-128188333D01*
X185770238Y-128248809D01*
X185830714Y-128309285D01*
X185891190Y-128430238D01*
X185891190Y-128732619D01*
X185830714Y-128853571D01*
X185770238Y-128914047D01*
X185649285Y-128974523D01*
X185286428Y-128974523D01*
X185165476Y-128914047D01*
X185105000Y-128853571D01*
%TO.C,RT144*%
X178095000Y-128974523D02*
X177671666Y-128369761D01*
X177369285Y-128974523D02*
X177369285Y-127704523D01*
X177853095Y-127704523D01*
X177974047Y-127765000D01*
X178034523Y-127825476D01*
X178095000Y-127946428D01*
X178095000Y-128127857D01*
X178034523Y-128248809D01*
X177974047Y-128309285D01*
X177853095Y-128369761D01*
X177369285Y-128369761D01*
X178457857Y-127704523D02*
X179183571Y-127704523D01*
X178820714Y-128974523D02*
X178820714Y-127704523D01*
X180272142Y-128974523D02*
X179546428Y-128974523D01*
X179909285Y-128974523D02*
X179909285Y-127704523D01*
X179788333Y-127885952D01*
X179667380Y-128006904D01*
X179546428Y-128067380D01*
X181360714Y-128127857D02*
X181360714Y-128974523D01*
X181058333Y-127644047D02*
X180755952Y-128551190D01*
X181542142Y-128551190D01*
X182570238Y-128127857D02*
X182570238Y-128974523D01*
X182267857Y-127644047D02*
X181965476Y-128551190D01*
X182751666Y-128551190D01*
%TO.C,RT145*%
X190295000Y-66074523D02*
X189871666Y-65469761D01*
X189569285Y-66074523D02*
X189569285Y-64804523D01*
X190053095Y-64804523D01*
X190174047Y-64865000D01*
X190234523Y-64925476D01*
X190295000Y-65046428D01*
X190295000Y-65227857D01*
X190234523Y-65348809D01*
X190174047Y-65409285D01*
X190053095Y-65469761D01*
X189569285Y-65469761D01*
X190657857Y-64804523D02*
X191383571Y-64804523D01*
X191020714Y-66074523D02*
X191020714Y-64804523D01*
X192472142Y-66074523D02*
X191746428Y-66074523D01*
X192109285Y-66074523D02*
X192109285Y-64804523D01*
X191988333Y-64985952D01*
X191867380Y-65106904D01*
X191746428Y-65167380D01*
X193560714Y-65227857D02*
X193560714Y-66074523D01*
X193258333Y-64744047D02*
X192955952Y-65651190D01*
X193742142Y-65651190D01*
X194830714Y-64804523D02*
X194225952Y-64804523D01*
X194165476Y-65409285D01*
X194225952Y-65348809D01*
X194346904Y-65288333D01*
X194649285Y-65288333D01*
X194770238Y-65348809D01*
X194830714Y-65409285D01*
X194891190Y-65530238D01*
X194891190Y-65832619D01*
X194830714Y-65953571D01*
X194770238Y-66014047D01*
X194649285Y-66074523D01*
X194346904Y-66074523D01*
X194225952Y-66014047D01*
X194165476Y-65953571D01*
%TO.C,RT146*%
X186895000Y-66074523D02*
X186471666Y-65469761D01*
X186169285Y-66074523D02*
X186169285Y-64804523D01*
X186653095Y-64804523D01*
X186774047Y-64865000D01*
X186834523Y-64925476D01*
X186895000Y-65046428D01*
X186895000Y-65227857D01*
X186834523Y-65348809D01*
X186774047Y-65409285D01*
X186653095Y-65469761D01*
X186169285Y-65469761D01*
X187257857Y-64804523D02*
X187983571Y-64804523D01*
X187620714Y-66074523D02*
X187620714Y-64804523D01*
X189072142Y-66074523D02*
X188346428Y-66074523D01*
X188709285Y-66074523D02*
X188709285Y-64804523D01*
X188588333Y-64985952D01*
X188467380Y-65106904D01*
X188346428Y-65167380D01*
X190160714Y-65227857D02*
X190160714Y-66074523D01*
X189858333Y-64744047D02*
X189555952Y-65651190D01*
X190342142Y-65651190D01*
X191370238Y-64804523D02*
X191128333Y-64804523D01*
X191007380Y-64865000D01*
X190946904Y-64925476D01*
X190825952Y-65106904D01*
X190765476Y-65348809D01*
X190765476Y-65832619D01*
X190825952Y-65953571D01*
X190886428Y-66014047D01*
X191007380Y-66074523D01*
X191249285Y-66074523D01*
X191370238Y-66014047D01*
X191430714Y-65953571D01*
X191491190Y-65832619D01*
X191491190Y-65530238D01*
X191430714Y-65409285D01*
X191370238Y-65348809D01*
X191249285Y-65288333D01*
X191007380Y-65288333D01*
X190886428Y-65348809D01*
X190825952Y-65409285D01*
X190765476Y-65530238D01*
%TO.C,RT147*%
X190095000Y-75074523D02*
X189671666Y-74469761D01*
X189369285Y-75074523D02*
X189369285Y-73804523D01*
X189853095Y-73804523D01*
X189974047Y-73865000D01*
X190034523Y-73925476D01*
X190095000Y-74046428D01*
X190095000Y-74227857D01*
X190034523Y-74348809D01*
X189974047Y-74409285D01*
X189853095Y-74469761D01*
X189369285Y-74469761D01*
X190457857Y-73804523D02*
X191183571Y-73804523D01*
X190820714Y-75074523D02*
X190820714Y-73804523D01*
X192272142Y-75074523D02*
X191546428Y-75074523D01*
X191909285Y-75074523D02*
X191909285Y-73804523D01*
X191788333Y-73985952D01*
X191667380Y-74106904D01*
X191546428Y-74167380D01*
X193360714Y-74227857D02*
X193360714Y-75074523D01*
X193058333Y-73744047D02*
X192755952Y-74651190D01*
X193542142Y-74651190D01*
X193905000Y-73804523D02*
X194751666Y-73804523D01*
X194207380Y-75074523D01*
%TO.C,RT148*%
X186895000Y-75074523D02*
X186471666Y-74469761D01*
X186169285Y-75074523D02*
X186169285Y-73804523D01*
X186653095Y-73804523D01*
X186774047Y-73865000D01*
X186834523Y-73925476D01*
X186895000Y-74046428D01*
X186895000Y-74227857D01*
X186834523Y-74348809D01*
X186774047Y-74409285D01*
X186653095Y-74469761D01*
X186169285Y-74469761D01*
X187257857Y-73804523D02*
X187983571Y-73804523D01*
X187620714Y-75074523D02*
X187620714Y-73804523D01*
X189072142Y-75074523D02*
X188346428Y-75074523D01*
X188709285Y-75074523D02*
X188709285Y-73804523D01*
X188588333Y-73985952D01*
X188467380Y-74106904D01*
X188346428Y-74167380D01*
X190160714Y-74227857D02*
X190160714Y-75074523D01*
X189858333Y-73744047D02*
X189555952Y-74651190D01*
X190342142Y-74651190D01*
X191007380Y-74348809D02*
X190886428Y-74288333D01*
X190825952Y-74227857D01*
X190765476Y-74106904D01*
X190765476Y-74046428D01*
X190825952Y-73925476D01*
X190886428Y-73865000D01*
X191007380Y-73804523D01*
X191249285Y-73804523D01*
X191370238Y-73865000D01*
X191430714Y-73925476D01*
X191491190Y-74046428D01*
X191491190Y-74106904D01*
X191430714Y-74227857D01*
X191370238Y-74288333D01*
X191249285Y-74348809D01*
X191007380Y-74348809D01*
X190886428Y-74409285D01*
X190825952Y-74469761D01*
X190765476Y-74590714D01*
X190765476Y-74832619D01*
X190825952Y-74953571D01*
X190886428Y-75014047D01*
X191007380Y-75074523D01*
X191249285Y-75074523D01*
X191370238Y-75014047D01*
X191430714Y-74953571D01*
X191491190Y-74832619D01*
X191491190Y-74590714D01*
X191430714Y-74469761D01*
X191370238Y-74409285D01*
X191249285Y-74348809D01*
%TO.C,RT149*%
X190395000Y-84174523D02*
X189971666Y-83569761D01*
X189669285Y-84174523D02*
X189669285Y-82904523D01*
X190153095Y-82904523D01*
X190274047Y-82965000D01*
X190334523Y-83025476D01*
X190395000Y-83146428D01*
X190395000Y-83327857D01*
X190334523Y-83448809D01*
X190274047Y-83509285D01*
X190153095Y-83569761D01*
X189669285Y-83569761D01*
X190757857Y-82904523D02*
X191483571Y-82904523D01*
X191120714Y-84174523D02*
X191120714Y-82904523D01*
X192572142Y-84174523D02*
X191846428Y-84174523D01*
X192209285Y-84174523D02*
X192209285Y-82904523D01*
X192088333Y-83085952D01*
X191967380Y-83206904D01*
X191846428Y-83267380D01*
X193660714Y-83327857D02*
X193660714Y-84174523D01*
X193358333Y-82844047D02*
X193055952Y-83751190D01*
X193842142Y-83751190D01*
X194386428Y-84174523D02*
X194628333Y-84174523D01*
X194749285Y-84114047D01*
X194809761Y-84053571D01*
X194930714Y-83872142D01*
X194991190Y-83630238D01*
X194991190Y-83146428D01*
X194930714Y-83025476D01*
X194870238Y-82965000D01*
X194749285Y-82904523D01*
X194507380Y-82904523D01*
X194386428Y-82965000D01*
X194325952Y-83025476D01*
X194265476Y-83146428D01*
X194265476Y-83448809D01*
X194325952Y-83569761D01*
X194386428Y-83630238D01*
X194507380Y-83690714D01*
X194749285Y-83690714D01*
X194870238Y-83630238D01*
X194930714Y-83569761D01*
X194991190Y-83448809D01*
%TO.C,RT150*%
X187195000Y-84174523D02*
X186771666Y-83569761D01*
X186469285Y-84174523D02*
X186469285Y-82904523D01*
X186953095Y-82904523D01*
X187074047Y-82965000D01*
X187134523Y-83025476D01*
X187195000Y-83146428D01*
X187195000Y-83327857D01*
X187134523Y-83448809D01*
X187074047Y-83509285D01*
X186953095Y-83569761D01*
X186469285Y-83569761D01*
X187557857Y-82904523D02*
X188283571Y-82904523D01*
X187920714Y-84174523D02*
X187920714Y-82904523D01*
X189372142Y-84174523D02*
X188646428Y-84174523D01*
X189009285Y-84174523D02*
X189009285Y-82904523D01*
X188888333Y-83085952D01*
X188767380Y-83206904D01*
X188646428Y-83267380D01*
X190521190Y-82904523D02*
X189916428Y-82904523D01*
X189855952Y-83509285D01*
X189916428Y-83448809D01*
X190037380Y-83388333D01*
X190339761Y-83388333D01*
X190460714Y-83448809D01*
X190521190Y-83509285D01*
X190581666Y-83630238D01*
X190581666Y-83932619D01*
X190521190Y-84053571D01*
X190460714Y-84114047D01*
X190339761Y-84174523D01*
X190037380Y-84174523D01*
X189916428Y-84114047D01*
X189855952Y-84053571D01*
X191367857Y-82904523D02*
X191488809Y-82904523D01*
X191609761Y-82965000D01*
X191670238Y-83025476D01*
X191730714Y-83146428D01*
X191791190Y-83388333D01*
X191791190Y-83690714D01*
X191730714Y-83932619D01*
X191670238Y-84053571D01*
X191609761Y-84114047D01*
X191488809Y-84174523D01*
X191367857Y-84174523D01*
X191246904Y-84114047D01*
X191186428Y-84053571D01*
X191125952Y-83932619D01*
X191065476Y-83690714D01*
X191065476Y-83388333D01*
X191125952Y-83146428D01*
X191186428Y-83025476D01*
X191246904Y-82965000D01*
X191367857Y-82904523D01*
%TO.C,RT151*%
X190395000Y-93174523D02*
X189971666Y-92569761D01*
X189669285Y-93174523D02*
X189669285Y-91904523D01*
X190153095Y-91904523D01*
X190274047Y-91965000D01*
X190334523Y-92025476D01*
X190395000Y-92146428D01*
X190395000Y-92327857D01*
X190334523Y-92448809D01*
X190274047Y-92509285D01*
X190153095Y-92569761D01*
X189669285Y-92569761D01*
X190757857Y-91904523D02*
X191483571Y-91904523D01*
X191120714Y-93174523D02*
X191120714Y-91904523D01*
X192572142Y-93174523D02*
X191846428Y-93174523D01*
X192209285Y-93174523D02*
X192209285Y-91904523D01*
X192088333Y-92085952D01*
X191967380Y-92206904D01*
X191846428Y-92267380D01*
X193721190Y-91904523D02*
X193116428Y-91904523D01*
X193055952Y-92509285D01*
X193116428Y-92448809D01*
X193237380Y-92388333D01*
X193539761Y-92388333D01*
X193660714Y-92448809D01*
X193721190Y-92509285D01*
X193781666Y-92630238D01*
X193781666Y-92932619D01*
X193721190Y-93053571D01*
X193660714Y-93114047D01*
X193539761Y-93174523D01*
X193237380Y-93174523D01*
X193116428Y-93114047D01*
X193055952Y-93053571D01*
X194991190Y-93174523D02*
X194265476Y-93174523D01*
X194628333Y-93174523D02*
X194628333Y-91904523D01*
X194507380Y-92085952D01*
X194386428Y-92206904D01*
X194265476Y-92267380D01*
%TO.C,RT152*%
X187195000Y-93174523D02*
X186771666Y-92569761D01*
X186469285Y-93174523D02*
X186469285Y-91904523D01*
X186953095Y-91904523D01*
X187074047Y-91965000D01*
X187134523Y-92025476D01*
X187195000Y-92146428D01*
X187195000Y-92327857D01*
X187134523Y-92448809D01*
X187074047Y-92509285D01*
X186953095Y-92569761D01*
X186469285Y-92569761D01*
X187557857Y-91904523D02*
X188283571Y-91904523D01*
X187920714Y-93174523D02*
X187920714Y-91904523D01*
X189372142Y-93174523D02*
X188646428Y-93174523D01*
X189009285Y-93174523D02*
X189009285Y-91904523D01*
X188888333Y-92085952D01*
X188767380Y-92206904D01*
X188646428Y-92267380D01*
X190521190Y-91904523D02*
X189916428Y-91904523D01*
X189855952Y-92509285D01*
X189916428Y-92448809D01*
X190037380Y-92388333D01*
X190339761Y-92388333D01*
X190460714Y-92448809D01*
X190521190Y-92509285D01*
X190581666Y-92630238D01*
X190581666Y-92932619D01*
X190521190Y-93053571D01*
X190460714Y-93114047D01*
X190339761Y-93174523D01*
X190037380Y-93174523D01*
X189916428Y-93114047D01*
X189855952Y-93053571D01*
X191065476Y-92025476D02*
X191125952Y-91965000D01*
X191246904Y-91904523D01*
X191549285Y-91904523D01*
X191670238Y-91965000D01*
X191730714Y-92025476D01*
X191791190Y-92146428D01*
X191791190Y-92267380D01*
X191730714Y-92448809D01*
X191005000Y-93174523D01*
X191791190Y-93174523D01*
%TO.C,RT153*%
X190395000Y-102074523D02*
X189971666Y-101469761D01*
X189669285Y-102074523D02*
X189669285Y-100804523D01*
X190153095Y-100804523D01*
X190274047Y-100865000D01*
X190334523Y-100925476D01*
X190395000Y-101046428D01*
X190395000Y-101227857D01*
X190334523Y-101348809D01*
X190274047Y-101409285D01*
X190153095Y-101469761D01*
X189669285Y-101469761D01*
X190757857Y-100804523D02*
X191483571Y-100804523D01*
X191120714Y-102074523D02*
X191120714Y-100804523D01*
X192572142Y-102074523D02*
X191846428Y-102074523D01*
X192209285Y-102074523D02*
X192209285Y-100804523D01*
X192088333Y-100985952D01*
X191967380Y-101106904D01*
X191846428Y-101167380D01*
X193721190Y-100804523D02*
X193116428Y-100804523D01*
X193055952Y-101409285D01*
X193116428Y-101348809D01*
X193237380Y-101288333D01*
X193539761Y-101288333D01*
X193660714Y-101348809D01*
X193721190Y-101409285D01*
X193781666Y-101530238D01*
X193781666Y-101832619D01*
X193721190Y-101953571D01*
X193660714Y-102014047D01*
X193539761Y-102074523D01*
X193237380Y-102074523D01*
X193116428Y-102014047D01*
X193055952Y-101953571D01*
X194205000Y-100804523D02*
X194991190Y-100804523D01*
X194567857Y-101288333D01*
X194749285Y-101288333D01*
X194870238Y-101348809D01*
X194930714Y-101409285D01*
X194991190Y-101530238D01*
X194991190Y-101832619D01*
X194930714Y-101953571D01*
X194870238Y-102014047D01*
X194749285Y-102074523D01*
X194386428Y-102074523D01*
X194265476Y-102014047D01*
X194205000Y-101953571D01*
%TO.C,RT154*%
X187195000Y-102074523D02*
X186771666Y-101469761D01*
X186469285Y-102074523D02*
X186469285Y-100804523D01*
X186953095Y-100804523D01*
X187074047Y-100865000D01*
X187134523Y-100925476D01*
X187195000Y-101046428D01*
X187195000Y-101227857D01*
X187134523Y-101348809D01*
X187074047Y-101409285D01*
X186953095Y-101469761D01*
X186469285Y-101469761D01*
X187557857Y-100804523D02*
X188283571Y-100804523D01*
X187920714Y-102074523D02*
X187920714Y-100804523D01*
X189372142Y-102074523D02*
X188646428Y-102074523D01*
X189009285Y-102074523D02*
X189009285Y-100804523D01*
X188888333Y-100985952D01*
X188767380Y-101106904D01*
X188646428Y-101167380D01*
X190521190Y-100804523D02*
X189916428Y-100804523D01*
X189855952Y-101409285D01*
X189916428Y-101348809D01*
X190037380Y-101288333D01*
X190339761Y-101288333D01*
X190460714Y-101348809D01*
X190521190Y-101409285D01*
X190581666Y-101530238D01*
X190581666Y-101832619D01*
X190521190Y-101953571D01*
X190460714Y-102014047D01*
X190339761Y-102074523D01*
X190037380Y-102074523D01*
X189916428Y-102014047D01*
X189855952Y-101953571D01*
X191670238Y-101227857D02*
X191670238Y-102074523D01*
X191367857Y-100744047D02*
X191065476Y-101651190D01*
X191851666Y-101651190D01*
%TO.C,RT155*%
X190395000Y-111274523D02*
X189971666Y-110669761D01*
X189669285Y-111274523D02*
X189669285Y-110004523D01*
X190153095Y-110004523D01*
X190274047Y-110065000D01*
X190334523Y-110125476D01*
X190395000Y-110246428D01*
X190395000Y-110427857D01*
X190334523Y-110548809D01*
X190274047Y-110609285D01*
X190153095Y-110669761D01*
X189669285Y-110669761D01*
X190757857Y-110004523D02*
X191483571Y-110004523D01*
X191120714Y-111274523D02*
X191120714Y-110004523D01*
X192572142Y-111274523D02*
X191846428Y-111274523D01*
X192209285Y-111274523D02*
X192209285Y-110004523D01*
X192088333Y-110185952D01*
X191967380Y-110306904D01*
X191846428Y-110367380D01*
X193721190Y-110004523D02*
X193116428Y-110004523D01*
X193055952Y-110609285D01*
X193116428Y-110548809D01*
X193237380Y-110488333D01*
X193539761Y-110488333D01*
X193660714Y-110548809D01*
X193721190Y-110609285D01*
X193781666Y-110730238D01*
X193781666Y-111032619D01*
X193721190Y-111153571D01*
X193660714Y-111214047D01*
X193539761Y-111274523D01*
X193237380Y-111274523D01*
X193116428Y-111214047D01*
X193055952Y-111153571D01*
X194930714Y-110004523D02*
X194325952Y-110004523D01*
X194265476Y-110609285D01*
X194325952Y-110548809D01*
X194446904Y-110488333D01*
X194749285Y-110488333D01*
X194870238Y-110548809D01*
X194930714Y-110609285D01*
X194991190Y-110730238D01*
X194991190Y-111032619D01*
X194930714Y-111153571D01*
X194870238Y-111214047D01*
X194749285Y-111274523D01*
X194446904Y-111274523D01*
X194325952Y-111214047D01*
X194265476Y-111153571D01*
%TO.C,RT156*%
X187195000Y-111274523D02*
X186771666Y-110669761D01*
X186469285Y-111274523D02*
X186469285Y-110004523D01*
X186953095Y-110004523D01*
X187074047Y-110065000D01*
X187134523Y-110125476D01*
X187195000Y-110246428D01*
X187195000Y-110427857D01*
X187134523Y-110548809D01*
X187074047Y-110609285D01*
X186953095Y-110669761D01*
X186469285Y-110669761D01*
X187557857Y-110004523D02*
X188283571Y-110004523D01*
X187920714Y-111274523D02*
X187920714Y-110004523D01*
X189372142Y-111274523D02*
X188646428Y-111274523D01*
X189009285Y-111274523D02*
X189009285Y-110004523D01*
X188888333Y-110185952D01*
X188767380Y-110306904D01*
X188646428Y-110367380D01*
X190521190Y-110004523D02*
X189916428Y-110004523D01*
X189855952Y-110609285D01*
X189916428Y-110548809D01*
X190037380Y-110488333D01*
X190339761Y-110488333D01*
X190460714Y-110548809D01*
X190521190Y-110609285D01*
X190581666Y-110730238D01*
X190581666Y-111032619D01*
X190521190Y-111153571D01*
X190460714Y-111214047D01*
X190339761Y-111274523D01*
X190037380Y-111274523D01*
X189916428Y-111214047D01*
X189855952Y-111153571D01*
X191670238Y-110004523D02*
X191428333Y-110004523D01*
X191307380Y-110065000D01*
X191246904Y-110125476D01*
X191125952Y-110306904D01*
X191065476Y-110548809D01*
X191065476Y-111032619D01*
X191125952Y-111153571D01*
X191186428Y-111214047D01*
X191307380Y-111274523D01*
X191549285Y-111274523D01*
X191670238Y-111214047D01*
X191730714Y-111153571D01*
X191791190Y-111032619D01*
X191791190Y-110730238D01*
X191730714Y-110609285D01*
X191670238Y-110548809D01*
X191549285Y-110488333D01*
X191307380Y-110488333D01*
X191186428Y-110548809D01*
X191125952Y-110609285D01*
X191065476Y-110730238D01*
%TO.C,RT157*%
X190395000Y-119974523D02*
X189971666Y-119369761D01*
X189669285Y-119974523D02*
X189669285Y-118704523D01*
X190153095Y-118704523D01*
X190274047Y-118765000D01*
X190334523Y-118825476D01*
X190395000Y-118946428D01*
X190395000Y-119127857D01*
X190334523Y-119248809D01*
X190274047Y-119309285D01*
X190153095Y-119369761D01*
X189669285Y-119369761D01*
X190757857Y-118704523D02*
X191483571Y-118704523D01*
X191120714Y-119974523D02*
X191120714Y-118704523D01*
X192572142Y-119974523D02*
X191846428Y-119974523D01*
X192209285Y-119974523D02*
X192209285Y-118704523D01*
X192088333Y-118885952D01*
X191967380Y-119006904D01*
X191846428Y-119067380D01*
X193721190Y-118704523D02*
X193116428Y-118704523D01*
X193055952Y-119309285D01*
X193116428Y-119248809D01*
X193237380Y-119188333D01*
X193539761Y-119188333D01*
X193660714Y-119248809D01*
X193721190Y-119309285D01*
X193781666Y-119430238D01*
X193781666Y-119732619D01*
X193721190Y-119853571D01*
X193660714Y-119914047D01*
X193539761Y-119974523D01*
X193237380Y-119974523D01*
X193116428Y-119914047D01*
X193055952Y-119853571D01*
X194205000Y-118704523D02*
X195051666Y-118704523D01*
X194507380Y-119974523D01*
%TO.C,RT158*%
X187195000Y-119974523D02*
X186771666Y-119369761D01*
X186469285Y-119974523D02*
X186469285Y-118704523D01*
X186953095Y-118704523D01*
X187074047Y-118765000D01*
X187134523Y-118825476D01*
X187195000Y-118946428D01*
X187195000Y-119127857D01*
X187134523Y-119248809D01*
X187074047Y-119309285D01*
X186953095Y-119369761D01*
X186469285Y-119369761D01*
X187557857Y-118704523D02*
X188283571Y-118704523D01*
X187920714Y-119974523D02*
X187920714Y-118704523D01*
X189372142Y-119974523D02*
X188646428Y-119974523D01*
X189009285Y-119974523D02*
X189009285Y-118704523D01*
X188888333Y-118885952D01*
X188767380Y-119006904D01*
X188646428Y-119067380D01*
X190521190Y-118704523D02*
X189916428Y-118704523D01*
X189855952Y-119309285D01*
X189916428Y-119248809D01*
X190037380Y-119188333D01*
X190339761Y-119188333D01*
X190460714Y-119248809D01*
X190521190Y-119309285D01*
X190581666Y-119430238D01*
X190581666Y-119732619D01*
X190521190Y-119853571D01*
X190460714Y-119914047D01*
X190339761Y-119974523D01*
X190037380Y-119974523D01*
X189916428Y-119914047D01*
X189855952Y-119853571D01*
X191307380Y-119248809D02*
X191186428Y-119188333D01*
X191125952Y-119127857D01*
X191065476Y-119006904D01*
X191065476Y-118946428D01*
X191125952Y-118825476D01*
X191186428Y-118765000D01*
X191307380Y-118704523D01*
X191549285Y-118704523D01*
X191670238Y-118765000D01*
X191730714Y-118825476D01*
X191791190Y-118946428D01*
X191791190Y-119006904D01*
X191730714Y-119127857D01*
X191670238Y-119188333D01*
X191549285Y-119248809D01*
X191307380Y-119248809D01*
X191186428Y-119309285D01*
X191125952Y-119369761D01*
X191065476Y-119490714D01*
X191065476Y-119732619D01*
X191125952Y-119853571D01*
X191186428Y-119914047D01*
X191307380Y-119974523D01*
X191549285Y-119974523D01*
X191670238Y-119914047D01*
X191730714Y-119853571D01*
X191791190Y-119732619D01*
X191791190Y-119490714D01*
X191730714Y-119369761D01*
X191670238Y-119309285D01*
X191549285Y-119248809D01*
%TO.C,RT159*%
X190295000Y-128974523D02*
X189871666Y-128369761D01*
X189569285Y-128974523D02*
X189569285Y-127704523D01*
X190053095Y-127704523D01*
X190174047Y-127765000D01*
X190234523Y-127825476D01*
X190295000Y-127946428D01*
X190295000Y-128127857D01*
X190234523Y-128248809D01*
X190174047Y-128309285D01*
X190053095Y-128369761D01*
X189569285Y-128369761D01*
X190657857Y-127704523D02*
X191383571Y-127704523D01*
X191020714Y-128974523D02*
X191020714Y-127704523D01*
X192472142Y-128974523D02*
X191746428Y-128974523D01*
X192109285Y-128974523D02*
X192109285Y-127704523D01*
X191988333Y-127885952D01*
X191867380Y-128006904D01*
X191746428Y-128067380D01*
X193621190Y-127704523D02*
X193016428Y-127704523D01*
X192955952Y-128309285D01*
X193016428Y-128248809D01*
X193137380Y-128188333D01*
X193439761Y-128188333D01*
X193560714Y-128248809D01*
X193621190Y-128309285D01*
X193681666Y-128430238D01*
X193681666Y-128732619D01*
X193621190Y-128853571D01*
X193560714Y-128914047D01*
X193439761Y-128974523D01*
X193137380Y-128974523D01*
X193016428Y-128914047D01*
X192955952Y-128853571D01*
X194286428Y-128974523D02*
X194528333Y-128974523D01*
X194649285Y-128914047D01*
X194709761Y-128853571D01*
X194830714Y-128672142D01*
X194891190Y-128430238D01*
X194891190Y-127946428D01*
X194830714Y-127825476D01*
X194770238Y-127765000D01*
X194649285Y-127704523D01*
X194407380Y-127704523D01*
X194286428Y-127765000D01*
X194225952Y-127825476D01*
X194165476Y-127946428D01*
X194165476Y-128248809D01*
X194225952Y-128369761D01*
X194286428Y-128430238D01*
X194407380Y-128490714D01*
X194649285Y-128490714D01*
X194770238Y-128430238D01*
X194830714Y-128369761D01*
X194891190Y-128248809D01*
%TO.C,RT160*%
X187095000Y-128974523D02*
X186671666Y-128369761D01*
X186369285Y-128974523D02*
X186369285Y-127704523D01*
X186853095Y-127704523D01*
X186974047Y-127765000D01*
X187034523Y-127825476D01*
X187095000Y-127946428D01*
X187095000Y-128127857D01*
X187034523Y-128248809D01*
X186974047Y-128309285D01*
X186853095Y-128369761D01*
X186369285Y-128369761D01*
X187457857Y-127704523D02*
X188183571Y-127704523D01*
X187820714Y-128974523D02*
X187820714Y-127704523D01*
X189272142Y-128974523D02*
X188546428Y-128974523D01*
X188909285Y-128974523D02*
X188909285Y-127704523D01*
X188788333Y-127885952D01*
X188667380Y-128006904D01*
X188546428Y-128067380D01*
X190360714Y-127704523D02*
X190118809Y-127704523D01*
X189997857Y-127765000D01*
X189937380Y-127825476D01*
X189816428Y-128006904D01*
X189755952Y-128248809D01*
X189755952Y-128732619D01*
X189816428Y-128853571D01*
X189876904Y-128914047D01*
X189997857Y-128974523D01*
X190239761Y-128974523D01*
X190360714Y-128914047D01*
X190421190Y-128853571D01*
X190481666Y-128732619D01*
X190481666Y-128430238D01*
X190421190Y-128309285D01*
X190360714Y-128248809D01*
X190239761Y-128188333D01*
X189997857Y-128188333D01*
X189876904Y-128248809D01*
X189816428Y-128309285D01*
X189755952Y-128430238D01*
X191267857Y-127704523D02*
X191388809Y-127704523D01*
X191509761Y-127765000D01*
X191570238Y-127825476D01*
X191630714Y-127946428D01*
X191691190Y-128188333D01*
X191691190Y-128490714D01*
X191630714Y-128732619D01*
X191570238Y-128853571D01*
X191509761Y-128914047D01*
X191388809Y-128974523D01*
X191267857Y-128974523D01*
X191146904Y-128914047D01*
X191086428Y-128853571D01*
X191025952Y-128732619D01*
X190965476Y-128490714D01*
X190965476Y-128188333D01*
X191025952Y-127946428D01*
X191086428Y-127825476D01*
X191146904Y-127765000D01*
X191267857Y-127704523D01*
%TO.C,RT161*%
X199195000Y-66074523D02*
X198771666Y-65469761D01*
X198469285Y-66074523D02*
X198469285Y-64804523D01*
X198953095Y-64804523D01*
X199074047Y-64865000D01*
X199134523Y-64925476D01*
X199195000Y-65046428D01*
X199195000Y-65227857D01*
X199134523Y-65348809D01*
X199074047Y-65409285D01*
X198953095Y-65469761D01*
X198469285Y-65469761D01*
X199557857Y-64804523D02*
X200283571Y-64804523D01*
X199920714Y-66074523D02*
X199920714Y-64804523D01*
X201372142Y-66074523D02*
X200646428Y-66074523D01*
X201009285Y-66074523D02*
X201009285Y-64804523D01*
X200888333Y-64985952D01*
X200767380Y-65106904D01*
X200646428Y-65167380D01*
X202460714Y-64804523D02*
X202218809Y-64804523D01*
X202097857Y-64865000D01*
X202037380Y-64925476D01*
X201916428Y-65106904D01*
X201855952Y-65348809D01*
X201855952Y-65832619D01*
X201916428Y-65953571D01*
X201976904Y-66014047D01*
X202097857Y-66074523D01*
X202339761Y-66074523D01*
X202460714Y-66014047D01*
X202521190Y-65953571D01*
X202581666Y-65832619D01*
X202581666Y-65530238D01*
X202521190Y-65409285D01*
X202460714Y-65348809D01*
X202339761Y-65288333D01*
X202097857Y-65288333D01*
X201976904Y-65348809D01*
X201916428Y-65409285D01*
X201855952Y-65530238D01*
X203791190Y-66074523D02*
X203065476Y-66074523D01*
X203428333Y-66074523D02*
X203428333Y-64804523D01*
X203307380Y-64985952D01*
X203186428Y-65106904D01*
X203065476Y-65167380D01*
%TO.C,RT162*%
X195995000Y-66074523D02*
X195571666Y-65469761D01*
X195269285Y-66074523D02*
X195269285Y-64804523D01*
X195753095Y-64804523D01*
X195874047Y-64865000D01*
X195934523Y-64925476D01*
X195995000Y-65046428D01*
X195995000Y-65227857D01*
X195934523Y-65348809D01*
X195874047Y-65409285D01*
X195753095Y-65469761D01*
X195269285Y-65469761D01*
X196357857Y-64804523D02*
X197083571Y-64804523D01*
X196720714Y-66074523D02*
X196720714Y-64804523D01*
X198172142Y-66074523D02*
X197446428Y-66074523D01*
X197809285Y-66074523D02*
X197809285Y-64804523D01*
X197688333Y-64985952D01*
X197567380Y-65106904D01*
X197446428Y-65167380D01*
X199260714Y-64804523D02*
X199018809Y-64804523D01*
X198897857Y-64865000D01*
X198837380Y-64925476D01*
X198716428Y-65106904D01*
X198655952Y-65348809D01*
X198655952Y-65832619D01*
X198716428Y-65953571D01*
X198776904Y-66014047D01*
X198897857Y-66074523D01*
X199139761Y-66074523D01*
X199260714Y-66014047D01*
X199321190Y-65953571D01*
X199381666Y-65832619D01*
X199381666Y-65530238D01*
X199321190Y-65409285D01*
X199260714Y-65348809D01*
X199139761Y-65288333D01*
X198897857Y-65288333D01*
X198776904Y-65348809D01*
X198716428Y-65409285D01*
X198655952Y-65530238D01*
X199865476Y-64925476D02*
X199925952Y-64865000D01*
X200046904Y-64804523D01*
X200349285Y-64804523D01*
X200470238Y-64865000D01*
X200530714Y-64925476D01*
X200591190Y-65046428D01*
X200591190Y-65167380D01*
X200530714Y-65348809D01*
X199805000Y-66074523D01*
X200591190Y-66074523D01*
%TO.C,RT163*%
X199195000Y-75174523D02*
X198771666Y-74569761D01*
X198469285Y-75174523D02*
X198469285Y-73904523D01*
X198953095Y-73904523D01*
X199074047Y-73965000D01*
X199134523Y-74025476D01*
X199195000Y-74146428D01*
X199195000Y-74327857D01*
X199134523Y-74448809D01*
X199074047Y-74509285D01*
X198953095Y-74569761D01*
X198469285Y-74569761D01*
X199557857Y-73904523D02*
X200283571Y-73904523D01*
X199920714Y-75174523D02*
X199920714Y-73904523D01*
X201372142Y-75174523D02*
X200646428Y-75174523D01*
X201009285Y-75174523D02*
X201009285Y-73904523D01*
X200888333Y-74085952D01*
X200767380Y-74206904D01*
X200646428Y-74267380D01*
X202460714Y-73904523D02*
X202218809Y-73904523D01*
X202097857Y-73965000D01*
X202037380Y-74025476D01*
X201916428Y-74206904D01*
X201855952Y-74448809D01*
X201855952Y-74932619D01*
X201916428Y-75053571D01*
X201976904Y-75114047D01*
X202097857Y-75174523D01*
X202339761Y-75174523D01*
X202460714Y-75114047D01*
X202521190Y-75053571D01*
X202581666Y-74932619D01*
X202581666Y-74630238D01*
X202521190Y-74509285D01*
X202460714Y-74448809D01*
X202339761Y-74388333D01*
X202097857Y-74388333D01*
X201976904Y-74448809D01*
X201916428Y-74509285D01*
X201855952Y-74630238D01*
X203005000Y-73904523D02*
X203791190Y-73904523D01*
X203367857Y-74388333D01*
X203549285Y-74388333D01*
X203670238Y-74448809D01*
X203730714Y-74509285D01*
X203791190Y-74630238D01*
X203791190Y-74932619D01*
X203730714Y-75053571D01*
X203670238Y-75114047D01*
X203549285Y-75174523D01*
X203186428Y-75174523D01*
X203065476Y-75114047D01*
X203005000Y-75053571D01*
%TO.C,RT164*%
X195895000Y-75174523D02*
X195471666Y-74569761D01*
X195169285Y-75174523D02*
X195169285Y-73904523D01*
X195653095Y-73904523D01*
X195774047Y-73965000D01*
X195834523Y-74025476D01*
X195895000Y-74146428D01*
X195895000Y-74327857D01*
X195834523Y-74448809D01*
X195774047Y-74509285D01*
X195653095Y-74569761D01*
X195169285Y-74569761D01*
X196257857Y-73904523D02*
X196983571Y-73904523D01*
X196620714Y-75174523D02*
X196620714Y-73904523D01*
X198072142Y-75174523D02*
X197346428Y-75174523D01*
X197709285Y-75174523D02*
X197709285Y-73904523D01*
X197588333Y-74085952D01*
X197467380Y-74206904D01*
X197346428Y-74267380D01*
X199160714Y-73904523D02*
X198918809Y-73904523D01*
X198797857Y-73965000D01*
X198737380Y-74025476D01*
X198616428Y-74206904D01*
X198555952Y-74448809D01*
X198555952Y-74932619D01*
X198616428Y-75053571D01*
X198676904Y-75114047D01*
X198797857Y-75174523D01*
X199039761Y-75174523D01*
X199160714Y-75114047D01*
X199221190Y-75053571D01*
X199281666Y-74932619D01*
X199281666Y-74630238D01*
X199221190Y-74509285D01*
X199160714Y-74448809D01*
X199039761Y-74388333D01*
X198797857Y-74388333D01*
X198676904Y-74448809D01*
X198616428Y-74509285D01*
X198555952Y-74630238D01*
X200370238Y-74327857D02*
X200370238Y-75174523D01*
X200067857Y-73844047D02*
X199765476Y-74751190D01*
X200551666Y-74751190D01*
%TO.C,RT165*%
X199295000Y-84174523D02*
X198871666Y-83569761D01*
X198569285Y-84174523D02*
X198569285Y-82904523D01*
X199053095Y-82904523D01*
X199174047Y-82965000D01*
X199234523Y-83025476D01*
X199295000Y-83146428D01*
X199295000Y-83327857D01*
X199234523Y-83448809D01*
X199174047Y-83509285D01*
X199053095Y-83569761D01*
X198569285Y-83569761D01*
X199657857Y-82904523D02*
X200383571Y-82904523D01*
X200020714Y-84174523D02*
X200020714Y-82904523D01*
X201472142Y-84174523D02*
X200746428Y-84174523D01*
X201109285Y-84174523D02*
X201109285Y-82904523D01*
X200988333Y-83085952D01*
X200867380Y-83206904D01*
X200746428Y-83267380D01*
X202560714Y-82904523D02*
X202318809Y-82904523D01*
X202197857Y-82965000D01*
X202137380Y-83025476D01*
X202016428Y-83206904D01*
X201955952Y-83448809D01*
X201955952Y-83932619D01*
X202016428Y-84053571D01*
X202076904Y-84114047D01*
X202197857Y-84174523D01*
X202439761Y-84174523D01*
X202560714Y-84114047D01*
X202621190Y-84053571D01*
X202681666Y-83932619D01*
X202681666Y-83630238D01*
X202621190Y-83509285D01*
X202560714Y-83448809D01*
X202439761Y-83388333D01*
X202197857Y-83388333D01*
X202076904Y-83448809D01*
X202016428Y-83509285D01*
X201955952Y-83630238D01*
X203830714Y-82904523D02*
X203225952Y-82904523D01*
X203165476Y-83509285D01*
X203225952Y-83448809D01*
X203346904Y-83388333D01*
X203649285Y-83388333D01*
X203770238Y-83448809D01*
X203830714Y-83509285D01*
X203891190Y-83630238D01*
X203891190Y-83932619D01*
X203830714Y-84053571D01*
X203770238Y-84114047D01*
X203649285Y-84174523D01*
X203346904Y-84174523D01*
X203225952Y-84114047D01*
X203165476Y-84053571D01*
%TO.C,RT166*%
X196095000Y-84174523D02*
X195671666Y-83569761D01*
X195369285Y-84174523D02*
X195369285Y-82904523D01*
X195853095Y-82904523D01*
X195974047Y-82965000D01*
X196034523Y-83025476D01*
X196095000Y-83146428D01*
X196095000Y-83327857D01*
X196034523Y-83448809D01*
X195974047Y-83509285D01*
X195853095Y-83569761D01*
X195369285Y-83569761D01*
X196457857Y-82904523D02*
X197183571Y-82904523D01*
X196820714Y-84174523D02*
X196820714Y-82904523D01*
X198272142Y-84174523D02*
X197546428Y-84174523D01*
X197909285Y-84174523D02*
X197909285Y-82904523D01*
X197788333Y-83085952D01*
X197667380Y-83206904D01*
X197546428Y-83267380D01*
X199360714Y-82904523D02*
X199118809Y-82904523D01*
X198997857Y-82965000D01*
X198937380Y-83025476D01*
X198816428Y-83206904D01*
X198755952Y-83448809D01*
X198755952Y-83932619D01*
X198816428Y-84053571D01*
X198876904Y-84114047D01*
X198997857Y-84174523D01*
X199239761Y-84174523D01*
X199360714Y-84114047D01*
X199421190Y-84053571D01*
X199481666Y-83932619D01*
X199481666Y-83630238D01*
X199421190Y-83509285D01*
X199360714Y-83448809D01*
X199239761Y-83388333D01*
X198997857Y-83388333D01*
X198876904Y-83448809D01*
X198816428Y-83509285D01*
X198755952Y-83630238D01*
X200570238Y-82904523D02*
X200328333Y-82904523D01*
X200207380Y-82965000D01*
X200146904Y-83025476D01*
X200025952Y-83206904D01*
X199965476Y-83448809D01*
X199965476Y-83932619D01*
X200025952Y-84053571D01*
X200086428Y-84114047D01*
X200207380Y-84174523D01*
X200449285Y-84174523D01*
X200570238Y-84114047D01*
X200630714Y-84053571D01*
X200691190Y-83932619D01*
X200691190Y-83630238D01*
X200630714Y-83509285D01*
X200570238Y-83448809D01*
X200449285Y-83388333D01*
X200207380Y-83388333D01*
X200086428Y-83448809D01*
X200025952Y-83509285D01*
X199965476Y-83630238D01*
%TO.C,RT167*%
X199295000Y-93174523D02*
X198871666Y-92569761D01*
X198569285Y-93174523D02*
X198569285Y-91904523D01*
X199053095Y-91904523D01*
X199174047Y-91965000D01*
X199234523Y-92025476D01*
X199295000Y-92146428D01*
X199295000Y-92327857D01*
X199234523Y-92448809D01*
X199174047Y-92509285D01*
X199053095Y-92569761D01*
X198569285Y-92569761D01*
X199657857Y-91904523D02*
X200383571Y-91904523D01*
X200020714Y-93174523D02*
X200020714Y-91904523D01*
X201472142Y-93174523D02*
X200746428Y-93174523D01*
X201109285Y-93174523D02*
X201109285Y-91904523D01*
X200988333Y-92085952D01*
X200867380Y-92206904D01*
X200746428Y-92267380D01*
X202560714Y-91904523D02*
X202318809Y-91904523D01*
X202197857Y-91965000D01*
X202137380Y-92025476D01*
X202016428Y-92206904D01*
X201955952Y-92448809D01*
X201955952Y-92932619D01*
X202016428Y-93053571D01*
X202076904Y-93114047D01*
X202197857Y-93174523D01*
X202439761Y-93174523D01*
X202560714Y-93114047D01*
X202621190Y-93053571D01*
X202681666Y-92932619D01*
X202681666Y-92630238D01*
X202621190Y-92509285D01*
X202560714Y-92448809D01*
X202439761Y-92388333D01*
X202197857Y-92388333D01*
X202076904Y-92448809D01*
X202016428Y-92509285D01*
X201955952Y-92630238D01*
X203105000Y-91904523D02*
X203951666Y-91904523D01*
X203407380Y-93174523D01*
%TO.C,RT168*%
X196095000Y-93174523D02*
X195671666Y-92569761D01*
X195369285Y-93174523D02*
X195369285Y-91904523D01*
X195853095Y-91904523D01*
X195974047Y-91965000D01*
X196034523Y-92025476D01*
X196095000Y-92146428D01*
X196095000Y-92327857D01*
X196034523Y-92448809D01*
X195974047Y-92509285D01*
X195853095Y-92569761D01*
X195369285Y-92569761D01*
X196457857Y-91904523D02*
X197183571Y-91904523D01*
X196820714Y-93174523D02*
X196820714Y-91904523D01*
X198272142Y-93174523D02*
X197546428Y-93174523D01*
X197909285Y-93174523D02*
X197909285Y-91904523D01*
X197788333Y-92085952D01*
X197667380Y-92206904D01*
X197546428Y-92267380D01*
X199360714Y-91904523D02*
X199118809Y-91904523D01*
X198997857Y-91965000D01*
X198937380Y-92025476D01*
X198816428Y-92206904D01*
X198755952Y-92448809D01*
X198755952Y-92932619D01*
X198816428Y-93053571D01*
X198876904Y-93114047D01*
X198997857Y-93174523D01*
X199239761Y-93174523D01*
X199360714Y-93114047D01*
X199421190Y-93053571D01*
X199481666Y-92932619D01*
X199481666Y-92630238D01*
X199421190Y-92509285D01*
X199360714Y-92448809D01*
X199239761Y-92388333D01*
X198997857Y-92388333D01*
X198876904Y-92448809D01*
X198816428Y-92509285D01*
X198755952Y-92630238D01*
X200207380Y-92448809D02*
X200086428Y-92388333D01*
X200025952Y-92327857D01*
X199965476Y-92206904D01*
X199965476Y-92146428D01*
X200025952Y-92025476D01*
X200086428Y-91965000D01*
X200207380Y-91904523D01*
X200449285Y-91904523D01*
X200570238Y-91965000D01*
X200630714Y-92025476D01*
X200691190Y-92146428D01*
X200691190Y-92206904D01*
X200630714Y-92327857D01*
X200570238Y-92388333D01*
X200449285Y-92448809D01*
X200207380Y-92448809D01*
X200086428Y-92509285D01*
X200025952Y-92569761D01*
X199965476Y-92690714D01*
X199965476Y-92932619D01*
X200025952Y-93053571D01*
X200086428Y-93114047D01*
X200207380Y-93174523D01*
X200449285Y-93174523D01*
X200570238Y-93114047D01*
X200630714Y-93053571D01*
X200691190Y-92932619D01*
X200691190Y-92690714D01*
X200630714Y-92569761D01*
X200570238Y-92509285D01*
X200449285Y-92448809D01*
%TO.C,RT169*%
X199395000Y-102074523D02*
X198971666Y-101469761D01*
X198669285Y-102074523D02*
X198669285Y-100804523D01*
X199153095Y-100804523D01*
X199274047Y-100865000D01*
X199334523Y-100925476D01*
X199395000Y-101046428D01*
X199395000Y-101227857D01*
X199334523Y-101348809D01*
X199274047Y-101409285D01*
X199153095Y-101469761D01*
X198669285Y-101469761D01*
X199757857Y-100804523D02*
X200483571Y-100804523D01*
X200120714Y-102074523D02*
X200120714Y-100804523D01*
X201572142Y-102074523D02*
X200846428Y-102074523D01*
X201209285Y-102074523D02*
X201209285Y-100804523D01*
X201088333Y-100985952D01*
X200967380Y-101106904D01*
X200846428Y-101167380D01*
X202660714Y-100804523D02*
X202418809Y-100804523D01*
X202297857Y-100865000D01*
X202237380Y-100925476D01*
X202116428Y-101106904D01*
X202055952Y-101348809D01*
X202055952Y-101832619D01*
X202116428Y-101953571D01*
X202176904Y-102014047D01*
X202297857Y-102074523D01*
X202539761Y-102074523D01*
X202660714Y-102014047D01*
X202721190Y-101953571D01*
X202781666Y-101832619D01*
X202781666Y-101530238D01*
X202721190Y-101409285D01*
X202660714Y-101348809D01*
X202539761Y-101288333D01*
X202297857Y-101288333D01*
X202176904Y-101348809D01*
X202116428Y-101409285D01*
X202055952Y-101530238D01*
X203386428Y-102074523D02*
X203628333Y-102074523D01*
X203749285Y-102014047D01*
X203809761Y-101953571D01*
X203930714Y-101772142D01*
X203991190Y-101530238D01*
X203991190Y-101046428D01*
X203930714Y-100925476D01*
X203870238Y-100865000D01*
X203749285Y-100804523D01*
X203507380Y-100804523D01*
X203386428Y-100865000D01*
X203325952Y-100925476D01*
X203265476Y-101046428D01*
X203265476Y-101348809D01*
X203325952Y-101469761D01*
X203386428Y-101530238D01*
X203507380Y-101590714D01*
X203749285Y-101590714D01*
X203870238Y-101530238D01*
X203930714Y-101469761D01*
X203991190Y-101348809D01*
%TO.C,RT170*%
X196195000Y-102074523D02*
X195771666Y-101469761D01*
X195469285Y-102074523D02*
X195469285Y-100804523D01*
X195953095Y-100804523D01*
X196074047Y-100865000D01*
X196134523Y-100925476D01*
X196195000Y-101046428D01*
X196195000Y-101227857D01*
X196134523Y-101348809D01*
X196074047Y-101409285D01*
X195953095Y-101469761D01*
X195469285Y-101469761D01*
X196557857Y-100804523D02*
X197283571Y-100804523D01*
X196920714Y-102074523D02*
X196920714Y-100804523D01*
X198372142Y-102074523D02*
X197646428Y-102074523D01*
X198009285Y-102074523D02*
X198009285Y-100804523D01*
X197888333Y-100985952D01*
X197767380Y-101106904D01*
X197646428Y-101167380D01*
X198795476Y-100804523D02*
X199642142Y-100804523D01*
X199097857Y-102074523D01*
X200367857Y-100804523D02*
X200488809Y-100804523D01*
X200609761Y-100865000D01*
X200670238Y-100925476D01*
X200730714Y-101046428D01*
X200791190Y-101288333D01*
X200791190Y-101590714D01*
X200730714Y-101832619D01*
X200670238Y-101953571D01*
X200609761Y-102014047D01*
X200488809Y-102074523D01*
X200367857Y-102074523D01*
X200246904Y-102014047D01*
X200186428Y-101953571D01*
X200125952Y-101832619D01*
X200065476Y-101590714D01*
X200065476Y-101288333D01*
X200125952Y-101046428D01*
X200186428Y-100925476D01*
X200246904Y-100865000D01*
X200367857Y-100804523D01*
%TO.C,RT171*%
X199395000Y-111274523D02*
X198971666Y-110669761D01*
X198669285Y-111274523D02*
X198669285Y-110004523D01*
X199153095Y-110004523D01*
X199274047Y-110065000D01*
X199334523Y-110125476D01*
X199395000Y-110246428D01*
X199395000Y-110427857D01*
X199334523Y-110548809D01*
X199274047Y-110609285D01*
X199153095Y-110669761D01*
X198669285Y-110669761D01*
X199757857Y-110004523D02*
X200483571Y-110004523D01*
X200120714Y-111274523D02*
X200120714Y-110004523D01*
X201572142Y-111274523D02*
X200846428Y-111274523D01*
X201209285Y-111274523D02*
X201209285Y-110004523D01*
X201088333Y-110185952D01*
X200967380Y-110306904D01*
X200846428Y-110367380D01*
X201995476Y-110004523D02*
X202842142Y-110004523D01*
X202297857Y-111274523D01*
X203991190Y-111274523D02*
X203265476Y-111274523D01*
X203628333Y-111274523D02*
X203628333Y-110004523D01*
X203507380Y-110185952D01*
X203386428Y-110306904D01*
X203265476Y-110367380D01*
%TO.C,RT172*%
X196195000Y-111274523D02*
X195771666Y-110669761D01*
X195469285Y-111274523D02*
X195469285Y-110004523D01*
X195953095Y-110004523D01*
X196074047Y-110065000D01*
X196134523Y-110125476D01*
X196195000Y-110246428D01*
X196195000Y-110427857D01*
X196134523Y-110548809D01*
X196074047Y-110609285D01*
X195953095Y-110669761D01*
X195469285Y-110669761D01*
X196557857Y-110004523D02*
X197283571Y-110004523D01*
X196920714Y-111274523D02*
X196920714Y-110004523D01*
X198372142Y-111274523D02*
X197646428Y-111274523D01*
X198009285Y-111274523D02*
X198009285Y-110004523D01*
X197888333Y-110185952D01*
X197767380Y-110306904D01*
X197646428Y-110367380D01*
X198795476Y-110004523D02*
X199642142Y-110004523D01*
X199097857Y-111274523D01*
X200065476Y-110125476D02*
X200125952Y-110065000D01*
X200246904Y-110004523D01*
X200549285Y-110004523D01*
X200670238Y-110065000D01*
X200730714Y-110125476D01*
X200791190Y-110246428D01*
X200791190Y-110367380D01*
X200730714Y-110548809D01*
X200005000Y-111274523D01*
X200791190Y-111274523D01*
%TO.C,RT173*%
X199195000Y-119974523D02*
X198771666Y-119369761D01*
X198469285Y-119974523D02*
X198469285Y-118704523D01*
X198953095Y-118704523D01*
X199074047Y-118765000D01*
X199134523Y-118825476D01*
X199195000Y-118946428D01*
X199195000Y-119127857D01*
X199134523Y-119248809D01*
X199074047Y-119309285D01*
X198953095Y-119369761D01*
X198469285Y-119369761D01*
X199557857Y-118704523D02*
X200283571Y-118704523D01*
X199920714Y-119974523D02*
X199920714Y-118704523D01*
X201372142Y-119974523D02*
X200646428Y-119974523D01*
X201009285Y-119974523D02*
X201009285Y-118704523D01*
X200888333Y-118885952D01*
X200767380Y-119006904D01*
X200646428Y-119067380D01*
X201795476Y-118704523D02*
X202642142Y-118704523D01*
X202097857Y-119974523D01*
X203005000Y-118704523D02*
X203791190Y-118704523D01*
X203367857Y-119188333D01*
X203549285Y-119188333D01*
X203670238Y-119248809D01*
X203730714Y-119309285D01*
X203791190Y-119430238D01*
X203791190Y-119732619D01*
X203730714Y-119853571D01*
X203670238Y-119914047D01*
X203549285Y-119974523D01*
X203186428Y-119974523D01*
X203065476Y-119914047D01*
X203005000Y-119853571D01*
%TO.C,RT174*%
X195995000Y-119974523D02*
X195571666Y-119369761D01*
X195269285Y-119974523D02*
X195269285Y-118704523D01*
X195753095Y-118704523D01*
X195874047Y-118765000D01*
X195934523Y-118825476D01*
X195995000Y-118946428D01*
X195995000Y-119127857D01*
X195934523Y-119248809D01*
X195874047Y-119309285D01*
X195753095Y-119369761D01*
X195269285Y-119369761D01*
X196357857Y-118704523D02*
X197083571Y-118704523D01*
X196720714Y-119974523D02*
X196720714Y-118704523D01*
X198172142Y-119974523D02*
X197446428Y-119974523D01*
X197809285Y-119974523D02*
X197809285Y-118704523D01*
X197688333Y-118885952D01*
X197567380Y-119006904D01*
X197446428Y-119067380D01*
X198595476Y-118704523D02*
X199442142Y-118704523D01*
X198897857Y-119974523D01*
X200470238Y-119127857D02*
X200470238Y-119974523D01*
X200167857Y-118644047D02*
X199865476Y-119551190D01*
X200651666Y-119551190D01*
%TO.C,RT175*%
X199295000Y-128974523D02*
X198871666Y-128369761D01*
X198569285Y-128974523D02*
X198569285Y-127704523D01*
X199053095Y-127704523D01*
X199174047Y-127765000D01*
X199234523Y-127825476D01*
X199295000Y-127946428D01*
X199295000Y-128127857D01*
X199234523Y-128248809D01*
X199174047Y-128309285D01*
X199053095Y-128369761D01*
X198569285Y-128369761D01*
X199657857Y-127704523D02*
X200383571Y-127704523D01*
X200020714Y-128974523D02*
X200020714Y-127704523D01*
X201472142Y-128974523D02*
X200746428Y-128974523D01*
X201109285Y-128974523D02*
X201109285Y-127704523D01*
X200988333Y-127885952D01*
X200867380Y-128006904D01*
X200746428Y-128067380D01*
X201895476Y-127704523D02*
X202742142Y-127704523D01*
X202197857Y-128974523D01*
X203830714Y-127704523D02*
X203225952Y-127704523D01*
X203165476Y-128309285D01*
X203225952Y-128248809D01*
X203346904Y-128188333D01*
X203649285Y-128188333D01*
X203770238Y-128248809D01*
X203830714Y-128309285D01*
X203891190Y-128430238D01*
X203891190Y-128732619D01*
X203830714Y-128853571D01*
X203770238Y-128914047D01*
X203649285Y-128974523D01*
X203346904Y-128974523D01*
X203225952Y-128914047D01*
X203165476Y-128853571D01*
%TO.C,RT176*%
X196095000Y-128974523D02*
X195671666Y-128369761D01*
X195369285Y-128974523D02*
X195369285Y-127704523D01*
X195853095Y-127704523D01*
X195974047Y-127765000D01*
X196034523Y-127825476D01*
X196095000Y-127946428D01*
X196095000Y-128127857D01*
X196034523Y-128248809D01*
X195974047Y-128309285D01*
X195853095Y-128369761D01*
X195369285Y-128369761D01*
X196457857Y-127704523D02*
X197183571Y-127704523D01*
X196820714Y-128974523D02*
X196820714Y-127704523D01*
X198272142Y-128974523D02*
X197546428Y-128974523D01*
X197909285Y-128974523D02*
X197909285Y-127704523D01*
X197788333Y-127885952D01*
X197667380Y-128006904D01*
X197546428Y-128067380D01*
X198695476Y-127704523D02*
X199542142Y-127704523D01*
X198997857Y-128974523D01*
X200570238Y-127704523D02*
X200328333Y-127704523D01*
X200207380Y-127765000D01*
X200146904Y-127825476D01*
X200025952Y-128006904D01*
X199965476Y-128248809D01*
X199965476Y-128732619D01*
X200025952Y-128853571D01*
X200086428Y-128914047D01*
X200207380Y-128974523D01*
X200449285Y-128974523D01*
X200570238Y-128914047D01*
X200630714Y-128853571D01*
X200691190Y-128732619D01*
X200691190Y-128430238D01*
X200630714Y-128309285D01*
X200570238Y-128248809D01*
X200449285Y-128188333D01*
X200207380Y-128188333D01*
X200086428Y-128248809D01*
X200025952Y-128309285D01*
X199965476Y-128430238D01*
%TO.C,RT177*%
X208095000Y-66074523D02*
X207671666Y-65469761D01*
X207369285Y-66074523D02*
X207369285Y-64804523D01*
X207853095Y-64804523D01*
X207974047Y-64865000D01*
X208034523Y-64925476D01*
X208095000Y-65046428D01*
X208095000Y-65227857D01*
X208034523Y-65348809D01*
X207974047Y-65409285D01*
X207853095Y-65469761D01*
X207369285Y-65469761D01*
X208457857Y-64804523D02*
X209183571Y-64804523D01*
X208820714Y-66074523D02*
X208820714Y-64804523D01*
X210272142Y-66074523D02*
X209546428Y-66074523D01*
X209909285Y-66074523D02*
X209909285Y-64804523D01*
X209788333Y-64985952D01*
X209667380Y-65106904D01*
X209546428Y-65167380D01*
X210695476Y-64804523D02*
X211542142Y-64804523D01*
X210997857Y-66074523D01*
X211905000Y-64804523D02*
X212751666Y-64804523D01*
X212207380Y-66074523D01*
%TO.C,RT178*%
X204895000Y-66074523D02*
X204471666Y-65469761D01*
X204169285Y-66074523D02*
X204169285Y-64804523D01*
X204653095Y-64804523D01*
X204774047Y-64865000D01*
X204834523Y-64925476D01*
X204895000Y-65046428D01*
X204895000Y-65227857D01*
X204834523Y-65348809D01*
X204774047Y-65409285D01*
X204653095Y-65469761D01*
X204169285Y-65469761D01*
X205257857Y-64804523D02*
X205983571Y-64804523D01*
X205620714Y-66074523D02*
X205620714Y-64804523D01*
X207072142Y-66074523D02*
X206346428Y-66074523D01*
X206709285Y-66074523D02*
X206709285Y-64804523D01*
X206588333Y-64985952D01*
X206467380Y-65106904D01*
X206346428Y-65167380D01*
X207495476Y-64804523D02*
X208342142Y-64804523D01*
X207797857Y-66074523D01*
X209007380Y-65348809D02*
X208886428Y-65288333D01*
X208825952Y-65227857D01*
X208765476Y-65106904D01*
X208765476Y-65046428D01*
X208825952Y-64925476D01*
X208886428Y-64865000D01*
X209007380Y-64804523D01*
X209249285Y-64804523D01*
X209370238Y-64865000D01*
X209430714Y-64925476D01*
X209491190Y-65046428D01*
X209491190Y-65106904D01*
X209430714Y-65227857D01*
X209370238Y-65288333D01*
X209249285Y-65348809D01*
X209007380Y-65348809D01*
X208886428Y-65409285D01*
X208825952Y-65469761D01*
X208765476Y-65590714D01*
X208765476Y-65832619D01*
X208825952Y-65953571D01*
X208886428Y-66014047D01*
X209007380Y-66074523D01*
X209249285Y-66074523D01*
X209370238Y-66014047D01*
X209430714Y-65953571D01*
X209491190Y-65832619D01*
X209491190Y-65590714D01*
X209430714Y-65469761D01*
X209370238Y-65409285D01*
X209249285Y-65348809D01*
%TO.C,RT179*%
X208095000Y-75174523D02*
X207671666Y-74569761D01*
X207369285Y-75174523D02*
X207369285Y-73904523D01*
X207853095Y-73904523D01*
X207974047Y-73965000D01*
X208034523Y-74025476D01*
X208095000Y-74146428D01*
X208095000Y-74327857D01*
X208034523Y-74448809D01*
X207974047Y-74509285D01*
X207853095Y-74569761D01*
X207369285Y-74569761D01*
X208457857Y-73904523D02*
X209183571Y-73904523D01*
X208820714Y-75174523D02*
X208820714Y-73904523D01*
X210272142Y-75174523D02*
X209546428Y-75174523D01*
X209909285Y-75174523D02*
X209909285Y-73904523D01*
X209788333Y-74085952D01*
X209667380Y-74206904D01*
X209546428Y-74267380D01*
X210695476Y-73904523D02*
X211542142Y-73904523D01*
X210997857Y-75174523D01*
X212086428Y-75174523D02*
X212328333Y-75174523D01*
X212449285Y-75114047D01*
X212509761Y-75053571D01*
X212630714Y-74872142D01*
X212691190Y-74630238D01*
X212691190Y-74146428D01*
X212630714Y-74025476D01*
X212570238Y-73965000D01*
X212449285Y-73904523D01*
X212207380Y-73904523D01*
X212086428Y-73965000D01*
X212025952Y-74025476D01*
X211965476Y-74146428D01*
X211965476Y-74448809D01*
X212025952Y-74569761D01*
X212086428Y-74630238D01*
X212207380Y-74690714D01*
X212449285Y-74690714D01*
X212570238Y-74630238D01*
X212630714Y-74569761D01*
X212691190Y-74448809D01*
%TO.C,RT180*%
X204895000Y-75174523D02*
X204471666Y-74569761D01*
X204169285Y-75174523D02*
X204169285Y-73904523D01*
X204653095Y-73904523D01*
X204774047Y-73965000D01*
X204834523Y-74025476D01*
X204895000Y-74146428D01*
X204895000Y-74327857D01*
X204834523Y-74448809D01*
X204774047Y-74509285D01*
X204653095Y-74569761D01*
X204169285Y-74569761D01*
X205257857Y-73904523D02*
X205983571Y-73904523D01*
X205620714Y-75174523D02*
X205620714Y-73904523D01*
X207072142Y-75174523D02*
X206346428Y-75174523D01*
X206709285Y-75174523D02*
X206709285Y-73904523D01*
X206588333Y-74085952D01*
X206467380Y-74206904D01*
X206346428Y-74267380D01*
X207797857Y-74448809D02*
X207676904Y-74388333D01*
X207616428Y-74327857D01*
X207555952Y-74206904D01*
X207555952Y-74146428D01*
X207616428Y-74025476D01*
X207676904Y-73965000D01*
X207797857Y-73904523D01*
X208039761Y-73904523D01*
X208160714Y-73965000D01*
X208221190Y-74025476D01*
X208281666Y-74146428D01*
X208281666Y-74206904D01*
X208221190Y-74327857D01*
X208160714Y-74388333D01*
X208039761Y-74448809D01*
X207797857Y-74448809D01*
X207676904Y-74509285D01*
X207616428Y-74569761D01*
X207555952Y-74690714D01*
X207555952Y-74932619D01*
X207616428Y-75053571D01*
X207676904Y-75114047D01*
X207797857Y-75174523D01*
X208039761Y-75174523D01*
X208160714Y-75114047D01*
X208221190Y-75053571D01*
X208281666Y-74932619D01*
X208281666Y-74690714D01*
X208221190Y-74569761D01*
X208160714Y-74509285D01*
X208039761Y-74448809D01*
X209067857Y-73904523D02*
X209188809Y-73904523D01*
X209309761Y-73965000D01*
X209370238Y-74025476D01*
X209430714Y-74146428D01*
X209491190Y-74388333D01*
X209491190Y-74690714D01*
X209430714Y-74932619D01*
X209370238Y-75053571D01*
X209309761Y-75114047D01*
X209188809Y-75174523D01*
X209067857Y-75174523D01*
X208946904Y-75114047D01*
X208886428Y-75053571D01*
X208825952Y-74932619D01*
X208765476Y-74690714D01*
X208765476Y-74388333D01*
X208825952Y-74146428D01*
X208886428Y-74025476D01*
X208946904Y-73965000D01*
X209067857Y-73904523D01*
%TO.C,RT181*%
X208295000Y-84174523D02*
X207871666Y-83569761D01*
X207569285Y-84174523D02*
X207569285Y-82904523D01*
X208053095Y-82904523D01*
X208174047Y-82965000D01*
X208234523Y-83025476D01*
X208295000Y-83146428D01*
X208295000Y-83327857D01*
X208234523Y-83448809D01*
X208174047Y-83509285D01*
X208053095Y-83569761D01*
X207569285Y-83569761D01*
X208657857Y-82904523D02*
X209383571Y-82904523D01*
X209020714Y-84174523D02*
X209020714Y-82904523D01*
X210472142Y-84174523D02*
X209746428Y-84174523D01*
X210109285Y-84174523D02*
X210109285Y-82904523D01*
X209988333Y-83085952D01*
X209867380Y-83206904D01*
X209746428Y-83267380D01*
X211197857Y-83448809D02*
X211076904Y-83388333D01*
X211016428Y-83327857D01*
X210955952Y-83206904D01*
X210955952Y-83146428D01*
X211016428Y-83025476D01*
X211076904Y-82965000D01*
X211197857Y-82904523D01*
X211439761Y-82904523D01*
X211560714Y-82965000D01*
X211621190Y-83025476D01*
X211681666Y-83146428D01*
X211681666Y-83206904D01*
X211621190Y-83327857D01*
X211560714Y-83388333D01*
X211439761Y-83448809D01*
X211197857Y-83448809D01*
X211076904Y-83509285D01*
X211016428Y-83569761D01*
X210955952Y-83690714D01*
X210955952Y-83932619D01*
X211016428Y-84053571D01*
X211076904Y-84114047D01*
X211197857Y-84174523D01*
X211439761Y-84174523D01*
X211560714Y-84114047D01*
X211621190Y-84053571D01*
X211681666Y-83932619D01*
X211681666Y-83690714D01*
X211621190Y-83569761D01*
X211560714Y-83509285D01*
X211439761Y-83448809D01*
X212891190Y-84174523D02*
X212165476Y-84174523D01*
X212528333Y-84174523D02*
X212528333Y-82904523D01*
X212407380Y-83085952D01*
X212286428Y-83206904D01*
X212165476Y-83267380D01*
%TO.C,RT182*%
X205095000Y-84174523D02*
X204671666Y-83569761D01*
X204369285Y-84174523D02*
X204369285Y-82904523D01*
X204853095Y-82904523D01*
X204974047Y-82965000D01*
X205034523Y-83025476D01*
X205095000Y-83146428D01*
X205095000Y-83327857D01*
X205034523Y-83448809D01*
X204974047Y-83509285D01*
X204853095Y-83569761D01*
X204369285Y-83569761D01*
X205457857Y-82904523D02*
X206183571Y-82904523D01*
X205820714Y-84174523D02*
X205820714Y-82904523D01*
X207272142Y-84174523D02*
X206546428Y-84174523D01*
X206909285Y-84174523D02*
X206909285Y-82904523D01*
X206788333Y-83085952D01*
X206667380Y-83206904D01*
X206546428Y-83267380D01*
X207997857Y-83448809D02*
X207876904Y-83388333D01*
X207816428Y-83327857D01*
X207755952Y-83206904D01*
X207755952Y-83146428D01*
X207816428Y-83025476D01*
X207876904Y-82965000D01*
X207997857Y-82904523D01*
X208239761Y-82904523D01*
X208360714Y-82965000D01*
X208421190Y-83025476D01*
X208481666Y-83146428D01*
X208481666Y-83206904D01*
X208421190Y-83327857D01*
X208360714Y-83388333D01*
X208239761Y-83448809D01*
X207997857Y-83448809D01*
X207876904Y-83509285D01*
X207816428Y-83569761D01*
X207755952Y-83690714D01*
X207755952Y-83932619D01*
X207816428Y-84053571D01*
X207876904Y-84114047D01*
X207997857Y-84174523D01*
X208239761Y-84174523D01*
X208360714Y-84114047D01*
X208421190Y-84053571D01*
X208481666Y-83932619D01*
X208481666Y-83690714D01*
X208421190Y-83569761D01*
X208360714Y-83509285D01*
X208239761Y-83448809D01*
X208965476Y-83025476D02*
X209025952Y-82965000D01*
X209146904Y-82904523D01*
X209449285Y-82904523D01*
X209570238Y-82965000D01*
X209630714Y-83025476D01*
X209691190Y-83146428D01*
X209691190Y-83267380D01*
X209630714Y-83448809D01*
X208905000Y-84174523D01*
X209691190Y-84174523D01*
%TO.C,RT183*%
X208395000Y-93174523D02*
X207971666Y-92569761D01*
X207669285Y-93174523D02*
X207669285Y-91904523D01*
X208153095Y-91904523D01*
X208274047Y-91965000D01*
X208334523Y-92025476D01*
X208395000Y-92146428D01*
X208395000Y-92327857D01*
X208334523Y-92448809D01*
X208274047Y-92509285D01*
X208153095Y-92569761D01*
X207669285Y-92569761D01*
X208757857Y-91904523D02*
X209483571Y-91904523D01*
X209120714Y-93174523D02*
X209120714Y-91904523D01*
X210572142Y-93174523D02*
X209846428Y-93174523D01*
X210209285Y-93174523D02*
X210209285Y-91904523D01*
X210088333Y-92085952D01*
X209967380Y-92206904D01*
X209846428Y-92267380D01*
X211297857Y-92448809D02*
X211176904Y-92388333D01*
X211116428Y-92327857D01*
X211055952Y-92206904D01*
X211055952Y-92146428D01*
X211116428Y-92025476D01*
X211176904Y-91965000D01*
X211297857Y-91904523D01*
X211539761Y-91904523D01*
X211660714Y-91965000D01*
X211721190Y-92025476D01*
X211781666Y-92146428D01*
X211781666Y-92206904D01*
X211721190Y-92327857D01*
X211660714Y-92388333D01*
X211539761Y-92448809D01*
X211297857Y-92448809D01*
X211176904Y-92509285D01*
X211116428Y-92569761D01*
X211055952Y-92690714D01*
X211055952Y-92932619D01*
X211116428Y-93053571D01*
X211176904Y-93114047D01*
X211297857Y-93174523D01*
X211539761Y-93174523D01*
X211660714Y-93114047D01*
X211721190Y-93053571D01*
X211781666Y-92932619D01*
X211781666Y-92690714D01*
X211721190Y-92569761D01*
X211660714Y-92509285D01*
X211539761Y-92448809D01*
X212205000Y-91904523D02*
X212991190Y-91904523D01*
X212567857Y-92388333D01*
X212749285Y-92388333D01*
X212870238Y-92448809D01*
X212930714Y-92509285D01*
X212991190Y-92630238D01*
X212991190Y-92932619D01*
X212930714Y-93053571D01*
X212870238Y-93114047D01*
X212749285Y-93174523D01*
X212386428Y-93174523D01*
X212265476Y-93114047D01*
X212205000Y-93053571D01*
%TO.C,RT184*%
X205195000Y-93174523D02*
X204771666Y-92569761D01*
X204469285Y-93174523D02*
X204469285Y-91904523D01*
X204953095Y-91904523D01*
X205074047Y-91965000D01*
X205134523Y-92025476D01*
X205195000Y-92146428D01*
X205195000Y-92327857D01*
X205134523Y-92448809D01*
X205074047Y-92509285D01*
X204953095Y-92569761D01*
X204469285Y-92569761D01*
X205557857Y-91904523D02*
X206283571Y-91904523D01*
X205920714Y-93174523D02*
X205920714Y-91904523D01*
X207372142Y-93174523D02*
X206646428Y-93174523D01*
X207009285Y-93174523D02*
X207009285Y-91904523D01*
X206888333Y-92085952D01*
X206767380Y-92206904D01*
X206646428Y-92267380D01*
X208097857Y-92448809D02*
X207976904Y-92388333D01*
X207916428Y-92327857D01*
X207855952Y-92206904D01*
X207855952Y-92146428D01*
X207916428Y-92025476D01*
X207976904Y-91965000D01*
X208097857Y-91904523D01*
X208339761Y-91904523D01*
X208460714Y-91965000D01*
X208521190Y-92025476D01*
X208581666Y-92146428D01*
X208581666Y-92206904D01*
X208521190Y-92327857D01*
X208460714Y-92388333D01*
X208339761Y-92448809D01*
X208097857Y-92448809D01*
X207976904Y-92509285D01*
X207916428Y-92569761D01*
X207855952Y-92690714D01*
X207855952Y-92932619D01*
X207916428Y-93053571D01*
X207976904Y-93114047D01*
X208097857Y-93174523D01*
X208339761Y-93174523D01*
X208460714Y-93114047D01*
X208521190Y-93053571D01*
X208581666Y-92932619D01*
X208581666Y-92690714D01*
X208521190Y-92569761D01*
X208460714Y-92509285D01*
X208339761Y-92448809D01*
X209670238Y-92327857D02*
X209670238Y-93174523D01*
X209367857Y-91844047D02*
X209065476Y-92751190D01*
X209851666Y-92751190D01*
%TO.C,RT185*%
X208395000Y-102074523D02*
X207971666Y-101469761D01*
X207669285Y-102074523D02*
X207669285Y-100804523D01*
X208153095Y-100804523D01*
X208274047Y-100865000D01*
X208334523Y-100925476D01*
X208395000Y-101046428D01*
X208395000Y-101227857D01*
X208334523Y-101348809D01*
X208274047Y-101409285D01*
X208153095Y-101469761D01*
X207669285Y-101469761D01*
X208757857Y-100804523D02*
X209483571Y-100804523D01*
X209120714Y-102074523D02*
X209120714Y-100804523D01*
X210572142Y-102074523D02*
X209846428Y-102074523D01*
X210209285Y-102074523D02*
X210209285Y-100804523D01*
X210088333Y-100985952D01*
X209967380Y-101106904D01*
X209846428Y-101167380D01*
X211297857Y-101348809D02*
X211176904Y-101288333D01*
X211116428Y-101227857D01*
X211055952Y-101106904D01*
X211055952Y-101046428D01*
X211116428Y-100925476D01*
X211176904Y-100865000D01*
X211297857Y-100804523D01*
X211539761Y-100804523D01*
X211660714Y-100865000D01*
X211721190Y-100925476D01*
X211781666Y-101046428D01*
X211781666Y-101106904D01*
X211721190Y-101227857D01*
X211660714Y-101288333D01*
X211539761Y-101348809D01*
X211297857Y-101348809D01*
X211176904Y-101409285D01*
X211116428Y-101469761D01*
X211055952Y-101590714D01*
X211055952Y-101832619D01*
X211116428Y-101953571D01*
X211176904Y-102014047D01*
X211297857Y-102074523D01*
X211539761Y-102074523D01*
X211660714Y-102014047D01*
X211721190Y-101953571D01*
X211781666Y-101832619D01*
X211781666Y-101590714D01*
X211721190Y-101469761D01*
X211660714Y-101409285D01*
X211539761Y-101348809D01*
X212930714Y-100804523D02*
X212325952Y-100804523D01*
X212265476Y-101409285D01*
X212325952Y-101348809D01*
X212446904Y-101288333D01*
X212749285Y-101288333D01*
X212870238Y-101348809D01*
X212930714Y-101409285D01*
X212991190Y-101530238D01*
X212991190Y-101832619D01*
X212930714Y-101953571D01*
X212870238Y-102014047D01*
X212749285Y-102074523D01*
X212446904Y-102074523D01*
X212325952Y-102014047D01*
X212265476Y-101953571D01*
%TO.C,RT186*%
X205195000Y-102074523D02*
X204771666Y-101469761D01*
X204469285Y-102074523D02*
X204469285Y-100804523D01*
X204953095Y-100804523D01*
X205074047Y-100865000D01*
X205134523Y-100925476D01*
X205195000Y-101046428D01*
X205195000Y-101227857D01*
X205134523Y-101348809D01*
X205074047Y-101409285D01*
X204953095Y-101469761D01*
X204469285Y-101469761D01*
X205557857Y-100804523D02*
X206283571Y-100804523D01*
X205920714Y-102074523D02*
X205920714Y-100804523D01*
X207372142Y-102074523D02*
X206646428Y-102074523D01*
X207009285Y-102074523D02*
X207009285Y-100804523D01*
X206888333Y-100985952D01*
X206767380Y-101106904D01*
X206646428Y-101167380D01*
X208097857Y-101348809D02*
X207976904Y-101288333D01*
X207916428Y-101227857D01*
X207855952Y-101106904D01*
X207855952Y-101046428D01*
X207916428Y-100925476D01*
X207976904Y-100865000D01*
X208097857Y-100804523D01*
X208339761Y-100804523D01*
X208460714Y-100865000D01*
X208521190Y-100925476D01*
X208581666Y-101046428D01*
X208581666Y-101106904D01*
X208521190Y-101227857D01*
X208460714Y-101288333D01*
X208339761Y-101348809D01*
X208097857Y-101348809D01*
X207976904Y-101409285D01*
X207916428Y-101469761D01*
X207855952Y-101590714D01*
X207855952Y-101832619D01*
X207916428Y-101953571D01*
X207976904Y-102014047D01*
X208097857Y-102074523D01*
X208339761Y-102074523D01*
X208460714Y-102014047D01*
X208521190Y-101953571D01*
X208581666Y-101832619D01*
X208581666Y-101590714D01*
X208521190Y-101469761D01*
X208460714Y-101409285D01*
X208339761Y-101348809D01*
X209670238Y-100804523D02*
X209428333Y-100804523D01*
X209307380Y-100865000D01*
X209246904Y-100925476D01*
X209125952Y-101106904D01*
X209065476Y-101348809D01*
X209065476Y-101832619D01*
X209125952Y-101953571D01*
X209186428Y-102014047D01*
X209307380Y-102074523D01*
X209549285Y-102074523D01*
X209670238Y-102014047D01*
X209730714Y-101953571D01*
X209791190Y-101832619D01*
X209791190Y-101530238D01*
X209730714Y-101409285D01*
X209670238Y-101348809D01*
X209549285Y-101288333D01*
X209307380Y-101288333D01*
X209186428Y-101348809D01*
X209125952Y-101409285D01*
X209065476Y-101530238D01*
%TO.C,RT187*%
X208395000Y-111274523D02*
X207971666Y-110669761D01*
X207669285Y-111274523D02*
X207669285Y-110004523D01*
X208153095Y-110004523D01*
X208274047Y-110065000D01*
X208334523Y-110125476D01*
X208395000Y-110246428D01*
X208395000Y-110427857D01*
X208334523Y-110548809D01*
X208274047Y-110609285D01*
X208153095Y-110669761D01*
X207669285Y-110669761D01*
X208757857Y-110004523D02*
X209483571Y-110004523D01*
X209120714Y-111274523D02*
X209120714Y-110004523D01*
X210572142Y-111274523D02*
X209846428Y-111274523D01*
X210209285Y-111274523D02*
X210209285Y-110004523D01*
X210088333Y-110185952D01*
X209967380Y-110306904D01*
X209846428Y-110367380D01*
X211297857Y-110548809D02*
X211176904Y-110488333D01*
X211116428Y-110427857D01*
X211055952Y-110306904D01*
X211055952Y-110246428D01*
X211116428Y-110125476D01*
X211176904Y-110065000D01*
X211297857Y-110004523D01*
X211539761Y-110004523D01*
X211660714Y-110065000D01*
X211721190Y-110125476D01*
X211781666Y-110246428D01*
X211781666Y-110306904D01*
X211721190Y-110427857D01*
X211660714Y-110488333D01*
X211539761Y-110548809D01*
X211297857Y-110548809D01*
X211176904Y-110609285D01*
X211116428Y-110669761D01*
X211055952Y-110790714D01*
X211055952Y-111032619D01*
X211116428Y-111153571D01*
X211176904Y-111214047D01*
X211297857Y-111274523D01*
X211539761Y-111274523D01*
X211660714Y-111214047D01*
X211721190Y-111153571D01*
X211781666Y-111032619D01*
X211781666Y-110790714D01*
X211721190Y-110669761D01*
X211660714Y-110609285D01*
X211539761Y-110548809D01*
X212205000Y-110004523D02*
X213051666Y-110004523D01*
X212507380Y-111274523D01*
%TO.C,RT188*%
X205195000Y-111274523D02*
X204771666Y-110669761D01*
X204469285Y-111274523D02*
X204469285Y-110004523D01*
X204953095Y-110004523D01*
X205074047Y-110065000D01*
X205134523Y-110125476D01*
X205195000Y-110246428D01*
X205195000Y-110427857D01*
X205134523Y-110548809D01*
X205074047Y-110609285D01*
X204953095Y-110669761D01*
X204469285Y-110669761D01*
X205557857Y-110004523D02*
X206283571Y-110004523D01*
X205920714Y-111274523D02*
X205920714Y-110004523D01*
X207372142Y-111274523D02*
X206646428Y-111274523D01*
X207009285Y-111274523D02*
X207009285Y-110004523D01*
X206888333Y-110185952D01*
X206767380Y-110306904D01*
X206646428Y-110367380D01*
X208097857Y-110548809D02*
X207976904Y-110488333D01*
X207916428Y-110427857D01*
X207855952Y-110306904D01*
X207855952Y-110246428D01*
X207916428Y-110125476D01*
X207976904Y-110065000D01*
X208097857Y-110004523D01*
X208339761Y-110004523D01*
X208460714Y-110065000D01*
X208521190Y-110125476D01*
X208581666Y-110246428D01*
X208581666Y-110306904D01*
X208521190Y-110427857D01*
X208460714Y-110488333D01*
X208339761Y-110548809D01*
X208097857Y-110548809D01*
X207976904Y-110609285D01*
X207916428Y-110669761D01*
X207855952Y-110790714D01*
X207855952Y-111032619D01*
X207916428Y-111153571D01*
X207976904Y-111214047D01*
X208097857Y-111274523D01*
X208339761Y-111274523D01*
X208460714Y-111214047D01*
X208521190Y-111153571D01*
X208581666Y-111032619D01*
X208581666Y-110790714D01*
X208521190Y-110669761D01*
X208460714Y-110609285D01*
X208339761Y-110548809D01*
X209307380Y-110548809D02*
X209186428Y-110488333D01*
X209125952Y-110427857D01*
X209065476Y-110306904D01*
X209065476Y-110246428D01*
X209125952Y-110125476D01*
X209186428Y-110065000D01*
X209307380Y-110004523D01*
X209549285Y-110004523D01*
X209670238Y-110065000D01*
X209730714Y-110125476D01*
X209791190Y-110246428D01*
X209791190Y-110306904D01*
X209730714Y-110427857D01*
X209670238Y-110488333D01*
X209549285Y-110548809D01*
X209307380Y-110548809D01*
X209186428Y-110609285D01*
X209125952Y-110669761D01*
X209065476Y-110790714D01*
X209065476Y-111032619D01*
X209125952Y-111153571D01*
X209186428Y-111214047D01*
X209307380Y-111274523D01*
X209549285Y-111274523D01*
X209670238Y-111214047D01*
X209730714Y-111153571D01*
X209791190Y-111032619D01*
X209791190Y-110790714D01*
X209730714Y-110669761D01*
X209670238Y-110609285D01*
X209549285Y-110548809D01*
%TO.C,RT189*%
X208395000Y-119974523D02*
X207971666Y-119369761D01*
X207669285Y-119974523D02*
X207669285Y-118704523D01*
X208153095Y-118704523D01*
X208274047Y-118765000D01*
X208334523Y-118825476D01*
X208395000Y-118946428D01*
X208395000Y-119127857D01*
X208334523Y-119248809D01*
X208274047Y-119309285D01*
X208153095Y-119369761D01*
X207669285Y-119369761D01*
X208757857Y-118704523D02*
X209483571Y-118704523D01*
X209120714Y-119974523D02*
X209120714Y-118704523D01*
X210572142Y-119974523D02*
X209846428Y-119974523D01*
X210209285Y-119974523D02*
X210209285Y-118704523D01*
X210088333Y-118885952D01*
X209967380Y-119006904D01*
X209846428Y-119067380D01*
X211297857Y-119248809D02*
X211176904Y-119188333D01*
X211116428Y-119127857D01*
X211055952Y-119006904D01*
X211055952Y-118946428D01*
X211116428Y-118825476D01*
X211176904Y-118765000D01*
X211297857Y-118704523D01*
X211539761Y-118704523D01*
X211660714Y-118765000D01*
X211721190Y-118825476D01*
X211781666Y-118946428D01*
X211781666Y-119006904D01*
X211721190Y-119127857D01*
X211660714Y-119188333D01*
X211539761Y-119248809D01*
X211297857Y-119248809D01*
X211176904Y-119309285D01*
X211116428Y-119369761D01*
X211055952Y-119490714D01*
X211055952Y-119732619D01*
X211116428Y-119853571D01*
X211176904Y-119914047D01*
X211297857Y-119974523D01*
X211539761Y-119974523D01*
X211660714Y-119914047D01*
X211721190Y-119853571D01*
X211781666Y-119732619D01*
X211781666Y-119490714D01*
X211721190Y-119369761D01*
X211660714Y-119309285D01*
X211539761Y-119248809D01*
X212386428Y-119974523D02*
X212628333Y-119974523D01*
X212749285Y-119914047D01*
X212809761Y-119853571D01*
X212930714Y-119672142D01*
X212991190Y-119430238D01*
X212991190Y-118946428D01*
X212930714Y-118825476D01*
X212870238Y-118765000D01*
X212749285Y-118704523D01*
X212507380Y-118704523D01*
X212386428Y-118765000D01*
X212325952Y-118825476D01*
X212265476Y-118946428D01*
X212265476Y-119248809D01*
X212325952Y-119369761D01*
X212386428Y-119430238D01*
X212507380Y-119490714D01*
X212749285Y-119490714D01*
X212870238Y-119430238D01*
X212930714Y-119369761D01*
X212991190Y-119248809D01*
%TO.C,RT190*%
X205195000Y-119974523D02*
X204771666Y-119369761D01*
X204469285Y-119974523D02*
X204469285Y-118704523D01*
X204953095Y-118704523D01*
X205074047Y-118765000D01*
X205134523Y-118825476D01*
X205195000Y-118946428D01*
X205195000Y-119127857D01*
X205134523Y-119248809D01*
X205074047Y-119309285D01*
X204953095Y-119369761D01*
X204469285Y-119369761D01*
X205557857Y-118704523D02*
X206283571Y-118704523D01*
X205920714Y-119974523D02*
X205920714Y-118704523D01*
X207372142Y-119974523D02*
X206646428Y-119974523D01*
X207009285Y-119974523D02*
X207009285Y-118704523D01*
X206888333Y-118885952D01*
X206767380Y-119006904D01*
X206646428Y-119067380D01*
X207976904Y-119974523D02*
X208218809Y-119974523D01*
X208339761Y-119914047D01*
X208400238Y-119853571D01*
X208521190Y-119672142D01*
X208581666Y-119430238D01*
X208581666Y-118946428D01*
X208521190Y-118825476D01*
X208460714Y-118765000D01*
X208339761Y-118704523D01*
X208097857Y-118704523D01*
X207976904Y-118765000D01*
X207916428Y-118825476D01*
X207855952Y-118946428D01*
X207855952Y-119248809D01*
X207916428Y-119369761D01*
X207976904Y-119430238D01*
X208097857Y-119490714D01*
X208339761Y-119490714D01*
X208460714Y-119430238D01*
X208521190Y-119369761D01*
X208581666Y-119248809D01*
X209367857Y-118704523D02*
X209488809Y-118704523D01*
X209609761Y-118765000D01*
X209670238Y-118825476D01*
X209730714Y-118946428D01*
X209791190Y-119188333D01*
X209791190Y-119490714D01*
X209730714Y-119732619D01*
X209670238Y-119853571D01*
X209609761Y-119914047D01*
X209488809Y-119974523D01*
X209367857Y-119974523D01*
X209246904Y-119914047D01*
X209186428Y-119853571D01*
X209125952Y-119732619D01*
X209065476Y-119490714D01*
X209065476Y-119188333D01*
X209125952Y-118946428D01*
X209186428Y-118825476D01*
X209246904Y-118765000D01*
X209367857Y-118704523D01*
%TO.C,RT191*%
X208195000Y-128974523D02*
X207771666Y-128369761D01*
X207469285Y-128974523D02*
X207469285Y-127704523D01*
X207953095Y-127704523D01*
X208074047Y-127765000D01*
X208134523Y-127825476D01*
X208195000Y-127946428D01*
X208195000Y-128127857D01*
X208134523Y-128248809D01*
X208074047Y-128309285D01*
X207953095Y-128369761D01*
X207469285Y-128369761D01*
X208557857Y-127704523D02*
X209283571Y-127704523D01*
X208920714Y-128974523D02*
X208920714Y-127704523D01*
X210372142Y-128974523D02*
X209646428Y-128974523D01*
X210009285Y-128974523D02*
X210009285Y-127704523D01*
X209888333Y-127885952D01*
X209767380Y-128006904D01*
X209646428Y-128067380D01*
X210976904Y-128974523D02*
X211218809Y-128974523D01*
X211339761Y-128914047D01*
X211400238Y-128853571D01*
X211521190Y-128672142D01*
X211581666Y-128430238D01*
X211581666Y-127946428D01*
X211521190Y-127825476D01*
X211460714Y-127765000D01*
X211339761Y-127704523D01*
X211097857Y-127704523D01*
X210976904Y-127765000D01*
X210916428Y-127825476D01*
X210855952Y-127946428D01*
X210855952Y-128248809D01*
X210916428Y-128369761D01*
X210976904Y-128430238D01*
X211097857Y-128490714D01*
X211339761Y-128490714D01*
X211460714Y-128430238D01*
X211521190Y-128369761D01*
X211581666Y-128248809D01*
X212791190Y-128974523D02*
X212065476Y-128974523D01*
X212428333Y-128974523D02*
X212428333Y-127704523D01*
X212307380Y-127885952D01*
X212186428Y-128006904D01*
X212065476Y-128067380D01*
%TO.C,RT192*%
X204995000Y-128974523D02*
X204571666Y-128369761D01*
X204269285Y-128974523D02*
X204269285Y-127704523D01*
X204753095Y-127704523D01*
X204874047Y-127765000D01*
X204934523Y-127825476D01*
X204995000Y-127946428D01*
X204995000Y-128127857D01*
X204934523Y-128248809D01*
X204874047Y-128309285D01*
X204753095Y-128369761D01*
X204269285Y-128369761D01*
X205357857Y-127704523D02*
X206083571Y-127704523D01*
X205720714Y-128974523D02*
X205720714Y-127704523D01*
X207172142Y-128974523D02*
X206446428Y-128974523D01*
X206809285Y-128974523D02*
X206809285Y-127704523D01*
X206688333Y-127885952D01*
X206567380Y-128006904D01*
X206446428Y-128067380D01*
X207776904Y-128974523D02*
X208018809Y-128974523D01*
X208139761Y-128914047D01*
X208200238Y-128853571D01*
X208321190Y-128672142D01*
X208381666Y-128430238D01*
X208381666Y-127946428D01*
X208321190Y-127825476D01*
X208260714Y-127765000D01*
X208139761Y-127704523D01*
X207897857Y-127704523D01*
X207776904Y-127765000D01*
X207716428Y-127825476D01*
X207655952Y-127946428D01*
X207655952Y-128248809D01*
X207716428Y-128369761D01*
X207776904Y-128430238D01*
X207897857Y-128490714D01*
X208139761Y-128490714D01*
X208260714Y-128430238D01*
X208321190Y-128369761D01*
X208381666Y-128248809D01*
X208865476Y-127825476D02*
X208925952Y-127765000D01*
X209046904Y-127704523D01*
X209349285Y-127704523D01*
X209470238Y-127765000D01*
X209530714Y-127825476D01*
X209591190Y-127946428D01*
X209591190Y-128067380D01*
X209530714Y-128248809D01*
X208805000Y-128974523D01*
X209591190Y-128974523D01*
%TO.C,Q1*%
X49079047Y-124395476D02*
X48958095Y-124335000D01*
X48837142Y-124214047D01*
X48655714Y-124032619D01*
X48534761Y-123972142D01*
X48413809Y-123972142D01*
X48474285Y-124274523D02*
X48353333Y-124214047D01*
X48232380Y-124093095D01*
X48171904Y-123851190D01*
X48171904Y-123427857D01*
X48232380Y-123185952D01*
X48353333Y-123065000D01*
X48474285Y-123004523D01*
X48716190Y-123004523D01*
X48837142Y-123065000D01*
X48958095Y-123185952D01*
X49018571Y-123427857D01*
X49018571Y-123851190D01*
X48958095Y-124093095D01*
X48837142Y-124214047D01*
X48716190Y-124274523D01*
X48474285Y-124274523D01*
X50228095Y-124274523D02*
X49502380Y-124274523D01*
X49865238Y-124274523D02*
X49865238Y-123004523D01*
X49744285Y-123185952D01*
X49623333Y-123306904D01*
X49502380Y-123367380D01*
%TO.C,Q2*%
X55579047Y-124445476D02*
X55458095Y-124385000D01*
X55337142Y-124264047D01*
X55155714Y-124082619D01*
X55034761Y-124022142D01*
X54913809Y-124022142D01*
X54974285Y-124324523D02*
X54853333Y-124264047D01*
X54732380Y-124143095D01*
X54671904Y-123901190D01*
X54671904Y-123477857D01*
X54732380Y-123235952D01*
X54853333Y-123115000D01*
X54974285Y-123054523D01*
X55216190Y-123054523D01*
X55337142Y-123115000D01*
X55458095Y-123235952D01*
X55518571Y-123477857D01*
X55518571Y-123901190D01*
X55458095Y-124143095D01*
X55337142Y-124264047D01*
X55216190Y-124324523D01*
X54974285Y-124324523D01*
X56002380Y-123175476D02*
X56062857Y-123115000D01*
X56183809Y-123054523D01*
X56486190Y-123054523D01*
X56607142Y-123115000D01*
X56667619Y-123175476D01*
X56728095Y-123296428D01*
X56728095Y-123417380D01*
X56667619Y-123598809D01*
X55941904Y-124324523D01*
X56728095Y-124324523D01*
%TO.C,Q3*%
X62279047Y-124395476D02*
X62158095Y-124335000D01*
X62037142Y-124214047D01*
X61855714Y-124032619D01*
X61734761Y-123972142D01*
X61613809Y-123972142D01*
X61674285Y-124274523D02*
X61553333Y-124214047D01*
X61432380Y-124093095D01*
X61371904Y-123851190D01*
X61371904Y-123427857D01*
X61432380Y-123185952D01*
X61553333Y-123065000D01*
X61674285Y-123004523D01*
X61916190Y-123004523D01*
X62037142Y-123065000D01*
X62158095Y-123185952D01*
X62218571Y-123427857D01*
X62218571Y-123851190D01*
X62158095Y-124093095D01*
X62037142Y-124214047D01*
X61916190Y-124274523D01*
X61674285Y-124274523D01*
X62641904Y-123004523D02*
X63428095Y-123004523D01*
X63004761Y-123488333D01*
X63186190Y-123488333D01*
X63307142Y-123548809D01*
X63367619Y-123609285D01*
X63428095Y-123730238D01*
X63428095Y-124032619D01*
X63367619Y-124153571D01*
X63307142Y-124214047D01*
X63186190Y-124274523D01*
X62823333Y-124274523D01*
X62702380Y-124214047D01*
X62641904Y-124153571D01*
%TO.C,Q4*%
X67979047Y-124395476D02*
X67858095Y-124335000D01*
X67737142Y-124214047D01*
X67555714Y-124032619D01*
X67434761Y-123972142D01*
X67313809Y-123972142D01*
X67374285Y-124274523D02*
X67253333Y-124214047D01*
X67132380Y-124093095D01*
X67071904Y-123851190D01*
X67071904Y-123427857D01*
X67132380Y-123185952D01*
X67253333Y-123065000D01*
X67374285Y-123004523D01*
X67616190Y-123004523D01*
X67737142Y-123065000D01*
X67858095Y-123185952D01*
X67918571Y-123427857D01*
X67918571Y-123851190D01*
X67858095Y-124093095D01*
X67737142Y-124214047D01*
X67616190Y-124274523D01*
X67374285Y-124274523D01*
X69007142Y-123427857D02*
X69007142Y-124274523D01*
X68704761Y-122944047D02*
X68402380Y-123851190D01*
X69188571Y-123851190D01*
%TO.C,Q5*%
X73979047Y-124295476D02*
X73858095Y-124235000D01*
X73737142Y-124114047D01*
X73555714Y-123932619D01*
X73434761Y-123872142D01*
X73313809Y-123872142D01*
X73374285Y-124174523D02*
X73253333Y-124114047D01*
X73132380Y-123993095D01*
X73071904Y-123751190D01*
X73071904Y-123327857D01*
X73132380Y-123085952D01*
X73253333Y-122965000D01*
X73374285Y-122904523D01*
X73616190Y-122904523D01*
X73737142Y-122965000D01*
X73858095Y-123085952D01*
X73918571Y-123327857D01*
X73918571Y-123751190D01*
X73858095Y-123993095D01*
X73737142Y-124114047D01*
X73616190Y-124174523D01*
X73374285Y-124174523D01*
X75067619Y-122904523D02*
X74462857Y-122904523D01*
X74402380Y-123509285D01*
X74462857Y-123448809D01*
X74583809Y-123388333D01*
X74886190Y-123388333D01*
X75007142Y-123448809D01*
X75067619Y-123509285D01*
X75128095Y-123630238D01*
X75128095Y-123932619D01*
X75067619Y-124053571D01*
X75007142Y-124114047D01*
X74886190Y-124174523D01*
X74583809Y-124174523D01*
X74462857Y-124114047D01*
X74402380Y-124053571D01*
%TO.C,Q6*%
X80179047Y-124195476D02*
X80058095Y-124135000D01*
X79937142Y-124014047D01*
X79755714Y-123832619D01*
X79634761Y-123772142D01*
X79513809Y-123772142D01*
X79574285Y-124074523D02*
X79453333Y-124014047D01*
X79332380Y-123893095D01*
X79271904Y-123651190D01*
X79271904Y-123227857D01*
X79332380Y-122985952D01*
X79453333Y-122865000D01*
X79574285Y-122804523D01*
X79816190Y-122804523D01*
X79937142Y-122865000D01*
X80058095Y-122985952D01*
X80118571Y-123227857D01*
X80118571Y-123651190D01*
X80058095Y-123893095D01*
X79937142Y-124014047D01*
X79816190Y-124074523D01*
X79574285Y-124074523D01*
X81207142Y-122804523D02*
X80965238Y-122804523D01*
X80844285Y-122865000D01*
X80783809Y-122925476D01*
X80662857Y-123106904D01*
X80602380Y-123348809D01*
X80602380Y-123832619D01*
X80662857Y-123953571D01*
X80723333Y-124014047D01*
X80844285Y-124074523D01*
X81086190Y-124074523D01*
X81207142Y-124014047D01*
X81267619Y-123953571D01*
X81328095Y-123832619D01*
X81328095Y-123530238D01*
X81267619Y-123409285D01*
X81207142Y-123348809D01*
X81086190Y-123288333D01*
X80844285Y-123288333D01*
X80723333Y-123348809D01*
X80662857Y-123409285D01*
X80602380Y-123530238D01*
%TO.C,Q7*%
X66179047Y-135095476D02*
X66058095Y-135035000D01*
X65937142Y-134914047D01*
X65755714Y-134732619D01*
X65634761Y-134672142D01*
X65513809Y-134672142D01*
X65574285Y-134974523D02*
X65453333Y-134914047D01*
X65332380Y-134793095D01*
X65271904Y-134551190D01*
X65271904Y-134127857D01*
X65332380Y-133885952D01*
X65453333Y-133765000D01*
X65574285Y-133704523D01*
X65816190Y-133704523D01*
X65937142Y-133765000D01*
X66058095Y-133885952D01*
X66118571Y-134127857D01*
X66118571Y-134551190D01*
X66058095Y-134793095D01*
X65937142Y-134914047D01*
X65816190Y-134974523D01*
X65574285Y-134974523D01*
X66541904Y-133704523D02*
X67388571Y-133704523D01*
X66844285Y-134974523D01*
%TO.C,Q8*%
X71479047Y-135095476D02*
X71358095Y-135035000D01*
X71237142Y-134914047D01*
X71055714Y-134732619D01*
X70934761Y-134672142D01*
X70813809Y-134672142D01*
X70874285Y-134974523D02*
X70753333Y-134914047D01*
X70632380Y-134793095D01*
X70571904Y-134551190D01*
X70571904Y-134127857D01*
X70632380Y-133885952D01*
X70753333Y-133765000D01*
X70874285Y-133704523D01*
X71116190Y-133704523D01*
X71237142Y-133765000D01*
X71358095Y-133885952D01*
X71418571Y-134127857D01*
X71418571Y-134551190D01*
X71358095Y-134793095D01*
X71237142Y-134914047D01*
X71116190Y-134974523D01*
X70874285Y-134974523D01*
X72144285Y-134248809D02*
X72023333Y-134188333D01*
X71962857Y-134127857D01*
X71902380Y-134006904D01*
X71902380Y-133946428D01*
X71962857Y-133825476D01*
X72023333Y-133765000D01*
X72144285Y-133704523D01*
X72386190Y-133704523D01*
X72507142Y-133765000D01*
X72567619Y-133825476D01*
X72628095Y-133946428D01*
X72628095Y-134006904D01*
X72567619Y-134127857D01*
X72507142Y-134188333D01*
X72386190Y-134248809D01*
X72144285Y-134248809D01*
X72023333Y-134309285D01*
X71962857Y-134369761D01*
X71902380Y-134490714D01*
X71902380Y-134732619D01*
X71962857Y-134853571D01*
X72023333Y-134914047D01*
X72144285Y-134974523D01*
X72386190Y-134974523D01*
X72507142Y-134914047D01*
X72567619Y-134853571D01*
X72628095Y-134732619D01*
X72628095Y-134490714D01*
X72567619Y-134369761D01*
X72507142Y-134309285D01*
X72386190Y-134248809D01*
%TO.C,Q9*%
X76279047Y-135095476D02*
X76158095Y-135035000D01*
X76037142Y-134914047D01*
X75855714Y-134732619D01*
X75734761Y-134672142D01*
X75613809Y-134672142D01*
X75674285Y-134974523D02*
X75553333Y-134914047D01*
X75432380Y-134793095D01*
X75371904Y-134551190D01*
X75371904Y-134127857D01*
X75432380Y-133885952D01*
X75553333Y-133765000D01*
X75674285Y-133704523D01*
X75916190Y-133704523D01*
X76037142Y-133765000D01*
X76158095Y-133885952D01*
X76218571Y-134127857D01*
X76218571Y-134551190D01*
X76158095Y-134793095D01*
X76037142Y-134914047D01*
X75916190Y-134974523D01*
X75674285Y-134974523D01*
X76823333Y-134974523D02*
X77065238Y-134974523D01*
X77186190Y-134914047D01*
X77246666Y-134853571D01*
X77367619Y-134672142D01*
X77428095Y-134430238D01*
X77428095Y-133946428D01*
X77367619Y-133825476D01*
X77307142Y-133765000D01*
X77186190Y-133704523D01*
X76944285Y-133704523D01*
X76823333Y-133765000D01*
X76762857Y-133825476D01*
X76702380Y-133946428D01*
X76702380Y-134248809D01*
X76762857Y-134369761D01*
X76823333Y-134430238D01*
X76944285Y-134490714D01*
X77186190Y-134490714D01*
X77307142Y-134430238D01*
X77367619Y-134369761D01*
X77428095Y-134248809D01*
%TO.C,Q10*%
X80374285Y-135195476D02*
X80253333Y-135135000D01*
X80132380Y-135014047D01*
X79950952Y-134832619D01*
X79830000Y-134772142D01*
X79709047Y-134772142D01*
X79769523Y-135074523D02*
X79648571Y-135014047D01*
X79527619Y-134893095D01*
X79467142Y-134651190D01*
X79467142Y-134227857D01*
X79527619Y-133985952D01*
X79648571Y-133865000D01*
X79769523Y-133804523D01*
X80011428Y-133804523D01*
X80132380Y-133865000D01*
X80253333Y-133985952D01*
X80313809Y-134227857D01*
X80313809Y-134651190D01*
X80253333Y-134893095D01*
X80132380Y-135014047D01*
X80011428Y-135074523D01*
X79769523Y-135074523D01*
X81523333Y-135074523D02*
X80797619Y-135074523D01*
X81160476Y-135074523D02*
X81160476Y-133804523D01*
X81039523Y-133985952D01*
X80918571Y-134106904D01*
X80797619Y-134167380D01*
X82309523Y-133804523D02*
X82430476Y-133804523D01*
X82551428Y-133865000D01*
X82611904Y-133925476D01*
X82672380Y-134046428D01*
X82732857Y-134288333D01*
X82732857Y-134590714D01*
X82672380Y-134832619D01*
X82611904Y-134953571D01*
X82551428Y-135014047D01*
X82430476Y-135074523D01*
X82309523Y-135074523D01*
X82188571Y-135014047D01*
X82128095Y-134953571D01*
X82067619Y-134832619D01*
X82007142Y-134590714D01*
X82007142Y-134288333D01*
X82067619Y-134046428D01*
X82128095Y-133925476D01*
X82188571Y-133865000D01*
X82309523Y-133804523D01*
%TO.C,Q11*%
X110695476Y-70625714D02*
X110635000Y-70746666D01*
X110514047Y-70867619D01*
X110332619Y-71049047D01*
X110272142Y-71170000D01*
X110272142Y-71290952D01*
X110574523Y-71230476D02*
X110514047Y-71351428D01*
X110393095Y-71472380D01*
X110151190Y-71532857D01*
X109727857Y-71532857D01*
X109485952Y-71472380D01*
X109365000Y-71351428D01*
X109304523Y-71230476D01*
X109304523Y-70988571D01*
X109365000Y-70867619D01*
X109485952Y-70746666D01*
X109727857Y-70686190D01*
X110151190Y-70686190D01*
X110393095Y-70746666D01*
X110514047Y-70867619D01*
X110574523Y-70988571D01*
X110574523Y-71230476D01*
X110574523Y-69476666D02*
X110574523Y-70202380D01*
X110574523Y-69839523D02*
X109304523Y-69839523D01*
X109485952Y-69960476D01*
X109606904Y-70081428D01*
X109667380Y-70202380D01*
X110574523Y-68267142D02*
X110574523Y-68992857D01*
X110574523Y-68630000D02*
X109304523Y-68630000D01*
X109485952Y-68750952D01*
X109606904Y-68871904D01*
X109667380Y-68992857D01*
%TO.C,Q12*%
X110695476Y-79325714D02*
X110635000Y-79446666D01*
X110514047Y-79567619D01*
X110332619Y-79749047D01*
X110272142Y-79870000D01*
X110272142Y-79990952D01*
X110574523Y-79930476D02*
X110514047Y-80051428D01*
X110393095Y-80172380D01*
X110151190Y-80232857D01*
X109727857Y-80232857D01*
X109485952Y-80172380D01*
X109365000Y-80051428D01*
X109304523Y-79930476D01*
X109304523Y-79688571D01*
X109365000Y-79567619D01*
X109485952Y-79446666D01*
X109727857Y-79386190D01*
X110151190Y-79386190D01*
X110393095Y-79446666D01*
X110514047Y-79567619D01*
X110574523Y-79688571D01*
X110574523Y-79930476D01*
X110574523Y-78176666D02*
X110574523Y-78902380D01*
X110574523Y-78539523D02*
X109304523Y-78539523D01*
X109485952Y-78660476D01*
X109606904Y-78781428D01*
X109667380Y-78902380D01*
X109425476Y-77692857D02*
X109365000Y-77632380D01*
X109304523Y-77511428D01*
X109304523Y-77209047D01*
X109365000Y-77088095D01*
X109425476Y-77027619D01*
X109546428Y-76967142D01*
X109667380Y-76967142D01*
X109848809Y-77027619D01*
X110574523Y-77753333D01*
X110574523Y-76967142D01*
%TO.C,Q13*%
X110795476Y-88425714D02*
X110735000Y-88546666D01*
X110614047Y-88667619D01*
X110432619Y-88849047D01*
X110372142Y-88970000D01*
X110372142Y-89090952D01*
X110674523Y-89030476D02*
X110614047Y-89151428D01*
X110493095Y-89272380D01*
X110251190Y-89332857D01*
X109827857Y-89332857D01*
X109585952Y-89272380D01*
X109465000Y-89151428D01*
X109404523Y-89030476D01*
X109404523Y-88788571D01*
X109465000Y-88667619D01*
X109585952Y-88546666D01*
X109827857Y-88486190D01*
X110251190Y-88486190D01*
X110493095Y-88546666D01*
X110614047Y-88667619D01*
X110674523Y-88788571D01*
X110674523Y-89030476D01*
X110674523Y-87276666D02*
X110674523Y-88002380D01*
X110674523Y-87639523D02*
X109404523Y-87639523D01*
X109585952Y-87760476D01*
X109706904Y-87881428D01*
X109767380Y-88002380D01*
X109404523Y-86853333D02*
X109404523Y-86067142D01*
X109888333Y-86490476D01*
X109888333Y-86309047D01*
X109948809Y-86188095D01*
X110009285Y-86127619D01*
X110130238Y-86067142D01*
X110432619Y-86067142D01*
X110553571Y-86127619D01*
X110614047Y-86188095D01*
X110674523Y-86309047D01*
X110674523Y-86671904D01*
X110614047Y-86792857D01*
X110553571Y-86853333D01*
%TO.C,Q14*%
X110695476Y-97425714D02*
X110635000Y-97546666D01*
X110514047Y-97667619D01*
X110332619Y-97849047D01*
X110272142Y-97970000D01*
X110272142Y-98090952D01*
X110574523Y-98030476D02*
X110514047Y-98151428D01*
X110393095Y-98272380D01*
X110151190Y-98332857D01*
X109727857Y-98332857D01*
X109485952Y-98272380D01*
X109365000Y-98151428D01*
X109304523Y-98030476D01*
X109304523Y-97788571D01*
X109365000Y-97667619D01*
X109485952Y-97546666D01*
X109727857Y-97486190D01*
X110151190Y-97486190D01*
X110393095Y-97546666D01*
X110514047Y-97667619D01*
X110574523Y-97788571D01*
X110574523Y-98030476D01*
X110574523Y-96276666D02*
X110574523Y-97002380D01*
X110574523Y-96639523D02*
X109304523Y-96639523D01*
X109485952Y-96760476D01*
X109606904Y-96881428D01*
X109667380Y-97002380D01*
X109727857Y-95188095D02*
X110574523Y-95188095D01*
X109244047Y-95490476D02*
X110151190Y-95792857D01*
X110151190Y-95006666D01*
%TO.C,Q15*%
X110795476Y-106425714D02*
X110735000Y-106546666D01*
X110614047Y-106667619D01*
X110432619Y-106849047D01*
X110372142Y-106970000D01*
X110372142Y-107090952D01*
X110674523Y-107030476D02*
X110614047Y-107151428D01*
X110493095Y-107272380D01*
X110251190Y-107332857D01*
X109827857Y-107332857D01*
X109585952Y-107272380D01*
X109465000Y-107151428D01*
X109404523Y-107030476D01*
X109404523Y-106788571D01*
X109465000Y-106667619D01*
X109585952Y-106546666D01*
X109827857Y-106486190D01*
X110251190Y-106486190D01*
X110493095Y-106546666D01*
X110614047Y-106667619D01*
X110674523Y-106788571D01*
X110674523Y-107030476D01*
X110674523Y-105276666D02*
X110674523Y-106002380D01*
X110674523Y-105639523D02*
X109404523Y-105639523D01*
X109585952Y-105760476D01*
X109706904Y-105881428D01*
X109767380Y-106002380D01*
X109404523Y-104127619D02*
X109404523Y-104732380D01*
X110009285Y-104792857D01*
X109948809Y-104732380D01*
X109888333Y-104611428D01*
X109888333Y-104309047D01*
X109948809Y-104188095D01*
X110009285Y-104127619D01*
X110130238Y-104067142D01*
X110432619Y-104067142D01*
X110553571Y-104127619D01*
X110614047Y-104188095D01*
X110674523Y-104309047D01*
X110674523Y-104611428D01*
X110614047Y-104732380D01*
X110553571Y-104792857D01*
%TO.C,Q16*%
X110795476Y-115425714D02*
X110735000Y-115546666D01*
X110614047Y-115667619D01*
X110432619Y-115849047D01*
X110372142Y-115970000D01*
X110372142Y-116090952D01*
X110674523Y-116030476D02*
X110614047Y-116151428D01*
X110493095Y-116272380D01*
X110251190Y-116332857D01*
X109827857Y-116332857D01*
X109585952Y-116272380D01*
X109465000Y-116151428D01*
X109404523Y-116030476D01*
X109404523Y-115788571D01*
X109465000Y-115667619D01*
X109585952Y-115546666D01*
X109827857Y-115486190D01*
X110251190Y-115486190D01*
X110493095Y-115546666D01*
X110614047Y-115667619D01*
X110674523Y-115788571D01*
X110674523Y-116030476D01*
X110674523Y-114276666D02*
X110674523Y-115002380D01*
X110674523Y-114639523D02*
X109404523Y-114639523D01*
X109585952Y-114760476D01*
X109706904Y-114881428D01*
X109767380Y-115002380D01*
X109404523Y-113188095D02*
X109404523Y-113430000D01*
X109465000Y-113550952D01*
X109525476Y-113611428D01*
X109706904Y-113732380D01*
X109948809Y-113792857D01*
X110432619Y-113792857D01*
X110553571Y-113732380D01*
X110614047Y-113671904D01*
X110674523Y-113550952D01*
X110674523Y-113309047D01*
X110614047Y-113188095D01*
X110553571Y-113127619D01*
X110432619Y-113067142D01*
X110130238Y-113067142D01*
X110009285Y-113127619D01*
X109948809Y-113188095D01*
X109888333Y-113309047D01*
X109888333Y-113550952D01*
X109948809Y-113671904D01*
X110009285Y-113732380D01*
X110130238Y-113792857D01*
%TO.C,Q17*%
X110795476Y-124325714D02*
X110735000Y-124446666D01*
X110614047Y-124567619D01*
X110432619Y-124749047D01*
X110372142Y-124870000D01*
X110372142Y-124990952D01*
X110674523Y-124930476D02*
X110614047Y-125051428D01*
X110493095Y-125172380D01*
X110251190Y-125232857D01*
X109827857Y-125232857D01*
X109585952Y-125172380D01*
X109465000Y-125051428D01*
X109404523Y-124930476D01*
X109404523Y-124688571D01*
X109465000Y-124567619D01*
X109585952Y-124446666D01*
X109827857Y-124386190D01*
X110251190Y-124386190D01*
X110493095Y-124446666D01*
X110614047Y-124567619D01*
X110674523Y-124688571D01*
X110674523Y-124930476D01*
X110674523Y-123176666D02*
X110674523Y-123902380D01*
X110674523Y-123539523D02*
X109404523Y-123539523D01*
X109585952Y-123660476D01*
X109706904Y-123781428D01*
X109767380Y-123902380D01*
X109404523Y-122753333D02*
X109404523Y-121906666D01*
X110674523Y-122450952D01*
%TO.C,Q18*%
X110795476Y-133325714D02*
X110735000Y-133446666D01*
X110614047Y-133567619D01*
X110432619Y-133749047D01*
X110372142Y-133870000D01*
X110372142Y-133990952D01*
X110674523Y-133930476D02*
X110614047Y-134051428D01*
X110493095Y-134172380D01*
X110251190Y-134232857D01*
X109827857Y-134232857D01*
X109585952Y-134172380D01*
X109465000Y-134051428D01*
X109404523Y-133930476D01*
X109404523Y-133688571D01*
X109465000Y-133567619D01*
X109585952Y-133446666D01*
X109827857Y-133386190D01*
X110251190Y-133386190D01*
X110493095Y-133446666D01*
X110614047Y-133567619D01*
X110674523Y-133688571D01*
X110674523Y-133930476D01*
X110674523Y-132176666D02*
X110674523Y-132902380D01*
X110674523Y-132539523D02*
X109404523Y-132539523D01*
X109585952Y-132660476D01*
X109706904Y-132781428D01*
X109767380Y-132902380D01*
X109948809Y-131450952D02*
X109888333Y-131571904D01*
X109827857Y-131632380D01*
X109706904Y-131692857D01*
X109646428Y-131692857D01*
X109525476Y-131632380D01*
X109465000Y-131571904D01*
X109404523Y-131450952D01*
X109404523Y-131209047D01*
X109465000Y-131088095D01*
X109525476Y-131027619D01*
X109646428Y-130967142D01*
X109706904Y-130967142D01*
X109827857Y-131027619D01*
X109888333Y-131088095D01*
X109948809Y-131209047D01*
X109948809Y-131450952D01*
X110009285Y-131571904D01*
X110069761Y-131632380D01*
X110190714Y-131692857D01*
X110432619Y-131692857D01*
X110553571Y-131632380D01*
X110614047Y-131571904D01*
X110674523Y-131450952D01*
X110674523Y-131209047D01*
X110614047Y-131088095D01*
X110553571Y-131027619D01*
X110432619Y-130967142D01*
X110190714Y-130967142D01*
X110069761Y-131027619D01*
X110009285Y-131088095D01*
X109948809Y-131209047D01*
%TO.C,Q19*%
X67574285Y-36695476D02*
X67453333Y-36635000D01*
X67332380Y-36514047D01*
X67150952Y-36332619D01*
X67030000Y-36272142D01*
X66909047Y-36272142D01*
X66969523Y-36574523D02*
X66848571Y-36514047D01*
X66727619Y-36393095D01*
X66667142Y-36151190D01*
X66667142Y-35727857D01*
X66727619Y-35485952D01*
X66848571Y-35365000D01*
X66969523Y-35304523D01*
X67211428Y-35304523D01*
X67332380Y-35365000D01*
X67453333Y-35485952D01*
X67513809Y-35727857D01*
X67513809Y-36151190D01*
X67453333Y-36393095D01*
X67332380Y-36514047D01*
X67211428Y-36574523D01*
X66969523Y-36574523D01*
X68723333Y-36574523D02*
X67997619Y-36574523D01*
X68360476Y-36574523D02*
X68360476Y-35304523D01*
X68239523Y-35485952D01*
X68118571Y-35606904D01*
X67997619Y-35667380D01*
X69328095Y-36574523D02*
X69570000Y-36574523D01*
X69690952Y-36514047D01*
X69751428Y-36453571D01*
X69872380Y-36272142D01*
X69932857Y-36030238D01*
X69932857Y-35546428D01*
X69872380Y-35425476D01*
X69811904Y-35365000D01*
X69690952Y-35304523D01*
X69449047Y-35304523D01*
X69328095Y-35365000D01*
X69267619Y-35425476D01*
X69207142Y-35546428D01*
X69207142Y-35848809D01*
X69267619Y-35969761D01*
X69328095Y-36030238D01*
X69449047Y-36090714D01*
X69690952Y-36090714D01*
X69811904Y-36030238D01*
X69872380Y-35969761D01*
X69932857Y-35848809D01*
%TO.C,Q20*%
X119695476Y-70625714D02*
X119635000Y-70746666D01*
X119514047Y-70867619D01*
X119332619Y-71049047D01*
X119272142Y-71170000D01*
X119272142Y-71290952D01*
X119574523Y-71230476D02*
X119514047Y-71351428D01*
X119393095Y-71472380D01*
X119151190Y-71532857D01*
X118727857Y-71532857D01*
X118485952Y-71472380D01*
X118365000Y-71351428D01*
X118304523Y-71230476D01*
X118304523Y-70988571D01*
X118365000Y-70867619D01*
X118485952Y-70746666D01*
X118727857Y-70686190D01*
X119151190Y-70686190D01*
X119393095Y-70746666D01*
X119514047Y-70867619D01*
X119574523Y-70988571D01*
X119574523Y-71230476D01*
X118425476Y-70202380D02*
X118365000Y-70141904D01*
X118304523Y-70020952D01*
X118304523Y-69718571D01*
X118365000Y-69597619D01*
X118425476Y-69537142D01*
X118546428Y-69476666D01*
X118667380Y-69476666D01*
X118848809Y-69537142D01*
X119574523Y-70262857D01*
X119574523Y-69476666D01*
X118304523Y-68690476D02*
X118304523Y-68569523D01*
X118365000Y-68448571D01*
X118425476Y-68388095D01*
X118546428Y-68327619D01*
X118788333Y-68267142D01*
X119090714Y-68267142D01*
X119332619Y-68327619D01*
X119453571Y-68388095D01*
X119514047Y-68448571D01*
X119574523Y-68569523D01*
X119574523Y-68690476D01*
X119514047Y-68811428D01*
X119453571Y-68871904D01*
X119332619Y-68932380D01*
X119090714Y-68992857D01*
X118788333Y-68992857D01*
X118546428Y-68932380D01*
X118425476Y-68871904D01*
X118365000Y-68811428D01*
X118304523Y-68690476D01*
%TO.C,Q21*%
X119595476Y-79525714D02*
X119535000Y-79646666D01*
X119414047Y-79767619D01*
X119232619Y-79949047D01*
X119172142Y-80070000D01*
X119172142Y-80190952D01*
X119474523Y-80130476D02*
X119414047Y-80251428D01*
X119293095Y-80372380D01*
X119051190Y-80432857D01*
X118627857Y-80432857D01*
X118385952Y-80372380D01*
X118265000Y-80251428D01*
X118204523Y-80130476D01*
X118204523Y-79888571D01*
X118265000Y-79767619D01*
X118385952Y-79646666D01*
X118627857Y-79586190D01*
X119051190Y-79586190D01*
X119293095Y-79646666D01*
X119414047Y-79767619D01*
X119474523Y-79888571D01*
X119474523Y-80130476D01*
X118325476Y-79102380D02*
X118265000Y-79041904D01*
X118204523Y-78920952D01*
X118204523Y-78618571D01*
X118265000Y-78497619D01*
X118325476Y-78437142D01*
X118446428Y-78376666D01*
X118567380Y-78376666D01*
X118748809Y-78437142D01*
X119474523Y-79162857D01*
X119474523Y-78376666D01*
X119474523Y-77167142D02*
X119474523Y-77892857D01*
X119474523Y-77530000D02*
X118204523Y-77530000D01*
X118385952Y-77650952D01*
X118506904Y-77771904D01*
X118567380Y-77892857D01*
%TO.C,Q22*%
X119695476Y-88525714D02*
X119635000Y-88646666D01*
X119514047Y-88767619D01*
X119332619Y-88949047D01*
X119272142Y-89070000D01*
X119272142Y-89190952D01*
X119574523Y-89130476D02*
X119514047Y-89251428D01*
X119393095Y-89372380D01*
X119151190Y-89432857D01*
X118727857Y-89432857D01*
X118485952Y-89372380D01*
X118365000Y-89251428D01*
X118304523Y-89130476D01*
X118304523Y-88888571D01*
X118365000Y-88767619D01*
X118485952Y-88646666D01*
X118727857Y-88586190D01*
X119151190Y-88586190D01*
X119393095Y-88646666D01*
X119514047Y-88767619D01*
X119574523Y-88888571D01*
X119574523Y-89130476D01*
X118425476Y-88102380D02*
X118365000Y-88041904D01*
X118304523Y-87920952D01*
X118304523Y-87618571D01*
X118365000Y-87497619D01*
X118425476Y-87437142D01*
X118546428Y-87376666D01*
X118667380Y-87376666D01*
X118848809Y-87437142D01*
X119574523Y-88162857D01*
X119574523Y-87376666D01*
X118425476Y-86892857D02*
X118365000Y-86832380D01*
X118304523Y-86711428D01*
X118304523Y-86409047D01*
X118365000Y-86288095D01*
X118425476Y-86227619D01*
X118546428Y-86167142D01*
X118667380Y-86167142D01*
X118848809Y-86227619D01*
X119574523Y-86953333D01*
X119574523Y-86167142D01*
%TO.C,Q23*%
X119695476Y-97425714D02*
X119635000Y-97546666D01*
X119514047Y-97667619D01*
X119332619Y-97849047D01*
X119272142Y-97970000D01*
X119272142Y-98090952D01*
X119574523Y-98030476D02*
X119514047Y-98151428D01*
X119393095Y-98272380D01*
X119151190Y-98332857D01*
X118727857Y-98332857D01*
X118485952Y-98272380D01*
X118365000Y-98151428D01*
X118304523Y-98030476D01*
X118304523Y-97788571D01*
X118365000Y-97667619D01*
X118485952Y-97546666D01*
X118727857Y-97486190D01*
X119151190Y-97486190D01*
X119393095Y-97546666D01*
X119514047Y-97667619D01*
X119574523Y-97788571D01*
X119574523Y-98030476D01*
X118425476Y-97002380D02*
X118365000Y-96941904D01*
X118304523Y-96820952D01*
X118304523Y-96518571D01*
X118365000Y-96397619D01*
X118425476Y-96337142D01*
X118546428Y-96276666D01*
X118667380Y-96276666D01*
X118848809Y-96337142D01*
X119574523Y-97062857D01*
X119574523Y-96276666D01*
X118304523Y-95853333D02*
X118304523Y-95067142D01*
X118788333Y-95490476D01*
X118788333Y-95309047D01*
X118848809Y-95188095D01*
X118909285Y-95127619D01*
X119030238Y-95067142D01*
X119332619Y-95067142D01*
X119453571Y-95127619D01*
X119514047Y-95188095D01*
X119574523Y-95309047D01*
X119574523Y-95671904D01*
X119514047Y-95792857D01*
X119453571Y-95853333D01*
%TO.C,Q24*%
X119795476Y-106425714D02*
X119735000Y-106546666D01*
X119614047Y-106667619D01*
X119432619Y-106849047D01*
X119372142Y-106970000D01*
X119372142Y-107090952D01*
X119674523Y-107030476D02*
X119614047Y-107151428D01*
X119493095Y-107272380D01*
X119251190Y-107332857D01*
X118827857Y-107332857D01*
X118585952Y-107272380D01*
X118465000Y-107151428D01*
X118404523Y-107030476D01*
X118404523Y-106788571D01*
X118465000Y-106667619D01*
X118585952Y-106546666D01*
X118827857Y-106486190D01*
X119251190Y-106486190D01*
X119493095Y-106546666D01*
X119614047Y-106667619D01*
X119674523Y-106788571D01*
X119674523Y-107030476D01*
X118525476Y-106002380D02*
X118465000Y-105941904D01*
X118404523Y-105820952D01*
X118404523Y-105518571D01*
X118465000Y-105397619D01*
X118525476Y-105337142D01*
X118646428Y-105276666D01*
X118767380Y-105276666D01*
X118948809Y-105337142D01*
X119674523Y-106062857D01*
X119674523Y-105276666D01*
X118827857Y-104188095D02*
X119674523Y-104188095D01*
X118344047Y-104490476D02*
X119251190Y-104792857D01*
X119251190Y-104006666D01*
%TO.C,Q25*%
X119595476Y-115425714D02*
X119535000Y-115546666D01*
X119414047Y-115667619D01*
X119232619Y-115849047D01*
X119172142Y-115970000D01*
X119172142Y-116090952D01*
X119474523Y-116030476D02*
X119414047Y-116151428D01*
X119293095Y-116272380D01*
X119051190Y-116332857D01*
X118627857Y-116332857D01*
X118385952Y-116272380D01*
X118265000Y-116151428D01*
X118204523Y-116030476D01*
X118204523Y-115788571D01*
X118265000Y-115667619D01*
X118385952Y-115546666D01*
X118627857Y-115486190D01*
X119051190Y-115486190D01*
X119293095Y-115546666D01*
X119414047Y-115667619D01*
X119474523Y-115788571D01*
X119474523Y-116030476D01*
X118325476Y-115002380D02*
X118265000Y-114941904D01*
X118204523Y-114820952D01*
X118204523Y-114518571D01*
X118265000Y-114397619D01*
X118325476Y-114337142D01*
X118446428Y-114276666D01*
X118567380Y-114276666D01*
X118748809Y-114337142D01*
X119474523Y-115062857D01*
X119474523Y-114276666D01*
X118204523Y-113127619D02*
X118204523Y-113732380D01*
X118809285Y-113792857D01*
X118748809Y-113732380D01*
X118688333Y-113611428D01*
X118688333Y-113309047D01*
X118748809Y-113188095D01*
X118809285Y-113127619D01*
X118930238Y-113067142D01*
X119232619Y-113067142D01*
X119353571Y-113127619D01*
X119414047Y-113188095D01*
X119474523Y-113309047D01*
X119474523Y-113611428D01*
X119414047Y-113732380D01*
X119353571Y-113792857D01*
%TO.C,Q26*%
X119895476Y-124225714D02*
X119835000Y-124346666D01*
X119714047Y-124467619D01*
X119532619Y-124649047D01*
X119472142Y-124770000D01*
X119472142Y-124890952D01*
X119774523Y-124830476D02*
X119714047Y-124951428D01*
X119593095Y-125072380D01*
X119351190Y-125132857D01*
X118927857Y-125132857D01*
X118685952Y-125072380D01*
X118565000Y-124951428D01*
X118504523Y-124830476D01*
X118504523Y-124588571D01*
X118565000Y-124467619D01*
X118685952Y-124346666D01*
X118927857Y-124286190D01*
X119351190Y-124286190D01*
X119593095Y-124346666D01*
X119714047Y-124467619D01*
X119774523Y-124588571D01*
X119774523Y-124830476D01*
X118625476Y-123802380D02*
X118565000Y-123741904D01*
X118504523Y-123620952D01*
X118504523Y-123318571D01*
X118565000Y-123197619D01*
X118625476Y-123137142D01*
X118746428Y-123076666D01*
X118867380Y-123076666D01*
X119048809Y-123137142D01*
X119774523Y-123862857D01*
X119774523Y-123076666D01*
X118504523Y-121988095D02*
X118504523Y-122230000D01*
X118565000Y-122350952D01*
X118625476Y-122411428D01*
X118806904Y-122532380D01*
X119048809Y-122592857D01*
X119532619Y-122592857D01*
X119653571Y-122532380D01*
X119714047Y-122471904D01*
X119774523Y-122350952D01*
X119774523Y-122109047D01*
X119714047Y-121988095D01*
X119653571Y-121927619D01*
X119532619Y-121867142D01*
X119230238Y-121867142D01*
X119109285Y-121927619D01*
X119048809Y-121988095D01*
X118988333Y-122109047D01*
X118988333Y-122350952D01*
X119048809Y-122471904D01*
X119109285Y-122532380D01*
X119230238Y-122592857D01*
%TO.C,Q27*%
X119695476Y-133325714D02*
X119635000Y-133446666D01*
X119514047Y-133567619D01*
X119332619Y-133749047D01*
X119272142Y-133870000D01*
X119272142Y-133990952D01*
X119574523Y-133930476D02*
X119514047Y-134051428D01*
X119393095Y-134172380D01*
X119151190Y-134232857D01*
X118727857Y-134232857D01*
X118485952Y-134172380D01*
X118365000Y-134051428D01*
X118304523Y-133930476D01*
X118304523Y-133688571D01*
X118365000Y-133567619D01*
X118485952Y-133446666D01*
X118727857Y-133386190D01*
X119151190Y-133386190D01*
X119393095Y-133446666D01*
X119514047Y-133567619D01*
X119574523Y-133688571D01*
X119574523Y-133930476D01*
X118425476Y-132902380D02*
X118365000Y-132841904D01*
X118304523Y-132720952D01*
X118304523Y-132418571D01*
X118365000Y-132297619D01*
X118425476Y-132237142D01*
X118546428Y-132176666D01*
X118667380Y-132176666D01*
X118848809Y-132237142D01*
X119574523Y-132962857D01*
X119574523Y-132176666D01*
X118304523Y-131753333D02*
X118304523Y-130906666D01*
X119574523Y-131450952D01*
%TO.C,Q28*%
X128695476Y-70525714D02*
X128635000Y-70646666D01*
X128514047Y-70767619D01*
X128332619Y-70949047D01*
X128272142Y-71070000D01*
X128272142Y-71190952D01*
X128574523Y-71130476D02*
X128514047Y-71251428D01*
X128393095Y-71372380D01*
X128151190Y-71432857D01*
X127727857Y-71432857D01*
X127485952Y-71372380D01*
X127365000Y-71251428D01*
X127304523Y-71130476D01*
X127304523Y-70888571D01*
X127365000Y-70767619D01*
X127485952Y-70646666D01*
X127727857Y-70586190D01*
X128151190Y-70586190D01*
X128393095Y-70646666D01*
X128514047Y-70767619D01*
X128574523Y-70888571D01*
X128574523Y-71130476D01*
X127425476Y-70102380D02*
X127365000Y-70041904D01*
X127304523Y-69920952D01*
X127304523Y-69618571D01*
X127365000Y-69497619D01*
X127425476Y-69437142D01*
X127546428Y-69376666D01*
X127667380Y-69376666D01*
X127848809Y-69437142D01*
X128574523Y-70162857D01*
X128574523Y-69376666D01*
X127848809Y-68650952D02*
X127788333Y-68771904D01*
X127727857Y-68832380D01*
X127606904Y-68892857D01*
X127546428Y-68892857D01*
X127425476Y-68832380D01*
X127365000Y-68771904D01*
X127304523Y-68650952D01*
X127304523Y-68409047D01*
X127365000Y-68288095D01*
X127425476Y-68227619D01*
X127546428Y-68167142D01*
X127606904Y-68167142D01*
X127727857Y-68227619D01*
X127788333Y-68288095D01*
X127848809Y-68409047D01*
X127848809Y-68650952D01*
X127909285Y-68771904D01*
X127969761Y-68832380D01*
X128090714Y-68892857D01*
X128332619Y-68892857D01*
X128453571Y-68832380D01*
X128514047Y-68771904D01*
X128574523Y-68650952D01*
X128574523Y-68409047D01*
X128514047Y-68288095D01*
X128453571Y-68227619D01*
X128332619Y-68167142D01*
X128090714Y-68167142D01*
X127969761Y-68227619D01*
X127909285Y-68288095D01*
X127848809Y-68409047D01*
%TO.C,Q29*%
X128695476Y-79325714D02*
X128635000Y-79446666D01*
X128514047Y-79567619D01*
X128332619Y-79749047D01*
X128272142Y-79870000D01*
X128272142Y-79990952D01*
X128574523Y-79930476D02*
X128514047Y-80051428D01*
X128393095Y-80172380D01*
X128151190Y-80232857D01*
X127727857Y-80232857D01*
X127485952Y-80172380D01*
X127365000Y-80051428D01*
X127304523Y-79930476D01*
X127304523Y-79688571D01*
X127365000Y-79567619D01*
X127485952Y-79446666D01*
X127727857Y-79386190D01*
X128151190Y-79386190D01*
X128393095Y-79446666D01*
X128514047Y-79567619D01*
X128574523Y-79688571D01*
X128574523Y-79930476D01*
X127425476Y-78902380D02*
X127365000Y-78841904D01*
X127304523Y-78720952D01*
X127304523Y-78418571D01*
X127365000Y-78297619D01*
X127425476Y-78237142D01*
X127546428Y-78176666D01*
X127667380Y-78176666D01*
X127848809Y-78237142D01*
X128574523Y-78962857D01*
X128574523Y-78176666D01*
X128574523Y-77571904D02*
X128574523Y-77330000D01*
X128514047Y-77209047D01*
X128453571Y-77148571D01*
X128272142Y-77027619D01*
X128030238Y-76967142D01*
X127546428Y-76967142D01*
X127425476Y-77027619D01*
X127365000Y-77088095D01*
X127304523Y-77209047D01*
X127304523Y-77450952D01*
X127365000Y-77571904D01*
X127425476Y-77632380D01*
X127546428Y-77692857D01*
X127848809Y-77692857D01*
X127969761Y-77632380D01*
X128030238Y-77571904D01*
X128090714Y-77450952D01*
X128090714Y-77209047D01*
X128030238Y-77088095D01*
X127969761Y-77027619D01*
X127848809Y-76967142D01*
%TO.C,Q30*%
X128695476Y-88725714D02*
X128635000Y-88846666D01*
X128514047Y-88967619D01*
X128332619Y-89149047D01*
X128272142Y-89270000D01*
X128272142Y-89390952D01*
X128574523Y-89330476D02*
X128514047Y-89451428D01*
X128393095Y-89572380D01*
X128151190Y-89632857D01*
X127727857Y-89632857D01*
X127485952Y-89572380D01*
X127365000Y-89451428D01*
X127304523Y-89330476D01*
X127304523Y-89088571D01*
X127365000Y-88967619D01*
X127485952Y-88846666D01*
X127727857Y-88786190D01*
X128151190Y-88786190D01*
X128393095Y-88846666D01*
X128514047Y-88967619D01*
X128574523Y-89088571D01*
X128574523Y-89330476D01*
X127304523Y-88362857D02*
X127304523Y-87576666D01*
X127788333Y-88000000D01*
X127788333Y-87818571D01*
X127848809Y-87697619D01*
X127909285Y-87637142D01*
X128030238Y-87576666D01*
X128332619Y-87576666D01*
X128453571Y-87637142D01*
X128514047Y-87697619D01*
X128574523Y-87818571D01*
X128574523Y-88181428D01*
X128514047Y-88302380D01*
X128453571Y-88362857D01*
X127304523Y-86790476D02*
X127304523Y-86669523D01*
X127365000Y-86548571D01*
X127425476Y-86488095D01*
X127546428Y-86427619D01*
X127788333Y-86367142D01*
X128090714Y-86367142D01*
X128332619Y-86427619D01*
X128453571Y-86488095D01*
X128514047Y-86548571D01*
X128574523Y-86669523D01*
X128574523Y-86790476D01*
X128514047Y-86911428D01*
X128453571Y-86971904D01*
X128332619Y-87032380D01*
X128090714Y-87092857D01*
X127788333Y-87092857D01*
X127546428Y-87032380D01*
X127425476Y-86971904D01*
X127365000Y-86911428D01*
X127304523Y-86790476D01*
%TO.C,Q31*%
X128595476Y-97525714D02*
X128535000Y-97646666D01*
X128414047Y-97767619D01*
X128232619Y-97949047D01*
X128172142Y-98070000D01*
X128172142Y-98190952D01*
X128474523Y-98130476D02*
X128414047Y-98251428D01*
X128293095Y-98372380D01*
X128051190Y-98432857D01*
X127627857Y-98432857D01*
X127385952Y-98372380D01*
X127265000Y-98251428D01*
X127204523Y-98130476D01*
X127204523Y-97888571D01*
X127265000Y-97767619D01*
X127385952Y-97646666D01*
X127627857Y-97586190D01*
X128051190Y-97586190D01*
X128293095Y-97646666D01*
X128414047Y-97767619D01*
X128474523Y-97888571D01*
X128474523Y-98130476D01*
X127204523Y-97162857D02*
X127204523Y-96376666D01*
X127688333Y-96800000D01*
X127688333Y-96618571D01*
X127748809Y-96497619D01*
X127809285Y-96437142D01*
X127930238Y-96376666D01*
X128232619Y-96376666D01*
X128353571Y-96437142D01*
X128414047Y-96497619D01*
X128474523Y-96618571D01*
X128474523Y-96981428D01*
X128414047Y-97102380D01*
X128353571Y-97162857D01*
X128474523Y-95167142D02*
X128474523Y-95892857D01*
X128474523Y-95530000D02*
X127204523Y-95530000D01*
X127385952Y-95650952D01*
X127506904Y-95771904D01*
X127567380Y-95892857D01*
%TO.C,Q32*%
X128695476Y-106625714D02*
X128635000Y-106746666D01*
X128514047Y-106867619D01*
X128332619Y-107049047D01*
X128272142Y-107170000D01*
X128272142Y-107290952D01*
X128574523Y-107230476D02*
X128514047Y-107351428D01*
X128393095Y-107472380D01*
X128151190Y-107532857D01*
X127727857Y-107532857D01*
X127485952Y-107472380D01*
X127365000Y-107351428D01*
X127304523Y-107230476D01*
X127304523Y-106988571D01*
X127365000Y-106867619D01*
X127485952Y-106746666D01*
X127727857Y-106686190D01*
X128151190Y-106686190D01*
X128393095Y-106746666D01*
X128514047Y-106867619D01*
X128574523Y-106988571D01*
X128574523Y-107230476D01*
X127304523Y-106262857D02*
X127304523Y-105476666D01*
X127788333Y-105900000D01*
X127788333Y-105718571D01*
X127848809Y-105597619D01*
X127909285Y-105537142D01*
X128030238Y-105476666D01*
X128332619Y-105476666D01*
X128453571Y-105537142D01*
X128514047Y-105597619D01*
X128574523Y-105718571D01*
X128574523Y-106081428D01*
X128514047Y-106202380D01*
X128453571Y-106262857D01*
X127425476Y-104992857D02*
X127365000Y-104932380D01*
X127304523Y-104811428D01*
X127304523Y-104509047D01*
X127365000Y-104388095D01*
X127425476Y-104327619D01*
X127546428Y-104267142D01*
X127667380Y-104267142D01*
X127848809Y-104327619D01*
X128574523Y-105053333D01*
X128574523Y-104267142D01*
%TO.C,Q33*%
X128695476Y-115325714D02*
X128635000Y-115446666D01*
X128514047Y-115567619D01*
X128332619Y-115749047D01*
X128272142Y-115870000D01*
X128272142Y-115990952D01*
X128574523Y-115930476D02*
X128514047Y-116051428D01*
X128393095Y-116172380D01*
X128151190Y-116232857D01*
X127727857Y-116232857D01*
X127485952Y-116172380D01*
X127365000Y-116051428D01*
X127304523Y-115930476D01*
X127304523Y-115688571D01*
X127365000Y-115567619D01*
X127485952Y-115446666D01*
X127727857Y-115386190D01*
X128151190Y-115386190D01*
X128393095Y-115446666D01*
X128514047Y-115567619D01*
X128574523Y-115688571D01*
X128574523Y-115930476D01*
X127304523Y-114962857D02*
X127304523Y-114176666D01*
X127788333Y-114600000D01*
X127788333Y-114418571D01*
X127848809Y-114297619D01*
X127909285Y-114237142D01*
X128030238Y-114176666D01*
X128332619Y-114176666D01*
X128453571Y-114237142D01*
X128514047Y-114297619D01*
X128574523Y-114418571D01*
X128574523Y-114781428D01*
X128514047Y-114902380D01*
X128453571Y-114962857D01*
X127304523Y-113753333D02*
X127304523Y-112967142D01*
X127788333Y-113390476D01*
X127788333Y-113209047D01*
X127848809Y-113088095D01*
X127909285Y-113027619D01*
X128030238Y-112967142D01*
X128332619Y-112967142D01*
X128453571Y-113027619D01*
X128514047Y-113088095D01*
X128574523Y-113209047D01*
X128574523Y-113571904D01*
X128514047Y-113692857D01*
X128453571Y-113753333D01*
%TO.C,Q34*%
X128795476Y-124425714D02*
X128735000Y-124546666D01*
X128614047Y-124667619D01*
X128432619Y-124849047D01*
X128372142Y-124970000D01*
X128372142Y-125090952D01*
X128674523Y-125030476D02*
X128614047Y-125151428D01*
X128493095Y-125272380D01*
X128251190Y-125332857D01*
X127827857Y-125332857D01*
X127585952Y-125272380D01*
X127465000Y-125151428D01*
X127404523Y-125030476D01*
X127404523Y-124788571D01*
X127465000Y-124667619D01*
X127585952Y-124546666D01*
X127827857Y-124486190D01*
X128251190Y-124486190D01*
X128493095Y-124546666D01*
X128614047Y-124667619D01*
X128674523Y-124788571D01*
X128674523Y-125030476D01*
X127404523Y-124062857D02*
X127404523Y-123276666D01*
X127888333Y-123700000D01*
X127888333Y-123518571D01*
X127948809Y-123397619D01*
X128009285Y-123337142D01*
X128130238Y-123276666D01*
X128432619Y-123276666D01*
X128553571Y-123337142D01*
X128614047Y-123397619D01*
X128674523Y-123518571D01*
X128674523Y-123881428D01*
X128614047Y-124002380D01*
X128553571Y-124062857D01*
X127827857Y-122188095D02*
X128674523Y-122188095D01*
X127344047Y-122490476D02*
X128251190Y-122792857D01*
X128251190Y-122006666D01*
%TO.C,Q35*%
X128695476Y-133425714D02*
X128635000Y-133546666D01*
X128514047Y-133667619D01*
X128332619Y-133849047D01*
X128272142Y-133970000D01*
X128272142Y-134090952D01*
X128574523Y-134030476D02*
X128514047Y-134151428D01*
X128393095Y-134272380D01*
X128151190Y-134332857D01*
X127727857Y-134332857D01*
X127485952Y-134272380D01*
X127365000Y-134151428D01*
X127304523Y-134030476D01*
X127304523Y-133788571D01*
X127365000Y-133667619D01*
X127485952Y-133546666D01*
X127727857Y-133486190D01*
X128151190Y-133486190D01*
X128393095Y-133546666D01*
X128514047Y-133667619D01*
X128574523Y-133788571D01*
X128574523Y-134030476D01*
X127304523Y-133062857D02*
X127304523Y-132276666D01*
X127788333Y-132700000D01*
X127788333Y-132518571D01*
X127848809Y-132397619D01*
X127909285Y-132337142D01*
X128030238Y-132276666D01*
X128332619Y-132276666D01*
X128453571Y-132337142D01*
X128514047Y-132397619D01*
X128574523Y-132518571D01*
X128574523Y-132881428D01*
X128514047Y-133002380D01*
X128453571Y-133062857D01*
X127304523Y-131127619D02*
X127304523Y-131732380D01*
X127909285Y-131792857D01*
X127848809Y-131732380D01*
X127788333Y-131611428D01*
X127788333Y-131309047D01*
X127848809Y-131188095D01*
X127909285Y-131127619D01*
X128030238Y-131067142D01*
X128332619Y-131067142D01*
X128453571Y-131127619D01*
X128514047Y-131188095D01*
X128574523Y-131309047D01*
X128574523Y-131611428D01*
X128514047Y-131732380D01*
X128453571Y-131792857D01*
%TO.C,Q36*%
X137695476Y-70525714D02*
X137635000Y-70646666D01*
X137514047Y-70767619D01*
X137332619Y-70949047D01*
X137272142Y-71070000D01*
X137272142Y-71190952D01*
X137574523Y-71130476D02*
X137514047Y-71251428D01*
X137393095Y-71372380D01*
X137151190Y-71432857D01*
X136727857Y-71432857D01*
X136485952Y-71372380D01*
X136365000Y-71251428D01*
X136304523Y-71130476D01*
X136304523Y-70888571D01*
X136365000Y-70767619D01*
X136485952Y-70646666D01*
X136727857Y-70586190D01*
X137151190Y-70586190D01*
X137393095Y-70646666D01*
X137514047Y-70767619D01*
X137574523Y-70888571D01*
X137574523Y-71130476D01*
X136304523Y-70162857D02*
X136304523Y-69376666D01*
X136788333Y-69800000D01*
X136788333Y-69618571D01*
X136848809Y-69497619D01*
X136909285Y-69437142D01*
X137030238Y-69376666D01*
X137332619Y-69376666D01*
X137453571Y-69437142D01*
X137514047Y-69497619D01*
X137574523Y-69618571D01*
X137574523Y-69981428D01*
X137514047Y-70102380D01*
X137453571Y-70162857D01*
X136304523Y-68288095D02*
X136304523Y-68530000D01*
X136365000Y-68650952D01*
X136425476Y-68711428D01*
X136606904Y-68832380D01*
X136848809Y-68892857D01*
X137332619Y-68892857D01*
X137453571Y-68832380D01*
X137514047Y-68771904D01*
X137574523Y-68650952D01*
X137574523Y-68409047D01*
X137514047Y-68288095D01*
X137453571Y-68227619D01*
X137332619Y-68167142D01*
X137030238Y-68167142D01*
X136909285Y-68227619D01*
X136848809Y-68288095D01*
X136788333Y-68409047D01*
X136788333Y-68650952D01*
X136848809Y-68771904D01*
X136909285Y-68832380D01*
X137030238Y-68892857D01*
%TO.C,Q37*%
X137595476Y-79625714D02*
X137535000Y-79746666D01*
X137414047Y-79867619D01*
X137232619Y-80049047D01*
X137172142Y-80170000D01*
X137172142Y-80290952D01*
X137474523Y-80230476D02*
X137414047Y-80351428D01*
X137293095Y-80472380D01*
X137051190Y-80532857D01*
X136627857Y-80532857D01*
X136385952Y-80472380D01*
X136265000Y-80351428D01*
X136204523Y-80230476D01*
X136204523Y-79988571D01*
X136265000Y-79867619D01*
X136385952Y-79746666D01*
X136627857Y-79686190D01*
X137051190Y-79686190D01*
X137293095Y-79746666D01*
X137414047Y-79867619D01*
X137474523Y-79988571D01*
X137474523Y-80230476D01*
X136204523Y-79262857D02*
X136204523Y-78476666D01*
X136688333Y-78900000D01*
X136688333Y-78718571D01*
X136748809Y-78597619D01*
X136809285Y-78537142D01*
X136930238Y-78476666D01*
X137232619Y-78476666D01*
X137353571Y-78537142D01*
X137414047Y-78597619D01*
X137474523Y-78718571D01*
X137474523Y-79081428D01*
X137414047Y-79202380D01*
X137353571Y-79262857D01*
X136204523Y-78053333D02*
X136204523Y-77206666D01*
X137474523Y-77750952D01*
%TO.C,Q38*%
X137695476Y-88725714D02*
X137635000Y-88846666D01*
X137514047Y-88967619D01*
X137332619Y-89149047D01*
X137272142Y-89270000D01*
X137272142Y-89390952D01*
X137574523Y-89330476D02*
X137514047Y-89451428D01*
X137393095Y-89572380D01*
X137151190Y-89632857D01*
X136727857Y-89632857D01*
X136485952Y-89572380D01*
X136365000Y-89451428D01*
X136304523Y-89330476D01*
X136304523Y-89088571D01*
X136365000Y-88967619D01*
X136485952Y-88846666D01*
X136727857Y-88786190D01*
X137151190Y-88786190D01*
X137393095Y-88846666D01*
X137514047Y-88967619D01*
X137574523Y-89088571D01*
X137574523Y-89330476D01*
X136304523Y-88362857D02*
X136304523Y-87576666D01*
X136788333Y-88000000D01*
X136788333Y-87818571D01*
X136848809Y-87697619D01*
X136909285Y-87637142D01*
X137030238Y-87576666D01*
X137332619Y-87576666D01*
X137453571Y-87637142D01*
X137514047Y-87697619D01*
X137574523Y-87818571D01*
X137574523Y-88181428D01*
X137514047Y-88302380D01*
X137453571Y-88362857D01*
X136848809Y-86850952D02*
X136788333Y-86971904D01*
X136727857Y-87032380D01*
X136606904Y-87092857D01*
X136546428Y-87092857D01*
X136425476Y-87032380D01*
X136365000Y-86971904D01*
X136304523Y-86850952D01*
X136304523Y-86609047D01*
X136365000Y-86488095D01*
X136425476Y-86427619D01*
X136546428Y-86367142D01*
X136606904Y-86367142D01*
X136727857Y-86427619D01*
X136788333Y-86488095D01*
X136848809Y-86609047D01*
X136848809Y-86850952D01*
X136909285Y-86971904D01*
X136969761Y-87032380D01*
X137090714Y-87092857D01*
X137332619Y-87092857D01*
X137453571Y-87032380D01*
X137514047Y-86971904D01*
X137574523Y-86850952D01*
X137574523Y-86609047D01*
X137514047Y-86488095D01*
X137453571Y-86427619D01*
X137332619Y-86367142D01*
X137090714Y-86367142D01*
X136969761Y-86427619D01*
X136909285Y-86488095D01*
X136848809Y-86609047D01*
%TO.C,Q39*%
X137695476Y-97525714D02*
X137635000Y-97646666D01*
X137514047Y-97767619D01*
X137332619Y-97949047D01*
X137272142Y-98070000D01*
X137272142Y-98190952D01*
X137574523Y-98130476D02*
X137514047Y-98251428D01*
X137393095Y-98372380D01*
X137151190Y-98432857D01*
X136727857Y-98432857D01*
X136485952Y-98372380D01*
X136365000Y-98251428D01*
X136304523Y-98130476D01*
X136304523Y-97888571D01*
X136365000Y-97767619D01*
X136485952Y-97646666D01*
X136727857Y-97586190D01*
X137151190Y-97586190D01*
X137393095Y-97646666D01*
X137514047Y-97767619D01*
X137574523Y-97888571D01*
X137574523Y-98130476D01*
X136304523Y-97162857D02*
X136304523Y-96376666D01*
X136788333Y-96800000D01*
X136788333Y-96618571D01*
X136848809Y-96497619D01*
X136909285Y-96437142D01*
X137030238Y-96376666D01*
X137332619Y-96376666D01*
X137453571Y-96437142D01*
X137514047Y-96497619D01*
X137574523Y-96618571D01*
X137574523Y-96981428D01*
X137514047Y-97102380D01*
X137453571Y-97162857D01*
X137574523Y-95771904D02*
X137574523Y-95530000D01*
X137514047Y-95409047D01*
X137453571Y-95348571D01*
X137272142Y-95227619D01*
X137030238Y-95167142D01*
X136546428Y-95167142D01*
X136425476Y-95227619D01*
X136365000Y-95288095D01*
X136304523Y-95409047D01*
X136304523Y-95650952D01*
X136365000Y-95771904D01*
X136425476Y-95832380D01*
X136546428Y-95892857D01*
X136848809Y-95892857D01*
X136969761Y-95832380D01*
X137030238Y-95771904D01*
X137090714Y-95650952D01*
X137090714Y-95409047D01*
X137030238Y-95288095D01*
X136969761Y-95227619D01*
X136848809Y-95167142D01*
%TO.C,Q40*%
X137795476Y-106425714D02*
X137735000Y-106546666D01*
X137614047Y-106667619D01*
X137432619Y-106849047D01*
X137372142Y-106970000D01*
X137372142Y-107090952D01*
X137674523Y-107030476D02*
X137614047Y-107151428D01*
X137493095Y-107272380D01*
X137251190Y-107332857D01*
X136827857Y-107332857D01*
X136585952Y-107272380D01*
X136465000Y-107151428D01*
X136404523Y-107030476D01*
X136404523Y-106788571D01*
X136465000Y-106667619D01*
X136585952Y-106546666D01*
X136827857Y-106486190D01*
X137251190Y-106486190D01*
X137493095Y-106546666D01*
X137614047Y-106667619D01*
X137674523Y-106788571D01*
X137674523Y-107030476D01*
X136827857Y-105397619D02*
X137674523Y-105397619D01*
X136344047Y-105700000D02*
X137251190Y-106002380D01*
X137251190Y-105216190D01*
X136404523Y-104490476D02*
X136404523Y-104369523D01*
X136465000Y-104248571D01*
X136525476Y-104188095D01*
X136646428Y-104127619D01*
X136888333Y-104067142D01*
X137190714Y-104067142D01*
X137432619Y-104127619D01*
X137553571Y-104188095D01*
X137614047Y-104248571D01*
X137674523Y-104369523D01*
X137674523Y-104490476D01*
X137614047Y-104611428D01*
X137553571Y-104671904D01*
X137432619Y-104732380D01*
X137190714Y-104792857D01*
X136888333Y-104792857D01*
X136646428Y-104732380D01*
X136525476Y-104671904D01*
X136465000Y-104611428D01*
X136404523Y-104490476D01*
%TO.C,Q41*%
X137495476Y-115525714D02*
X137435000Y-115646666D01*
X137314047Y-115767619D01*
X137132619Y-115949047D01*
X137072142Y-116070000D01*
X137072142Y-116190952D01*
X137374523Y-116130476D02*
X137314047Y-116251428D01*
X137193095Y-116372380D01*
X136951190Y-116432857D01*
X136527857Y-116432857D01*
X136285952Y-116372380D01*
X136165000Y-116251428D01*
X136104523Y-116130476D01*
X136104523Y-115888571D01*
X136165000Y-115767619D01*
X136285952Y-115646666D01*
X136527857Y-115586190D01*
X136951190Y-115586190D01*
X137193095Y-115646666D01*
X137314047Y-115767619D01*
X137374523Y-115888571D01*
X137374523Y-116130476D01*
X136527857Y-114497619D02*
X137374523Y-114497619D01*
X136044047Y-114800000D02*
X136951190Y-115102380D01*
X136951190Y-114316190D01*
X137374523Y-113167142D02*
X137374523Y-113892857D01*
X137374523Y-113530000D02*
X136104523Y-113530000D01*
X136285952Y-113650952D01*
X136406904Y-113771904D01*
X136467380Y-113892857D01*
%TO.C,Q42*%
X137695476Y-124225714D02*
X137635000Y-124346666D01*
X137514047Y-124467619D01*
X137332619Y-124649047D01*
X137272142Y-124770000D01*
X137272142Y-124890952D01*
X137574523Y-124830476D02*
X137514047Y-124951428D01*
X137393095Y-125072380D01*
X137151190Y-125132857D01*
X136727857Y-125132857D01*
X136485952Y-125072380D01*
X136365000Y-124951428D01*
X136304523Y-124830476D01*
X136304523Y-124588571D01*
X136365000Y-124467619D01*
X136485952Y-124346666D01*
X136727857Y-124286190D01*
X137151190Y-124286190D01*
X137393095Y-124346666D01*
X137514047Y-124467619D01*
X137574523Y-124588571D01*
X137574523Y-124830476D01*
X136727857Y-123197619D02*
X137574523Y-123197619D01*
X136244047Y-123500000D02*
X137151190Y-123802380D01*
X137151190Y-123016190D01*
X136425476Y-122592857D02*
X136365000Y-122532380D01*
X136304523Y-122411428D01*
X136304523Y-122109047D01*
X136365000Y-121988095D01*
X136425476Y-121927619D01*
X136546428Y-121867142D01*
X136667380Y-121867142D01*
X136848809Y-121927619D01*
X137574523Y-122653333D01*
X137574523Y-121867142D01*
%TO.C,Q43*%
X137595476Y-133525714D02*
X137535000Y-133646666D01*
X137414047Y-133767619D01*
X137232619Y-133949047D01*
X137172142Y-134070000D01*
X137172142Y-134190952D01*
X137474523Y-134130476D02*
X137414047Y-134251428D01*
X137293095Y-134372380D01*
X137051190Y-134432857D01*
X136627857Y-134432857D01*
X136385952Y-134372380D01*
X136265000Y-134251428D01*
X136204523Y-134130476D01*
X136204523Y-133888571D01*
X136265000Y-133767619D01*
X136385952Y-133646666D01*
X136627857Y-133586190D01*
X137051190Y-133586190D01*
X137293095Y-133646666D01*
X137414047Y-133767619D01*
X137474523Y-133888571D01*
X137474523Y-134130476D01*
X136627857Y-132497619D02*
X137474523Y-132497619D01*
X136144047Y-132800000D02*
X137051190Y-133102380D01*
X137051190Y-132316190D01*
X136204523Y-131953333D02*
X136204523Y-131167142D01*
X136688333Y-131590476D01*
X136688333Y-131409047D01*
X136748809Y-131288095D01*
X136809285Y-131227619D01*
X136930238Y-131167142D01*
X137232619Y-131167142D01*
X137353571Y-131227619D01*
X137414047Y-131288095D01*
X137474523Y-131409047D01*
X137474523Y-131771904D01*
X137414047Y-131892857D01*
X137353571Y-131953333D01*
%TO.C,Q44*%
X146595476Y-70825714D02*
X146535000Y-70946666D01*
X146414047Y-71067619D01*
X146232619Y-71249047D01*
X146172142Y-71370000D01*
X146172142Y-71490952D01*
X146474523Y-71430476D02*
X146414047Y-71551428D01*
X146293095Y-71672380D01*
X146051190Y-71732857D01*
X145627857Y-71732857D01*
X145385952Y-71672380D01*
X145265000Y-71551428D01*
X145204523Y-71430476D01*
X145204523Y-71188571D01*
X145265000Y-71067619D01*
X145385952Y-70946666D01*
X145627857Y-70886190D01*
X146051190Y-70886190D01*
X146293095Y-70946666D01*
X146414047Y-71067619D01*
X146474523Y-71188571D01*
X146474523Y-71430476D01*
X145627857Y-69797619D02*
X146474523Y-69797619D01*
X145144047Y-70100000D02*
X146051190Y-70402380D01*
X146051190Y-69616190D01*
X145627857Y-68588095D02*
X146474523Y-68588095D01*
X145144047Y-68890476D02*
X146051190Y-69192857D01*
X146051190Y-68406666D01*
%TO.C,Q45*%
X146595476Y-79425714D02*
X146535000Y-79546666D01*
X146414047Y-79667619D01*
X146232619Y-79849047D01*
X146172142Y-79970000D01*
X146172142Y-80090952D01*
X146474523Y-80030476D02*
X146414047Y-80151428D01*
X146293095Y-80272380D01*
X146051190Y-80332857D01*
X145627857Y-80332857D01*
X145385952Y-80272380D01*
X145265000Y-80151428D01*
X145204523Y-80030476D01*
X145204523Y-79788571D01*
X145265000Y-79667619D01*
X145385952Y-79546666D01*
X145627857Y-79486190D01*
X146051190Y-79486190D01*
X146293095Y-79546666D01*
X146414047Y-79667619D01*
X146474523Y-79788571D01*
X146474523Y-80030476D01*
X145627857Y-78397619D02*
X146474523Y-78397619D01*
X145144047Y-78700000D02*
X146051190Y-79002380D01*
X146051190Y-78216190D01*
X145204523Y-77127619D02*
X145204523Y-77732380D01*
X145809285Y-77792857D01*
X145748809Y-77732380D01*
X145688333Y-77611428D01*
X145688333Y-77309047D01*
X145748809Y-77188095D01*
X145809285Y-77127619D01*
X145930238Y-77067142D01*
X146232619Y-77067142D01*
X146353571Y-77127619D01*
X146414047Y-77188095D01*
X146474523Y-77309047D01*
X146474523Y-77611428D01*
X146414047Y-77732380D01*
X146353571Y-77792857D01*
%TO.C,Q46*%
X146695476Y-88725714D02*
X146635000Y-88846666D01*
X146514047Y-88967619D01*
X146332619Y-89149047D01*
X146272142Y-89270000D01*
X146272142Y-89390952D01*
X146574523Y-89330476D02*
X146514047Y-89451428D01*
X146393095Y-89572380D01*
X146151190Y-89632857D01*
X145727857Y-89632857D01*
X145485952Y-89572380D01*
X145365000Y-89451428D01*
X145304523Y-89330476D01*
X145304523Y-89088571D01*
X145365000Y-88967619D01*
X145485952Y-88846666D01*
X145727857Y-88786190D01*
X146151190Y-88786190D01*
X146393095Y-88846666D01*
X146514047Y-88967619D01*
X146574523Y-89088571D01*
X146574523Y-89330476D01*
X145727857Y-87697619D02*
X146574523Y-87697619D01*
X145244047Y-88000000D02*
X146151190Y-88302380D01*
X146151190Y-87516190D01*
X145304523Y-86488095D02*
X145304523Y-86730000D01*
X145365000Y-86850952D01*
X145425476Y-86911428D01*
X145606904Y-87032380D01*
X145848809Y-87092857D01*
X146332619Y-87092857D01*
X146453571Y-87032380D01*
X146514047Y-86971904D01*
X146574523Y-86850952D01*
X146574523Y-86609047D01*
X146514047Y-86488095D01*
X146453571Y-86427619D01*
X146332619Y-86367142D01*
X146030238Y-86367142D01*
X145909285Y-86427619D01*
X145848809Y-86488095D01*
X145788333Y-86609047D01*
X145788333Y-86850952D01*
X145848809Y-86971904D01*
X145909285Y-87032380D01*
X146030238Y-87092857D01*
%TO.C,Q47*%
X146595476Y-97525714D02*
X146535000Y-97646666D01*
X146414047Y-97767619D01*
X146232619Y-97949047D01*
X146172142Y-98070000D01*
X146172142Y-98190952D01*
X146474523Y-98130476D02*
X146414047Y-98251428D01*
X146293095Y-98372380D01*
X146051190Y-98432857D01*
X145627857Y-98432857D01*
X145385952Y-98372380D01*
X145265000Y-98251428D01*
X145204523Y-98130476D01*
X145204523Y-97888571D01*
X145265000Y-97767619D01*
X145385952Y-97646666D01*
X145627857Y-97586190D01*
X146051190Y-97586190D01*
X146293095Y-97646666D01*
X146414047Y-97767619D01*
X146474523Y-97888571D01*
X146474523Y-98130476D01*
X145627857Y-96497619D02*
X146474523Y-96497619D01*
X145144047Y-96800000D02*
X146051190Y-97102380D01*
X146051190Y-96316190D01*
X145204523Y-95953333D02*
X145204523Y-95106666D01*
X146474523Y-95650952D01*
%TO.C,Q48*%
X146695476Y-106525714D02*
X146635000Y-106646666D01*
X146514047Y-106767619D01*
X146332619Y-106949047D01*
X146272142Y-107070000D01*
X146272142Y-107190952D01*
X146574523Y-107130476D02*
X146514047Y-107251428D01*
X146393095Y-107372380D01*
X146151190Y-107432857D01*
X145727857Y-107432857D01*
X145485952Y-107372380D01*
X145365000Y-107251428D01*
X145304523Y-107130476D01*
X145304523Y-106888571D01*
X145365000Y-106767619D01*
X145485952Y-106646666D01*
X145727857Y-106586190D01*
X146151190Y-106586190D01*
X146393095Y-106646666D01*
X146514047Y-106767619D01*
X146574523Y-106888571D01*
X146574523Y-107130476D01*
X145727857Y-105497619D02*
X146574523Y-105497619D01*
X145244047Y-105800000D02*
X146151190Y-106102380D01*
X146151190Y-105316190D01*
X145848809Y-104650952D02*
X145788333Y-104771904D01*
X145727857Y-104832380D01*
X145606904Y-104892857D01*
X145546428Y-104892857D01*
X145425476Y-104832380D01*
X145365000Y-104771904D01*
X145304523Y-104650952D01*
X145304523Y-104409047D01*
X145365000Y-104288095D01*
X145425476Y-104227619D01*
X145546428Y-104167142D01*
X145606904Y-104167142D01*
X145727857Y-104227619D01*
X145788333Y-104288095D01*
X145848809Y-104409047D01*
X145848809Y-104650952D01*
X145909285Y-104771904D01*
X145969761Y-104832380D01*
X146090714Y-104892857D01*
X146332619Y-104892857D01*
X146453571Y-104832380D01*
X146514047Y-104771904D01*
X146574523Y-104650952D01*
X146574523Y-104409047D01*
X146514047Y-104288095D01*
X146453571Y-104227619D01*
X146332619Y-104167142D01*
X146090714Y-104167142D01*
X145969761Y-104227619D01*
X145909285Y-104288095D01*
X145848809Y-104409047D01*
%TO.C,Q49*%
X146595476Y-115525714D02*
X146535000Y-115646666D01*
X146414047Y-115767619D01*
X146232619Y-115949047D01*
X146172142Y-116070000D01*
X146172142Y-116190952D01*
X146474523Y-116130476D02*
X146414047Y-116251428D01*
X146293095Y-116372380D01*
X146051190Y-116432857D01*
X145627857Y-116432857D01*
X145385952Y-116372380D01*
X145265000Y-116251428D01*
X145204523Y-116130476D01*
X145204523Y-115888571D01*
X145265000Y-115767619D01*
X145385952Y-115646666D01*
X145627857Y-115586190D01*
X146051190Y-115586190D01*
X146293095Y-115646666D01*
X146414047Y-115767619D01*
X146474523Y-115888571D01*
X146474523Y-116130476D01*
X145627857Y-114497619D02*
X146474523Y-114497619D01*
X145144047Y-114800000D02*
X146051190Y-115102380D01*
X146051190Y-114316190D01*
X146474523Y-113771904D02*
X146474523Y-113530000D01*
X146414047Y-113409047D01*
X146353571Y-113348571D01*
X146172142Y-113227619D01*
X145930238Y-113167142D01*
X145446428Y-113167142D01*
X145325476Y-113227619D01*
X145265000Y-113288095D01*
X145204523Y-113409047D01*
X145204523Y-113650952D01*
X145265000Y-113771904D01*
X145325476Y-113832380D01*
X145446428Y-113892857D01*
X145748809Y-113892857D01*
X145869761Y-113832380D01*
X145930238Y-113771904D01*
X145990714Y-113650952D01*
X145990714Y-113409047D01*
X145930238Y-113288095D01*
X145869761Y-113227619D01*
X145748809Y-113167142D01*
%TO.C,Q50*%
X146595476Y-124325714D02*
X146535000Y-124446666D01*
X146414047Y-124567619D01*
X146232619Y-124749047D01*
X146172142Y-124870000D01*
X146172142Y-124990952D01*
X146474523Y-124930476D02*
X146414047Y-125051428D01*
X146293095Y-125172380D01*
X146051190Y-125232857D01*
X145627857Y-125232857D01*
X145385952Y-125172380D01*
X145265000Y-125051428D01*
X145204523Y-124930476D01*
X145204523Y-124688571D01*
X145265000Y-124567619D01*
X145385952Y-124446666D01*
X145627857Y-124386190D01*
X146051190Y-124386190D01*
X146293095Y-124446666D01*
X146414047Y-124567619D01*
X146474523Y-124688571D01*
X146474523Y-124930476D01*
X145204523Y-123237142D02*
X145204523Y-123841904D01*
X145809285Y-123902380D01*
X145748809Y-123841904D01*
X145688333Y-123720952D01*
X145688333Y-123418571D01*
X145748809Y-123297619D01*
X145809285Y-123237142D01*
X145930238Y-123176666D01*
X146232619Y-123176666D01*
X146353571Y-123237142D01*
X146414047Y-123297619D01*
X146474523Y-123418571D01*
X146474523Y-123720952D01*
X146414047Y-123841904D01*
X146353571Y-123902380D01*
X145204523Y-122390476D02*
X145204523Y-122269523D01*
X145265000Y-122148571D01*
X145325476Y-122088095D01*
X145446428Y-122027619D01*
X145688333Y-121967142D01*
X145990714Y-121967142D01*
X146232619Y-122027619D01*
X146353571Y-122088095D01*
X146414047Y-122148571D01*
X146474523Y-122269523D01*
X146474523Y-122390476D01*
X146414047Y-122511428D01*
X146353571Y-122571904D01*
X146232619Y-122632380D01*
X145990714Y-122692857D01*
X145688333Y-122692857D01*
X145446428Y-122632380D01*
X145325476Y-122571904D01*
X145265000Y-122511428D01*
X145204523Y-122390476D01*
%TO.C,Q51*%
X146695476Y-133325714D02*
X146635000Y-133446666D01*
X146514047Y-133567619D01*
X146332619Y-133749047D01*
X146272142Y-133870000D01*
X146272142Y-133990952D01*
X146574523Y-133930476D02*
X146514047Y-134051428D01*
X146393095Y-134172380D01*
X146151190Y-134232857D01*
X145727857Y-134232857D01*
X145485952Y-134172380D01*
X145365000Y-134051428D01*
X145304523Y-133930476D01*
X145304523Y-133688571D01*
X145365000Y-133567619D01*
X145485952Y-133446666D01*
X145727857Y-133386190D01*
X146151190Y-133386190D01*
X146393095Y-133446666D01*
X146514047Y-133567619D01*
X146574523Y-133688571D01*
X146574523Y-133930476D01*
X145304523Y-132237142D02*
X145304523Y-132841904D01*
X145909285Y-132902380D01*
X145848809Y-132841904D01*
X145788333Y-132720952D01*
X145788333Y-132418571D01*
X145848809Y-132297619D01*
X145909285Y-132237142D01*
X146030238Y-132176666D01*
X146332619Y-132176666D01*
X146453571Y-132237142D01*
X146514047Y-132297619D01*
X146574523Y-132418571D01*
X146574523Y-132720952D01*
X146514047Y-132841904D01*
X146453571Y-132902380D01*
X146574523Y-130967142D02*
X146574523Y-131692857D01*
X146574523Y-131330000D02*
X145304523Y-131330000D01*
X145485952Y-131450952D01*
X145606904Y-131571904D01*
X145667380Y-131692857D01*
%TO.C,Q52*%
X155595476Y-70525714D02*
X155535000Y-70646666D01*
X155414047Y-70767619D01*
X155232619Y-70949047D01*
X155172142Y-71070000D01*
X155172142Y-71190952D01*
X155474523Y-71130476D02*
X155414047Y-71251428D01*
X155293095Y-71372380D01*
X155051190Y-71432857D01*
X154627857Y-71432857D01*
X154385952Y-71372380D01*
X154265000Y-71251428D01*
X154204523Y-71130476D01*
X154204523Y-70888571D01*
X154265000Y-70767619D01*
X154385952Y-70646666D01*
X154627857Y-70586190D01*
X155051190Y-70586190D01*
X155293095Y-70646666D01*
X155414047Y-70767619D01*
X155474523Y-70888571D01*
X155474523Y-71130476D01*
X154204523Y-69437142D02*
X154204523Y-70041904D01*
X154809285Y-70102380D01*
X154748809Y-70041904D01*
X154688333Y-69920952D01*
X154688333Y-69618571D01*
X154748809Y-69497619D01*
X154809285Y-69437142D01*
X154930238Y-69376666D01*
X155232619Y-69376666D01*
X155353571Y-69437142D01*
X155414047Y-69497619D01*
X155474523Y-69618571D01*
X155474523Y-69920952D01*
X155414047Y-70041904D01*
X155353571Y-70102380D01*
X154325476Y-68892857D02*
X154265000Y-68832380D01*
X154204523Y-68711428D01*
X154204523Y-68409047D01*
X154265000Y-68288095D01*
X154325476Y-68227619D01*
X154446428Y-68167142D01*
X154567380Y-68167142D01*
X154748809Y-68227619D01*
X155474523Y-68953333D01*
X155474523Y-68167142D01*
%TO.C,Q53*%
X155495476Y-79625714D02*
X155435000Y-79746666D01*
X155314047Y-79867619D01*
X155132619Y-80049047D01*
X155072142Y-80170000D01*
X155072142Y-80290952D01*
X155374523Y-80230476D02*
X155314047Y-80351428D01*
X155193095Y-80472380D01*
X154951190Y-80532857D01*
X154527857Y-80532857D01*
X154285952Y-80472380D01*
X154165000Y-80351428D01*
X154104523Y-80230476D01*
X154104523Y-79988571D01*
X154165000Y-79867619D01*
X154285952Y-79746666D01*
X154527857Y-79686190D01*
X154951190Y-79686190D01*
X155193095Y-79746666D01*
X155314047Y-79867619D01*
X155374523Y-79988571D01*
X155374523Y-80230476D01*
X154104523Y-78537142D02*
X154104523Y-79141904D01*
X154709285Y-79202380D01*
X154648809Y-79141904D01*
X154588333Y-79020952D01*
X154588333Y-78718571D01*
X154648809Y-78597619D01*
X154709285Y-78537142D01*
X154830238Y-78476666D01*
X155132619Y-78476666D01*
X155253571Y-78537142D01*
X155314047Y-78597619D01*
X155374523Y-78718571D01*
X155374523Y-79020952D01*
X155314047Y-79141904D01*
X155253571Y-79202380D01*
X154104523Y-78053333D02*
X154104523Y-77267142D01*
X154588333Y-77690476D01*
X154588333Y-77509047D01*
X154648809Y-77388095D01*
X154709285Y-77327619D01*
X154830238Y-77267142D01*
X155132619Y-77267142D01*
X155253571Y-77327619D01*
X155314047Y-77388095D01*
X155374523Y-77509047D01*
X155374523Y-77871904D01*
X155314047Y-77992857D01*
X155253571Y-78053333D01*
%TO.C,Q54*%
X155595476Y-88525714D02*
X155535000Y-88646666D01*
X155414047Y-88767619D01*
X155232619Y-88949047D01*
X155172142Y-89070000D01*
X155172142Y-89190952D01*
X155474523Y-89130476D02*
X155414047Y-89251428D01*
X155293095Y-89372380D01*
X155051190Y-89432857D01*
X154627857Y-89432857D01*
X154385952Y-89372380D01*
X154265000Y-89251428D01*
X154204523Y-89130476D01*
X154204523Y-88888571D01*
X154265000Y-88767619D01*
X154385952Y-88646666D01*
X154627857Y-88586190D01*
X155051190Y-88586190D01*
X155293095Y-88646666D01*
X155414047Y-88767619D01*
X155474523Y-88888571D01*
X155474523Y-89130476D01*
X154204523Y-87437142D02*
X154204523Y-88041904D01*
X154809285Y-88102380D01*
X154748809Y-88041904D01*
X154688333Y-87920952D01*
X154688333Y-87618571D01*
X154748809Y-87497619D01*
X154809285Y-87437142D01*
X154930238Y-87376666D01*
X155232619Y-87376666D01*
X155353571Y-87437142D01*
X155414047Y-87497619D01*
X155474523Y-87618571D01*
X155474523Y-87920952D01*
X155414047Y-88041904D01*
X155353571Y-88102380D01*
X154627857Y-86288095D02*
X155474523Y-86288095D01*
X154144047Y-86590476D02*
X155051190Y-86892857D01*
X155051190Y-86106666D01*
%TO.C,Q55*%
X155595476Y-97325714D02*
X155535000Y-97446666D01*
X155414047Y-97567619D01*
X155232619Y-97749047D01*
X155172142Y-97870000D01*
X155172142Y-97990952D01*
X155474523Y-97930476D02*
X155414047Y-98051428D01*
X155293095Y-98172380D01*
X155051190Y-98232857D01*
X154627857Y-98232857D01*
X154385952Y-98172380D01*
X154265000Y-98051428D01*
X154204523Y-97930476D01*
X154204523Y-97688571D01*
X154265000Y-97567619D01*
X154385952Y-97446666D01*
X154627857Y-97386190D01*
X155051190Y-97386190D01*
X155293095Y-97446666D01*
X155414047Y-97567619D01*
X155474523Y-97688571D01*
X155474523Y-97930476D01*
X154204523Y-96237142D02*
X154204523Y-96841904D01*
X154809285Y-96902380D01*
X154748809Y-96841904D01*
X154688333Y-96720952D01*
X154688333Y-96418571D01*
X154748809Y-96297619D01*
X154809285Y-96237142D01*
X154930238Y-96176666D01*
X155232619Y-96176666D01*
X155353571Y-96237142D01*
X155414047Y-96297619D01*
X155474523Y-96418571D01*
X155474523Y-96720952D01*
X155414047Y-96841904D01*
X155353571Y-96902380D01*
X154204523Y-95027619D02*
X154204523Y-95632380D01*
X154809285Y-95692857D01*
X154748809Y-95632380D01*
X154688333Y-95511428D01*
X154688333Y-95209047D01*
X154748809Y-95088095D01*
X154809285Y-95027619D01*
X154930238Y-94967142D01*
X155232619Y-94967142D01*
X155353571Y-95027619D01*
X155414047Y-95088095D01*
X155474523Y-95209047D01*
X155474523Y-95511428D01*
X155414047Y-95632380D01*
X155353571Y-95692857D01*
%TO.C,Q56*%
X155795476Y-106425714D02*
X155735000Y-106546666D01*
X155614047Y-106667619D01*
X155432619Y-106849047D01*
X155372142Y-106970000D01*
X155372142Y-107090952D01*
X155674523Y-107030476D02*
X155614047Y-107151428D01*
X155493095Y-107272380D01*
X155251190Y-107332857D01*
X154827857Y-107332857D01*
X154585952Y-107272380D01*
X154465000Y-107151428D01*
X154404523Y-107030476D01*
X154404523Y-106788571D01*
X154465000Y-106667619D01*
X154585952Y-106546666D01*
X154827857Y-106486190D01*
X155251190Y-106486190D01*
X155493095Y-106546666D01*
X155614047Y-106667619D01*
X155674523Y-106788571D01*
X155674523Y-107030476D01*
X154404523Y-105337142D02*
X154404523Y-105941904D01*
X155009285Y-106002380D01*
X154948809Y-105941904D01*
X154888333Y-105820952D01*
X154888333Y-105518571D01*
X154948809Y-105397619D01*
X155009285Y-105337142D01*
X155130238Y-105276666D01*
X155432619Y-105276666D01*
X155553571Y-105337142D01*
X155614047Y-105397619D01*
X155674523Y-105518571D01*
X155674523Y-105820952D01*
X155614047Y-105941904D01*
X155553571Y-106002380D01*
X154404523Y-104188095D02*
X154404523Y-104430000D01*
X154465000Y-104550952D01*
X154525476Y-104611428D01*
X154706904Y-104732380D01*
X154948809Y-104792857D01*
X155432619Y-104792857D01*
X155553571Y-104732380D01*
X155614047Y-104671904D01*
X155674523Y-104550952D01*
X155674523Y-104309047D01*
X155614047Y-104188095D01*
X155553571Y-104127619D01*
X155432619Y-104067142D01*
X155130238Y-104067142D01*
X155009285Y-104127619D01*
X154948809Y-104188095D01*
X154888333Y-104309047D01*
X154888333Y-104550952D01*
X154948809Y-104671904D01*
X155009285Y-104732380D01*
X155130238Y-104792857D01*
%TO.C,Q57*%
X155495476Y-115525714D02*
X155435000Y-115646666D01*
X155314047Y-115767619D01*
X155132619Y-115949047D01*
X155072142Y-116070000D01*
X155072142Y-116190952D01*
X155374523Y-116130476D02*
X155314047Y-116251428D01*
X155193095Y-116372380D01*
X154951190Y-116432857D01*
X154527857Y-116432857D01*
X154285952Y-116372380D01*
X154165000Y-116251428D01*
X154104523Y-116130476D01*
X154104523Y-115888571D01*
X154165000Y-115767619D01*
X154285952Y-115646666D01*
X154527857Y-115586190D01*
X154951190Y-115586190D01*
X155193095Y-115646666D01*
X155314047Y-115767619D01*
X155374523Y-115888571D01*
X155374523Y-116130476D01*
X154104523Y-114437142D02*
X154104523Y-115041904D01*
X154709285Y-115102380D01*
X154648809Y-115041904D01*
X154588333Y-114920952D01*
X154588333Y-114618571D01*
X154648809Y-114497619D01*
X154709285Y-114437142D01*
X154830238Y-114376666D01*
X155132619Y-114376666D01*
X155253571Y-114437142D01*
X155314047Y-114497619D01*
X155374523Y-114618571D01*
X155374523Y-114920952D01*
X155314047Y-115041904D01*
X155253571Y-115102380D01*
X154104523Y-113953333D02*
X154104523Y-113106666D01*
X155374523Y-113650952D01*
%TO.C,Q58*%
X155595476Y-124425714D02*
X155535000Y-124546666D01*
X155414047Y-124667619D01*
X155232619Y-124849047D01*
X155172142Y-124970000D01*
X155172142Y-125090952D01*
X155474523Y-125030476D02*
X155414047Y-125151428D01*
X155293095Y-125272380D01*
X155051190Y-125332857D01*
X154627857Y-125332857D01*
X154385952Y-125272380D01*
X154265000Y-125151428D01*
X154204523Y-125030476D01*
X154204523Y-124788571D01*
X154265000Y-124667619D01*
X154385952Y-124546666D01*
X154627857Y-124486190D01*
X155051190Y-124486190D01*
X155293095Y-124546666D01*
X155414047Y-124667619D01*
X155474523Y-124788571D01*
X155474523Y-125030476D01*
X154204523Y-123337142D02*
X154204523Y-123941904D01*
X154809285Y-124002380D01*
X154748809Y-123941904D01*
X154688333Y-123820952D01*
X154688333Y-123518571D01*
X154748809Y-123397619D01*
X154809285Y-123337142D01*
X154930238Y-123276666D01*
X155232619Y-123276666D01*
X155353571Y-123337142D01*
X155414047Y-123397619D01*
X155474523Y-123518571D01*
X155474523Y-123820952D01*
X155414047Y-123941904D01*
X155353571Y-124002380D01*
X154748809Y-122550952D02*
X154688333Y-122671904D01*
X154627857Y-122732380D01*
X154506904Y-122792857D01*
X154446428Y-122792857D01*
X154325476Y-122732380D01*
X154265000Y-122671904D01*
X154204523Y-122550952D01*
X154204523Y-122309047D01*
X154265000Y-122188095D01*
X154325476Y-122127619D01*
X154446428Y-122067142D01*
X154506904Y-122067142D01*
X154627857Y-122127619D01*
X154688333Y-122188095D01*
X154748809Y-122309047D01*
X154748809Y-122550952D01*
X154809285Y-122671904D01*
X154869761Y-122732380D01*
X154990714Y-122792857D01*
X155232619Y-122792857D01*
X155353571Y-122732380D01*
X155414047Y-122671904D01*
X155474523Y-122550952D01*
X155474523Y-122309047D01*
X155414047Y-122188095D01*
X155353571Y-122127619D01*
X155232619Y-122067142D01*
X154990714Y-122067142D01*
X154869761Y-122127619D01*
X154809285Y-122188095D01*
X154748809Y-122309047D01*
%TO.C,Q59*%
X155595476Y-133425714D02*
X155535000Y-133546666D01*
X155414047Y-133667619D01*
X155232619Y-133849047D01*
X155172142Y-133970000D01*
X155172142Y-134090952D01*
X155474523Y-134030476D02*
X155414047Y-134151428D01*
X155293095Y-134272380D01*
X155051190Y-134332857D01*
X154627857Y-134332857D01*
X154385952Y-134272380D01*
X154265000Y-134151428D01*
X154204523Y-134030476D01*
X154204523Y-133788571D01*
X154265000Y-133667619D01*
X154385952Y-133546666D01*
X154627857Y-133486190D01*
X155051190Y-133486190D01*
X155293095Y-133546666D01*
X155414047Y-133667619D01*
X155474523Y-133788571D01*
X155474523Y-134030476D01*
X154204523Y-132337142D02*
X154204523Y-132941904D01*
X154809285Y-133002380D01*
X154748809Y-132941904D01*
X154688333Y-132820952D01*
X154688333Y-132518571D01*
X154748809Y-132397619D01*
X154809285Y-132337142D01*
X154930238Y-132276666D01*
X155232619Y-132276666D01*
X155353571Y-132337142D01*
X155414047Y-132397619D01*
X155474523Y-132518571D01*
X155474523Y-132820952D01*
X155414047Y-132941904D01*
X155353571Y-133002380D01*
X155474523Y-131671904D02*
X155474523Y-131430000D01*
X155414047Y-131309047D01*
X155353571Y-131248571D01*
X155172142Y-131127619D01*
X154930238Y-131067142D01*
X154446428Y-131067142D01*
X154325476Y-131127619D01*
X154265000Y-131188095D01*
X154204523Y-131309047D01*
X154204523Y-131550952D01*
X154265000Y-131671904D01*
X154325476Y-131732380D01*
X154446428Y-131792857D01*
X154748809Y-131792857D01*
X154869761Y-131732380D01*
X154930238Y-131671904D01*
X154990714Y-131550952D01*
X154990714Y-131309047D01*
X154930238Y-131188095D01*
X154869761Y-131127619D01*
X154748809Y-131067142D01*
%TO.C,Q60*%
X164595476Y-70425714D02*
X164535000Y-70546666D01*
X164414047Y-70667619D01*
X164232619Y-70849047D01*
X164172142Y-70970000D01*
X164172142Y-71090952D01*
X164474523Y-71030476D02*
X164414047Y-71151428D01*
X164293095Y-71272380D01*
X164051190Y-71332857D01*
X163627857Y-71332857D01*
X163385952Y-71272380D01*
X163265000Y-71151428D01*
X163204523Y-71030476D01*
X163204523Y-70788571D01*
X163265000Y-70667619D01*
X163385952Y-70546666D01*
X163627857Y-70486190D01*
X164051190Y-70486190D01*
X164293095Y-70546666D01*
X164414047Y-70667619D01*
X164474523Y-70788571D01*
X164474523Y-71030476D01*
X163204523Y-69397619D02*
X163204523Y-69639523D01*
X163265000Y-69760476D01*
X163325476Y-69820952D01*
X163506904Y-69941904D01*
X163748809Y-70002380D01*
X164232619Y-70002380D01*
X164353571Y-69941904D01*
X164414047Y-69881428D01*
X164474523Y-69760476D01*
X164474523Y-69518571D01*
X164414047Y-69397619D01*
X164353571Y-69337142D01*
X164232619Y-69276666D01*
X163930238Y-69276666D01*
X163809285Y-69337142D01*
X163748809Y-69397619D01*
X163688333Y-69518571D01*
X163688333Y-69760476D01*
X163748809Y-69881428D01*
X163809285Y-69941904D01*
X163930238Y-70002380D01*
X163204523Y-68490476D02*
X163204523Y-68369523D01*
X163265000Y-68248571D01*
X163325476Y-68188095D01*
X163446428Y-68127619D01*
X163688333Y-68067142D01*
X163990714Y-68067142D01*
X164232619Y-68127619D01*
X164353571Y-68188095D01*
X164414047Y-68248571D01*
X164474523Y-68369523D01*
X164474523Y-68490476D01*
X164414047Y-68611428D01*
X164353571Y-68671904D01*
X164232619Y-68732380D01*
X163990714Y-68792857D01*
X163688333Y-68792857D01*
X163446428Y-68732380D01*
X163325476Y-68671904D01*
X163265000Y-68611428D01*
X163204523Y-68490476D01*
%TO.C,Q61*%
X164595476Y-79425714D02*
X164535000Y-79546666D01*
X164414047Y-79667619D01*
X164232619Y-79849047D01*
X164172142Y-79970000D01*
X164172142Y-80090952D01*
X164474523Y-80030476D02*
X164414047Y-80151428D01*
X164293095Y-80272380D01*
X164051190Y-80332857D01*
X163627857Y-80332857D01*
X163385952Y-80272380D01*
X163265000Y-80151428D01*
X163204523Y-80030476D01*
X163204523Y-79788571D01*
X163265000Y-79667619D01*
X163385952Y-79546666D01*
X163627857Y-79486190D01*
X164051190Y-79486190D01*
X164293095Y-79546666D01*
X164414047Y-79667619D01*
X164474523Y-79788571D01*
X164474523Y-80030476D01*
X163204523Y-78397619D02*
X163204523Y-78639523D01*
X163265000Y-78760476D01*
X163325476Y-78820952D01*
X163506904Y-78941904D01*
X163748809Y-79002380D01*
X164232619Y-79002380D01*
X164353571Y-78941904D01*
X164414047Y-78881428D01*
X164474523Y-78760476D01*
X164474523Y-78518571D01*
X164414047Y-78397619D01*
X164353571Y-78337142D01*
X164232619Y-78276666D01*
X163930238Y-78276666D01*
X163809285Y-78337142D01*
X163748809Y-78397619D01*
X163688333Y-78518571D01*
X163688333Y-78760476D01*
X163748809Y-78881428D01*
X163809285Y-78941904D01*
X163930238Y-79002380D01*
X164474523Y-77067142D02*
X164474523Y-77792857D01*
X164474523Y-77430000D02*
X163204523Y-77430000D01*
X163385952Y-77550952D01*
X163506904Y-77671904D01*
X163567380Y-77792857D01*
%TO.C,Q62*%
X164595476Y-88525714D02*
X164535000Y-88646666D01*
X164414047Y-88767619D01*
X164232619Y-88949047D01*
X164172142Y-89070000D01*
X164172142Y-89190952D01*
X164474523Y-89130476D02*
X164414047Y-89251428D01*
X164293095Y-89372380D01*
X164051190Y-89432857D01*
X163627857Y-89432857D01*
X163385952Y-89372380D01*
X163265000Y-89251428D01*
X163204523Y-89130476D01*
X163204523Y-88888571D01*
X163265000Y-88767619D01*
X163385952Y-88646666D01*
X163627857Y-88586190D01*
X164051190Y-88586190D01*
X164293095Y-88646666D01*
X164414047Y-88767619D01*
X164474523Y-88888571D01*
X164474523Y-89130476D01*
X163204523Y-87497619D02*
X163204523Y-87739523D01*
X163265000Y-87860476D01*
X163325476Y-87920952D01*
X163506904Y-88041904D01*
X163748809Y-88102380D01*
X164232619Y-88102380D01*
X164353571Y-88041904D01*
X164414047Y-87981428D01*
X164474523Y-87860476D01*
X164474523Y-87618571D01*
X164414047Y-87497619D01*
X164353571Y-87437142D01*
X164232619Y-87376666D01*
X163930238Y-87376666D01*
X163809285Y-87437142D01*
X163748809Y-87497619D01*
X163688333Y-87618571D01*
X163688333Y-87860476D01*
X163748809Y-87981428D01*
X163809285Y-88041904D01*
X163930238Y-88102380D01*
X163325476Y-86892857D02*
X163265000Y-86832380D01*
X163204523Y-86711428D01*
X163204523Y-86409047D01*
X163265000Y-86288095D01*
X163325476Y-86227619D01*
X163446428Y-86167142D01*
X163567380Y-86167142D01*
X163748809Y-86227619D01*
X164474523Y-86953333D01*
X164474523Y-86167142D01*
%TO.C,Q63*%
X164595476Y-97525714D02*
X164535000Y-97646666D01*
X164414047Y-97767619D01*
X164232619Y-97949047D01*
X164172142Y-98070000D01*
X164172142Y-98190952D01*
X164474523Y-98130476D02*
X164414047Y-98251428D01*
X164293095Y-98372380D01*
X164051190Y-98432857D01*
X163627857Y-98432857D01*
X163385952Y-98372380D01*
X163265000Y-98251428D01*
X163204523Y-98130476D01*
X163204523Y-97888571D01*
X163265000Y-97767619D01*
X163385952Y-97646666D01*
X163627857Y-97586190D01*
X164051190Y-97586190D01*
X164293095Y-97646666D01*
X164414047Y-97767619D01*
X164474523Y-97888571D01*
X164474523Y-98130476D01*
X163204523Y-96497619D02*
X163204523Y-96739523D01*
X163265000Y-96860476D01*
X163325476Y-96920952D01*
X163506904Y-97041904D01*
X163748809Y-97102380D01*
X164232619Y-97102380D01*
X164353571Y-97041904D01*
X164414047Y-96981428D01*
X164474523Y-96860476D01*
X164474523Y-96618571D01*
X164414047Y-96497619D01*
X164353571Y-96437142D01*
X164232619Y-96376666D01*
X163930238Y-96376666D01*
X163809285Y-96437142D01*
X163748809Y-96497619D01*
X163688333Y-96618571D01*
X163688333Y-96860476D01*
X163748809Y-96981428D01*
X163809285Y-97041904D01*
X163930238Y-97102380D01*
X163204523Y-95953333D02*
X163204523Y-95167142D01*
X163688333Y-95590476D01*
X163688333Y-95409047D01*
X163748809Y-95288095D01*
X163809285Y-95227619D01*
X163930238Y-95167142D01*
X164232619Y-95167142D01*
X164353571Y-95227619D01*
X164414047Y-95288095D01*
X164474523Y-95409047D01*
X164474523Y-95771904D01*
X164414047Y-95892857D01*
X164353571Y-95953333D01*
%TO.C,Q64*%
X164695476Y-106525714D02*
X164635000Y-106646666D01*
X164514047Y-106767619D01*
X164332619Y-106949047D01*
X164272142Y-107070000D01*
X164272142Y-107190952D01*
X164574523Y-107130476D02*
X164514047Y-107251428D01*
X164393095Y-107372380D01*
X164151190Y-107432857D01*
X163727857Y-107432857D01*
X163485952Y-107372380D01*
X163365000Y-107251428D01*
X163304523Y-107130476D01*
X163304523Y-106888571D01*
X163365000Y-106767619D01*
X163485952Y-106646666D01*
X163727857Y-106586190D01*
X164151190Y-106586190D01*
X164393095Y-106646666D01*
X164514047Y-106767619D01*
X164574523Y-106888571D01*
X164574523Y-107130476D01*
X163304523Y-105497619D02*
X163304523Y-105739523D01*
X163365000Y-105860476D01*
X163425476Y-105920952D01*
X163606904Y-106041904D01*
X163848809Y-106102380D01*
X164332619Y-106102380D01*
X164453571Y-106041904D01*
X164514047Y-105981428D01*
X164574523Y-105860476D01*
X164574523Y-105618571D01*
X164514047Y-105497619D01*
X164453571Y-105437142D01*
X164332619Y-105376666D01*
X164030238Y-105376666D01*
X163909285Y-105437142D01*
X163848809Y-105497619D01*
X163788333Y-105618571D01*
X163788333Y-105860476D01*
X163848809Y-105981428D01*
X163909285Y-106041904D01*
X164030238Y-106102380D01*
X163727857Y-104288095D02*
X164574523Y-104288095D01*
X163244047Y-104590476D02*
X164151190Y-104892857D01*
X164151190Y-104106666D01*
%TO.C,Q65*%
X164695476Y-115525714D02*
X164635000Y-115646666D01*
X164514047Y-115767619D01*
X164332619Y-115949047D01*
X164272142Y-116070000D01*
X164272142Y-116190952D01*
X164574523Y-116130476D02*
X164514047Y-116251428D01*
X164393095Y-116372380D01*
X164151190Y-116432857D01*
X163727857Y-116432857D01*
X163485952Y-116372380D01*
X163365000Y-116251428D01*
X163304523Y-116130476D01*
X163304523Y-115888571D01*
X163365000Y-115767619D01*
X163485952Y-115646666D01*
X163727857Y-115586190D01*
X164151190Y-115586190D01*
X164393095Y-115646666D01*
X164514047Y-115767619D01*
X164574523Y-115888571D01*
X164574523Y-116130476D01*
X163304523Y-114497619D02*
X163304523Y-114739523D01*
X163365000Y-114860476D01*
X163425476Y-114920952D01*
X163606904Y-115041904D01*
X163848809Y-115102380D01*
X164332619Y-115102380D01*
X164453571Y-115041904D01*
X164514047Y-114981428D01*
X164574523Y-114860476D01*
X164574523Y-114618571D01*
X164514047Y-114497619D01*
X164453571Y-114437142D01*
X164332619Y-114376666D01*
X164030238Y-114376666D01*
X163909285Y-114437142D01*
X163848809Y-114497619D01*
X163788333Y-114618571D01*
X163788333Y-114860476D01*
X163848809Y-114981428D01*
X163909285Y-115041904D01*
X164030238Y-115102380D01*
X163304523Y-113227619D02*
X163304523Y-113832380D01*
X163909285Y-113892857D01*
X163848809Y-113832380D01*
X163788333Y-113711428D01*
X163788333Y-113409047D01*
X163848809Y-113288095D01*
X163909285Y-113227619D01*
X164030238Y-113167142D01*
X164332619Y-113167142D01*
X164453571Y-113227619D01*
X164514047Y-113288095D01*
X164574523Y-113409047D01*
X164574523Y-113711428D01*
X164514047Y-113832380D01*
X164453571Y-113892857D01*
%TO.C,Q66*%
X164695476Y-124325714D02*
X164635000Y-124446666D01*
X164514047Y-124567619D01*
X164332619Y-124749047D01*
X164272142Y-124870000D01*
X164272142Y-124990952D01*
X164574523Y-124930476D02*
X164514047Y-125051428D01*
X164393095Y-125172380D01*
X164151190Y-125232857D01*
X163727857Y-125232857D01*
X163485952Y-125172380D01*
X163365000Y-125051428D01*
X163304523Y-124930476D01*
X163304523Y-124688571D01*
X163365000Y-124567619D01*
X163485952Y-124446666D01*
X163727857Y-124386190D01*
X164151190Y-124386190D01*
X164393095Y-124446666D01*
X164514047Y-124567619D01*
X164574523Y-124688571D01*
X164574523Y-124930476D01*
X163304523Y-123297619D02*
X163304523Y-123539523D01*
X163365000Y-123660476D01*
X163425476Y-123720952D01*
X163606904Y-123841904D01*
X163848809Y-123902380D01*
X164332619Y-123902380D01*
X164453571Y-123841904D01*
X164514047Y-123781428D01*
X164574523Y-123660476D01*
X164574523Y-123418571D01*
X164514047Y-123297619D01*
X164453571Y-123237142D01*
X164332619Y-123176666D01*
X164030238Y-123176666D01*
X163909285Y-123237142D01*
X163848809Y-123297619D01*
X163788333Y-123418571D01*
X163788333Y-123660476D01*
X163848809Y-123781428D01*
X163909285Y-123841904D01*
X164030238Y-123902380D01*
X163304523Y-122088095D02*
X163304523Y-122330000D01*
X163365000Y-122450952D01*
X163425476Y-122511428D01*
X163606904Y-122632380D01*
X163848809Y-122692857D01*
X164332619Y-122692857D01*
X164453571Y-122632380D01*
X164514047Y-122571904D01*
X164574523Y-122450952D01*
X164574523Y-122209047D01*
X164514047Y-122088095D01*
X164453571Y-122027619D01*
X164332619Y-121967142D01*
X164030238Y-121967142D01*
X163909285Y-122027619D01*
X163848809Y-122088095D01*
X163788333Y-122209047D01*
X163788333Y-122450952D01*
X163848809Y-122571904D01*
X163909285Y-122632380D01*
X164030238Y-122692857D01*
%TO.C,Q67*%
X164695476Y-133425714D02*
X164635000Y-133546666D01*
X164514047Y-133667619D01*
X164332619Y-133849047D01*
X164272142Y-133970000D01*
X164272142Y-134090952D01*
X164574523Y-134030476D02*
X164514047Y-134151428D01*
X164393095Y-134272380D01*
X164151190Y-134332857D01*
X163727857Y-134332857D01*
X163485952Y-134272380D01*
X163365000Y-134151428D01*
X163304523Y-134030476D01*
X163304523Y-133788571D01*
X163365000Y-133667619D01*
X163485952Y-133546666D01*
X163727857Y-133486190D01*
X164151190Y-133486190D01*
X164393095Y-133546666D01*
X164514047Y-133667619D01*
X164574523Y-133788571D01*
X164574523Y-134030476D01*
X163304523Y-132397619D02*
X163304523Y-132639523D01*
X163365000Y-132760476D01*
X163425476Y-132820952D01*
X163606904Y-132941904D01*
X163848809Y-133002380D01*
X164332619Y-133002380D01*
X164453571Y-132941904D01*
X164514047Y-132881428D01*
X164574523Y-132760476D01*
X164574523Y-132518571D01*
X164514047Y-132397619D01*
X164453571Y-132337142D01*
X164332619Y-132276666D01*
X164030238Y-132276666D01*
X163909285Y-132337142D01*
X163848809Y-132397619D01*
X163788333Y-132518571D01*
X163788333Y-132760476D01*
X163848809Y-132881428D01*
X163909285Y-132941904D01*
X164030238Y-133002380D01*
X163304523Y-131853333D02*
X163304523Y-131006666D01*
X164574523Y-131550952D01*
%TO.C,Q68*%
X173595476Y-70325714D02*
X173535000Y-70446666D01*
X173414047Y-70567619D01*
X173232619Y-70749047D01*
X173172142Y-70870000D01*
X173172142Y-70990952D01*
X173474523Y-70930476D02*
X173414047Y-71051428D01*
X173293095Y-71172380D01*
X173051190Y-71232857D01*
X172627857Y-71232857D01*
X172385952Y-71172380D01*
X172265000Y-71051428D01*
X172204523Y-70930476D01*
X172204523Y-70688571D01*
X172265000Y-70567619D01*
X172385952Y-70446666D01*
X172627857Y-70386190D01*
X173051190Y-70386190D01*
X173293095Y-70446666D01*
X173414047Y-70567619D01*
X173474523Y-70688571D01*
X173474523Y-70930476D01*
X172204523Y-69297619D02*
X172204523Y-69539523D01*
X172265000Y-69660476D01*
X172325476Y-69720952D01*
X172506904Y-69841904D01*
X172748809Y-69902380D01*
X173232619Y-69902380D01*
X173353571Y-69841904D01*
X173414047Y-69781428D01*
X173474523Y-69660476D01*
X173474523Y-69418571D01*
X173414047Y-69297619D01*
X173353571Y-69237142D01*
X173232619Y-69176666D01*
X172930238Y-69176666D01*
X172809285Y-69237142D01*
X172748809Y-69297619D01*
X172688333Y-69418571D01*
X172688333Y-69660476D01*
X172748809Y-69781428D01*
X172809285Y-69841904D01*
X172930238Y-69902380D01*
X172748809Y-68450952D02*
X172688333Y-68571904D01*
X172627857Y-68632380D01*
X172506904Y-68692857D01*
X172446428Y-68692857D01*
X172325476Y-68632380D01*
X172265000Y-68571904D01*
X172204523Y-68450952D01*
X172204523Y-68209047D01*
X172265000Y-68088095D01*
X172325476Y-68027619D01*
X172446428Y-67967142D01*
X172506904Y-67967142D01*
X172627857Y-68027619D01*
X172688333Y-68088095D01*
X172748809Y-68209047D01*
X172748809Y-68450952D01*
X172809285Y-68571904D01*
X172869761Y-68632380D01*
X172990714Y-68692857D01*
X173232619Y-68692857D01*
X173353571Y-68632380D01*
X173414047Y-68571904D01*
X173474523Y-68450952D01*
X173474523Y-68209047D01*
X173414047Y-68088095D01*
X173353571Y-68027619D01*
X173232619Y-67967142D01*
X172990714Y-67967142D01*
X172869761Y-68027619D01*
X172809285Y-68088095D01*
X172748809Y-68209047D01*
%TO.C,Q69*%
X173495476Y-79525714D02*
X173435000Y-79646666D01*
X173314047Y-79767619D01*
X173132619Y-79949047D01*
X173072142Y-80070000D01*
X173072142Y-80190952D01*
X173374523Y-80130476D02*
X173314047Y-80251428D01*
X173193095Y-80372380D01*
X172951190Y-80432857D01*
X172527857Y-80432857D01*
X172285952Y-80372380D01*
X172165000Y-80251428D01*
X172104523Y-80130476D01*
X172104523Y-79888571D01*
X172165000Y-79767619D01*
X172285952Y-79646666D01*
X172527857Y-79586190D01*
X172951190Y-79586190D01*
X173193095Y-79646666D01*
X173314047Y-79767619D01*
X173374523Y-79888571D01*
X173374523Y-80130476D01*
X172104523Y-78497619D02*
X172104523Y-78739523D01*
X172165000Y-78860476D01*
X172225476Y-78920952D01*
X172406904Y-79041904D01*
X172648809Y-79102380D01*
X173132619Y-79102380D01*
X173253571Y-79041904D01*
X173314047Y-78981428D01*
X173374523Y-78860476D01*
X173374523Y-78618571D01*
X173314047Y-78497619D01*
X173253571Y-78437142D01*
X173132619Y-78376666D01*
X172830238Y-78376666D01*
X172709285Y-78437142D01*
X172648809Y-78497619D01*
X172588333Y-78618571D01*
X172588333Y-78860476D01*
X172648809Y-78981428D01*
X172709285Y-79041904D01*
X172830238Y-79102380D01*
X173374523Y-77771904D02*
X173374523Y-77530000D01*
X173314047Y-77409047D01*
X173253571Y-77348571D01*
X173072142Y-77227619D01*
X172830238Y-77167142D01*
X172346428Y-77167142D01*
X172225476Y-77227619D01*
X172165000Y-77288095D01*
X172104523Y-77409047D01*
X172104523Y-77650952D01*
X172165000Y-77771904D01*
X172225476Y-77832380D01*
X172346428Y-77892857D01*
X172648809Y-77892857D01*
X172769761Y-77832380D01*
X172830238Y-77771904D01*
X172890714Y-77650952D01*
X172890714Y-77409047D01*
X172830238Y-77288095D01*
X172769761Y-77227619D01*
X172648809Y-77167142D01*
%TO.C,Q70*%
X173695476Y-88525714D02*
X173635000Y-88646666D01*
X173514047Y-88767619D01*
X173332619Y-88949047D01*
X173272142Y-89070000D01*
X173272142Y-89190952D01*
X173574523Y-89130476D02*
X173514047Y-89251428D01*
X173393095Y-89372380D01*
X173151190Y-89432857D01*
X172727857Y-89432857D01*
X172485952Y-89372380D01*
X172365000Y-89251428D01*
X172304523Y-89130476D01*
X172304523Y-88888571D01*
X172365000Y-88767619D01*
X172485952Y-88646666D01*
X172727857Y-88586190D01*
X173151190Y-88586190D01*
X173393095Y-88646666D01*
X173514047Y-88767619D01*
X173574523Y-88888571D01*
X173574523Y-89130476D01*
X172304523Y-88162857D02*
X172304523Y-87316190D01*
X173574523Y-87860476D01*
X172304523Y-86590476D02*
X172304523Y-86469523D01*
X172365000Y-86348571D01*
X172425476Y-86288095D01*
X172546428Y-86227619D01*
X172788333Y-86167142D01*
X173090714Y-86167142D01*
X173332619Y-86227619D01*
X173453571Y-86288095D01*
X173514047Y-86348571D01*
X173574523Y-86469523D01*
X173574523Y-86590476D01*
X173514047Y-86711428D01*
X173453571Y-86771904D01*
X173332619Y-86832380D01*
X173090714Y-86892857D01*
X172788333Y-86892857D01*
X172546428Y-86832380D01*
X172425476Y-86771904D01*
X172365000Y-86711428D01*
X172304523Y-86590476D01*
%TO.C,Q71*%
X173495476Y-97625714D02*
X173435000Y-97746666D01*
X173314047Y-97867619D01*
X173132619Y-98049047D01*
X173072142Y-98170000D01*
X173072142Y-98290952D01*
X173374523Y-98230476D02*
X173314047Y-98351428D01*
X173193095Y-98472380D01*
X172951190Y-98532857D01*
X172527857Y-98532857D01*
X172285952Y-98472380D01*
X172165000Y-98351428D01*
X172104523Y-98230476D01*
X172104523Y-97988571D01*
X172165000Y-97867619D01*
X172285952Y-97746666D01*
X172527857Y-97686190D01*
X172951190Y-97686190D01*
X173193095Y-97746666D01*
X173314047Y-97867619D01*
X173374523Y-97988571D01*
X173374523Y-98230476D01*
X172104523Y-97262857D02*
X172104523Y-96416190D01*
X173374523Y-96960476D01*
X173374523Y-95267142D02*
X173374523Y-95992857D01*
X173374523Y-95630000D02*
X172104523Y-95630000D01*
X172285952Y-95750952D01*
X172406904Y-95871904D01*
X172467380Y-95992857D01*
%TO.C,Q72*%
X173695476Y-106525714D02*
X173635000Y-106646666D01*
X173514047Y-106767619D01*
X173332619Y-106949047D01*
X173272142Y-107070000D01*
X173272142Y-107190952D01*
X173574523Y-107130476D02*
X173514047Y-107251428D01*
X173393095Y-107372380D01*
X173151190Y-107432857D01*
X172727857Y-107432857D01*
X172485952Y-107372380D01*
X172365000Y-107251428D01*
X172304523Y-107130476D01*
X172304523Y-106888571D01*
X172365000Y-106767619D01*
X172485952Y-106646666D01*
X172727857Y-106586190D01*
X173151190Y-106586190D01*
X173393095Y-106646666D01*
X173514047Y-106767619D01*
X173574523Y-106888571D01*
X173574523Y-107130476D01*
X172304523Y-106162857D02*
X172304523Y-105316190D01*
X173574523Y-105860476D01*
X172425476Y-104892857D02*
X172365000Y-104832380D01*
X172304523Y-104711428D01*
X172304523Y-104409047D01*
X172365000Y-104288095D01*
X172425476Y-104227619D01*
X172546428Y-104167142D01*
X172667380Y-104167142D01*
X172848809Y-104227619D01*
X173574523Y-104953333D01*
X173574523Y-104167142D01*
%TO.C,Q73*%
X173495476Y-115525714D02*
X173435000Y-115646666D01*
X173314047Y-115767619D01*
X173132619Y-115949047D01*
X173072142Y-116070000D01*
X173072142Y-116190952D01*
X173374523Y-116130476D02*
X173314047Y-116251428D01*
X173193095Y-116372380D01*
X172951190Y-116432857D01*
X172527857Y-116432857D01*
X172285952Y-116372380D01*
X172165000Y-116251428D01*
X172104523Y-116130476D01*
X172104523Y-115888571D01*
X172165000Y-115767619D01*
X172285952Y-115646666D01*
X172527857Y-115586190D01*
X172951190Y-115586190D01*
X173193095Y-115646666D01*
X173314047Y-115767619D01*
X173374523Y-115888571D01*
X173374523Y-116130476D01*
X172104523Y-115162857D02*
X172104523Y-114316190D01*
X173374523Y-114860476D01*
X172104523Y-113953333D02*
X172104523Y-113167142D01*
X172588333Y-113590476D01*
X172588333Y-113409047D01*
X172648809Y-113288095D01*
X172709285Y-113227619D01*
X172830238Y-113167142D01*
X173132619Y-113167142D01*
X173253571Y-113227619D01*
X173314047Y-113288095D01*
X173374523Y-113409047D01*
X173374523Y-113771904D01*
X173314047Y-113892857D01*
X173253571Y-113953333D01*
%TO.C,Q74*%
X173695476Y-124325714D02*
X173635000Y-124446666D01*
X173514047Y-124567619D01*
X173332619Y-124749047D01*
X173272142Y-124870000D01*
X173272142Y-124990952D01*
X173574523Y-124930476D02*
X173514047Y-125051428D01*
X173393095Y-125172380D01*
X173151190Y-125232857D01*
X172727857Y-125232857D01*
X172485952Y-125172380D01*
X172365000Y-125051428D01*
X172304523Y-124930476D01*
X172304523Y-124688571D01*
X172365000Y-124567619D01*
X172485952Y-124446666D01*
X172727857Y-124386190D01*
X173151190Y-124386190D01*
X173393095Y-124446666D01*
X173514047Y-124567619D01*
X173574523Y-124688571D01*
X173574523Y-124930476D01*
X172304523Y-123962857D02*
X172304523Y-123116190D01*
X173574523Y-123660476D01*
X172727857Y-122088095D02*
X173574523Y-122088095D01*
X172244047Y-122390476D02*
X173151190Y-122692857D01*
X173151190Y-121906666D01*
%TO.C,Q75*%
X173595476Y-133425714D02*
X173535000Y-133546666D01*
X173414047Y-133667619D01*
X173232619Y-133849047D01*
X173172142Y-133970000D01*
X173172142Y-134090952D01*
X173474523Y-134030476D02*
X173414047Y-134151428D01*
X173293095Y-134272380D01*
X173051190Y-134332857D01*
X172627857Y-134332857D01*
X172385952Y-134272380D01*
X172265000Y-134151428D01*
X172204523Y-134030476D01*
X172204523Y-133788571D01*
X172265000Y-133667619D01*
X172385952Y-133546666D01*
X172627857Y-133486190D01*
X173051190Y-133486190D01*
X173293095Y-133546666D01*
X173414047Y-133667619D01*
X173474523Y-133788571D01*
X173474523Y-134030476D01*
X172204523Y-133062857D02*
X172204523Y-132216190D01*
X173474523Y-132760476D01*
X172204523Y-131127619D02*
X172204523Y-131732380D01*
X172809285Y-131792857D01*
X172748809Y-131732380D01*
X172688333Y-131611428D01*
X172688333Y-131309047D01*
X172748809Y-131188095D01*
X172809285Y-131127619D01*
X172930238Y-131067142D01*
X173232619Y-131067142D01*
X173353571Y-131127619D01*
X173414047Y-131188095D01*
X173474523Y-131309047D01*
X173474523Y-131611428D01*
X173414047Y-131732380D01*
X173353571Y-131792857D01*
%TO.C,Q76*%
X182595476Y-70525714D02*
X182535000Y-70646666D01*
X182414047Y-70767619D01*
X182232619Y-70949047D01*
X182172142Y-71070000D01*
X182172142Y-71190952D01*
X182474523Y-71130476D02*
X182414047Y-71251428D01*
X182293095Y-71372380D01*
X182051190Y-71432857D01*
X181627857Y-71432857D01*
X181385952Y-71372380D01*
X181265000Y-71251428D01*
X181204523Y-71130476D01*
X181204523Y-70888571D01*
X181265000Y-70767619D01*
X181385952Y-70646666D01*
X181627857Y-70586190D01*
X182051190Y-70586190D01*
X182293095Y-70646666D01*
X182414047Y-70767619D01*
X182474523Y-70888571D01*
X182474523Y-71130476D01*
X181204523Y-70162857D02*
X181204523Y-69316190D01*
X182474523Y-69860476D01*
X181204523Y-68288095D02*
X181204523Y-68530000D01*
X181265000Y-68650952D01*
X181325476Y-68711428D01*
X181506904Y-68832380D01*
X181748809Y-68892857D01*
X182232619Y-68892857D01*
X182353571Y-68832380D01*
X182414047Y-68771904D01*
X182474523Y-68650952D01*
X182474523Y-68409047D01*
X182414047Y-68288095D01*
X182353571Y-68227619D01*
X182232619Y-68167142D01*
X181930238Y-68167142D01*
X181809285Y-68227619D01*
X181748809Y-68288095D01*
X181688333Y-68409047D01*
X181688333Y-68650952D01*
X181748809Y-68771904D01*
X181809285Y-68832380D01*
X181930238Y-68892857D01*
%TO.C,Q77*%
X182595476Y-79425714D02*
X182535000Y-79546666D01*
X182414047Y-79667619D01*
X182232619Y-79849047D01*
X182172142Y-79970000D01*
X182172142Y-80090952D01*
X182474523Y-80030476D02*
X182414047Y-80151428D01*
X182293095Y-80272380D01*
X182051190Y-80332857D01*
X181627857Y-80332857D01*
X181385952Y-80272380D01*
X181265000Y-80151428D01*
X181204523Y-80030476D01*
X181204523Y-79788571D01*
X181265000Y-79667619D01*
X181385952Y-79546666D01*
X181627857Y-79486190D01*
X182051190Y-79486190D01*
X182293095Y-79546666D01*
X182414047Y-79667619D01*
X182474523Y-79788571D01*
X182474523Y-80030476D01*
X181204523Y-79062857D02*
X181204523Y-78216190D01*
X182474523Y-78760476D01*
X181204523Y-77853333D02*
X181204523Y-77006666D01*
X182474523Y-77550952D01*
%TO.C,Q78*%
X182695476Y-88525714D02*
X182635000Y-88646666D01*
X182514047Y-88767619D01*
X182332619Y-88949047D01*
X182272142Y-89070000D01*
X182272142Y-89190952D01*
X182574523Y-89130476D02*
X182514047Y-89251428D01*
X182393095Y-89372380D01*
X182151190Y-89432857D01*
X181727857Y-89432857D01*
X181485952Y-89372380D01*
X181365000Y-89251428D01*
X181304523Y-89130476D01*
X181304523Y-88888571D01*
X181365000Y-88767619D01*
X181485952Y-88646666D01*
X181727857Y-88586190D01*
X182151190Y-88586190D01*
X182393095Y-88646666D01*
X182514047Y-88767619D01*
X182574523Y-88888571D01*
X182574523Y-89130476D01*
X181304523Y-88162857D02*
X181304523Y-87316190D01*
X182574523Y-87860476D01*
X181848809Y-86650952D02*
X181788333Y-86771904D01*
X181727857Y-86832380D01*
X181606904Y-86892857D01*
X181546428Y-86892857D01*
X181425476Y-86832380D01*
X181365000Y-86771904D01*
X181304523Y-86650952D01*
X181304523Y-86409047D01*
X181365000Y-86288095D01*
X181425476Y-86227619D01*
X181546428Y-86167142D01*
X181606904Y-86167142D01*
X181727857Y-86227619D01*
X181788333Y-86288095D01*
X181848809Y-86409047D01*
X181848809Y-86650952D01*
X181909285Y-86771904D01*
X181969761Y-86832380D01*
X182090714Y-86892857D01*
X182332619Y-86892857D01*
X182453571Y-86832380D01*
X182514047Y-86771904D01*
X182574523Y-86650952D01*
X182574523Y-86409047D01*
X182514047Y-86288095D01*
X182453571Y-86227619D01*
X182332619Y-86167142D01*
X182090714Y-86167142D01*
X181969761Y-86227619D01*
X181909285Y-86288095D01*
X181848809Y-86409047D01*
%TO.C,Q79*%
X182695476Y-97425714D02*
X182635000Y-97546666D01*
X182514047Y-97667619D01*
X182332619Y-97849047D01*
X182272142Y-97970000D01*
X182272142Y-98090952D01*
X182574523Y-98030476D02*
X182514047Y-98151428D01*
X182393095Y-98272380D01*
X182151190Y-98332857D01*
X181727857Y-98332857D01*
X181485952Y-98272380D01*
X181365000Y-98151428D01*
X181304523Y-98030476D01*
X181304523Y-97788571D01*
X181365000Y-97667619D01*
X181485952Y-97546666D01*
X181727857Y-97486190D01*
X182151190Y-97486190D01*
X182393095Y-97546666D01*
X182514047Y-97667619D01*
X182574523Y-97788571D01*
X182574523Y-98030476D01*
X181304523Y-97062857D02*
X181304523Y-96216190D01*
X182574523Y-96760476D01*
X182574523Y-95671904D02*
X182574523Y-95430000D01*
X182514047Y-95309047D01*
X182453571Y-95248571D01*
X182272142Y-95127619D01*
X182030238Y-95067142D01*
X181546428Y-95067142D01*
X181425476Y-95127619D01*
X181365000Y-95188095D01*
X181304523Y-95309047D01*
X181304523Y-95550952D01*
X181365000Y-95671904D01*
X181425476Y-95732380D01*
X181546428Y-95792857D01*
X181848809Y-95792857D01*
X181969761Y-95732380D01*
X182030238Y-95671904D01*
X182090714Y-95550952D01*
X182090714Y-95309047D01*
X182030238Y-95188095D01*
X181969761Y-95127619D01*
X181848809Y-95067142D01*
%TO.C,Q80*%
X182695476Y-106425714D02*
X182635000Y-106546666D01*
X182514047Y-106667619D01*
X182332619Y-106849047D01*
X182272142Y-106970000D01*
X182272142Y-107090952D01*
X182574523Y-107030476D02*
X182514047Y-107151428D01*
X182393095Y-107272380D01*
X182151190Y-107332857D01*
X181727857Y-107332857D01*
X181485952Y-107272380D01*
X181365000Y-107151428D01*
X181304523Y-107030476D01*
X181304523Y-106788571D01*
X181365000Y-106667619D01*
X181485952Y-106546666D01*
X181727857Y-106486190D01*
X182151190Y-106486190D01*
X182393095Y-106546666D01*
X182514047Y-106667619D01*
X182574523Y-106788571D01*
X182574523Y-107030476D01*
X181848809Y-105760476D02*
X181788333Y-105881428D01*
X181727857Y-105941904D01*
X181606904Y-106002380D01*
X181546428Y-106002380D01*
X181425476Y-105941904D01*
X181365000Y-105881428D01*
X181304523Y-105760476D01*
X181304523Y-105518571D01*
X181365000Y-105397619D01*
X181425476Y-105337142D01*
X181546428Y-105276666D01*
X181606904Y-105276666D01*
X181727857Y-105337142D01*
X181788333Y-105397619D01*
X181848809Y-105518571D01*
X181848809Y-105760476D01*
X181909285Y-105881428D01*
X181969761Y-105941904D01*
X182090714Y-106002380D01*
X182332619Y-106002380D01*
X182453571Y-105941904D01*
X182514047Y-105881428D01*
X182574523Y-105760476D01*
X182574523Y-105518571D01*
X182514047Y-105397619D01*
X182453571Y-105337142D01*
X182332619Y-105276666D01*
X182090714Y-105276666D01*
X181969761Y-105337142D01*
X181909285Y-105397619D01*
X181848809Y-105518571D01*
X181304523Y-104490476D02*
X181304523Y-104369523D01*
X181365000Y-104248571D01*
X181425476Y-104188095D01*
X181546428Y-104127619D01*
X181788333Y-104067142D01*
X182090714Y-104067142D01*
X182332619Y-104127619D01*
X182453571Y-104188095D01*
X182514047Y-104248571D01*
X182574523Y-104369523D01*
X182574523Y-104490476D01*
X182514047Y-104611428D01*
X182453571Y-104671904D01*
X182332619Y-104732380D01*
X182090714Y-104792857D01*
X181788333Y-104792857D01*
X181546428Y-104732380D01*
X181425476Y-104671904D01*
X181365000Y-104611428D01*
X181304523Y-104490476D01*
%TO.C,Q81*%
X182595476Y-115625714D02*
X182535000Y-115746666D01*
X182414047Y-115867619D01*
X182232619Y-116049047D01*
X182172142Y-116170000D01*
X182172142Y-116290952D01*
X182474523Y-116230476D02*
X182414047Y-116351428D01*
X182293095Y-116472380D01*
X182051190Y-116532857D01*
X181627857Y-116532857D01*
X181385952Y-116472380D01*
X181265000Y-116351428D01*
X181204523Y-116230476D01*
X181204523Y-115988571D01*
X181265000Y-115867619D01*
X181385952Y-115746666D01*
X181627857Y-115686190D01*
X182051190Y-115686190D01*
X182293095Y-115746666D01*
X182414047Y-115867619D01*
X182474523Y-115988571D01*
X182474523Y-116230476D01*
X181748809Y-114960476D02*
X181688333Y-115081428D01*
X181627857Y-115141904D01*
X181506904Y-115202380D01*
X181446428Y-115202380D01*
X181325476Y-115141904D01*
X181265000Y-115081428D01*
X181204523Y-114960476D01*
X181204523Y-114718571D01*
X181265000Y-114597619D01*
X181325476Y-114537142D01*
X181446428Y-114476666D01*
X181506904Y-114476666D01*
X181627857Y-114537142D01*
X181688333Y-114597619D01*
X181748809Y-114718571D01*
X181748809Y-114960476D01*
X181809285Y-115081428D01*
X181869761Y-115141904D01*
X181990714Y-115202380D01*
X182232619Y-115202380D01*
X182353571Y-115141904D01*
X182414047Y-115081428D01*
X182474523Y-114960476D01*
X182474523Y-114718571D01*
X182414047Y-114597619D01*
X182353571Y-114537142D01*
X182232619Y-114476666D01*
X181990714Y-114476666D01*
X181869761Y-114537142D01*
X181809285Y-114597619D01*
X181748809Y-114718571D01*
X182474523Y-113267142D02*
X182474523Y-113992857D01*
X182474523Y-113630000D02*
X181204523Y-113630000D01*
X181385952Y-113750952D01*
X181506904Y-113871904D01*
X181567380Y-113992857D01*
%TO.C,Q82*%
X182595476Y-124325714D02*
X182535000Y-124446666D01*
X182414047Y-124567619D01*
X182232619Y-124749047D01*
X182172142Y-124870000D01*
X182172142Y-124990952D01*
X182474523Y-124930476D02*
X182414047Y-125051428D01*
X182293095Y-125172380D01*
X182051190Y-125232857D01*
X181627857Y-125232857D01*
X181385952Y-125172380D01*
X181265000Y-125051428D01*
X181204523Y-124930476D01*
X181204523Y-124688571D01*
X181265000Y-124567619D01*
X181385952Y-124446666D01*
X181627857Y-124386190D01*
X182051190Y-124386190D01*
X182293095Y-124446666D01*
X182414047Y-124567619D01*
X182474523Y-124688571D01*
X182474523Y-124930476D01*
X181748809Y-123660476D02*
X181688333Y-123781428D01*
X181627857Y-123841904D01*
X181506904Y-123902380D01*
X181446428Y-123902380D01*
X181325476Y-123841904D01*
X181265000Y-123781428D01*
X181204523Y-123660476D01*
X181204523Y-123418571D01*
X181265000Y-123297619D01*
X181325476Y-123237142D01*
X181446428Y-123176666D01*
X181506904Y-123176666D01*
X181627857Y-123237142D01*
X181688333Y-123297619D01*
X181748809Y-123418571D01*
X181748809Y-123660476D01*
X181809285Y-123781428D01*
X181869761Y-123841904D01*
X181990714Y-123902380D01*
X182232619Y-123902380D01*
X182353571Y-123841904D01*
X182414047Y-123781428D01*
X182474523Y-123660476D01*
X182474523Y-123418571D01*
X182414047Y-123297619D01*
X182353571Y-123237142D01*
X182232619Y-123176666D01*
X181990714Y-123176666D01*
X181869761Y-123237142D01*
X181809285Y-123297619D01*
X181748809Y-123418571D01*
X181325476Y-122692857D02*
X181265000Y-122632380D01*
X181204523Y-122511428D01*
X181204523Y-122209047D01*
X181265000Y-122088095D01*
X181325476Y-122027619D01*
X181446428Y-121967142D01*
X181567380Y-121967142D01*
X181748809Y-122027619D01*
X182474523Y-122753333D01*
X182474523Y-121967142D01*
%TO.C,Q83*%
X182795476Y-133225714D02*
X182735000Y-133346666D01*
X182614047Y-133467619D01*
X182432619Y-133649047D01*
X182372142Y-133770000D01*
X182372142Y-133890952D01*
X182674523Y-133830476D02*
X182614047Y-133951428D01*
X182493095Y-134072380D01*
X182251190Y-134132857D01*
X181827857Y-134132857D01*
X181585952Y-134072380D01*
X181465000Y-133951428D01*
X181404523Y-133830476D01*
X181404523Y-133588571D01*
X181465000Y-133467619D01*
X181585952Y-133346666D01*
X181827857Y-133286190D01*
X182251190Y-133286190D01*
X182493095Y-133346666D01*
X182614047Y-133467619D01*
X182674523Y-133588571D01*
X182674523Y-133830476D01*
X181948809Y-132560476D02*
X181888333Y-132681428D01*
X181827857Y-132741904D01*
X181706904Y-132802380D01*
X181646428Y-132802380D01*
X181525476Y-132741904D01*
X181465000Y-132681428D01*
X181404523Y-132560476D01*
X181404523Y-132318571D01*
X181465000Y-132197619D01*
X181525476Y-132137142D01*
X181646428Y-132076666D01*
X181706904Y-132076666D01*
X181827857Y-132137142D01*
X181888333Y-132197619D01*
X181948809Y-132318571D01*
X181948809Y-132560476D01*
X182009285Y-132681428D01*
X182069761Y-132741904D01*
X182190714Y-132802380D01*
X182432619Y-132802380D01*
X182553571Y-132741904D01*
X182614047Y-132681428D01*
X182674523Y-132560476D01*
X182674523Y-132318571D01*
X182614047Y-132197619D01*
X182553571Y-132137142D01*
X182432619Y-132076666D01*
X182190714Y-132076666D01*
X182069761Y-132137142D01*
X182009285Y-132197619D01*
X181948809Y-132318571D01*
X181404523Y-131653333D02*
X181404523Y-130867142D01*
X181888333Y-131290476D01*
X181888333Y-131109047D01*
X181948809Y-130988095D01*
X182009285Y-130927619D01*
X182130238Y-130867142D01*
X182432619Y-130867142D01*
X182553571Y-130927619D01*
X182614047Y-130988095D01*
X182674523Y-131109047D01*
X182674523Y-131471904D01*
X182614047Y-131592857D01*
X182553571Y-131653333D01*
%TO.C,Q84*%
X191595476Y-70625714D02*
X191535000Y-70746666D01*
X191414047Y-70867619D01*
X191232619Y-71049047D01*
X191172142Y-71170000D01*
X191172142Y-71290952D01*
X191474523Y-71230476D02*
X191414047Y-71351428D01*
X191293095Y-71472380D01*
X191051190Y-71532857D01*
X190627857Y-71532857D01*
X190385952Y-71472380D01*
X190265000Y-71351428D01*
X190204523Y-71230476D01*
X190204523Y-70988571D01*
X190265000Y-70867619D01*
X190385952Y-70746666D01*
X190627857Y-70686190D01*
X191051190Y-70686190D01*
X191293095Y-70746666D01*
X191414047Y-70867619D01*
X191474523Y-70988571D01*
X191474523Y-71230476D01*
X190748809Y-69960476D02*
X190688333Y-70081428D01*
X190627857Y-70141904D01*
X190506904Y-70202380D01*
X190446428Y-70202380D01*
X190325476Y-70141904D01*
X190265000Y-70081428D01*
X190204523Y-69960476D01*
X190204523Y-69718571D01*
X190265000Y-69597619D01*
X190325476Y-69537142D01*
X190446428Y-69476666D01*
X190506904Y-69476666D01*
X190627857Y-69537142D01*
X190688333Y-69597619D01*
X190748809Y-69718571D01*
X190748809Y-69960476D01*
X190809285Y-70081428D01*
X190869761Y-70141904D01*
X190990714Y-70202380D01*
X191232619Y-70202380D01*
X191353571Y-70141904D01*
X191414047Y-70081428D01*
X191474523Y-69960476D01*
X191474523Y-69718571D01*
X191414047Y-69597619D01*
X191353571Y-69537142D01*
X191232619Y-69476666D01*
X190990714Y-69476666D01*
X190869761Y-69537142D01*
X190809285Y-69597619D01*
X190748809Y-69718571D01*
X190627857Y-68388095D02*
X191474523Y-68388095D01*
X190144047Y-68690476D02*
X191051190Y-68992857D01*
X191051190Y-68206666D01*
%TO.C,Q85*%
X191595476Y-79525714D02*
X191535000Y-79646666D01*
X191414047Y-79767619D01*
X191232619Y-79949047D01*
X191172142Y-80070000D01*
X191172142Y-80190952D01*
X191474523Y-80130476D02*
X191414047Y-80251428D01*
X191293095Y-80372380D01*
X191051190Y-80432857D01*
X190627857Y-80432857D01*
X190385952Y-80372380D01*
X190265000Y-80251428D01*
X190204523Y-80130476D01*
X190204523Y-79888571D01*
X190265000Y-79767619D01*
X190385952Y-79646666D01*
X190627857Y-79586190D01*
X191051190Y-79586190D01*
X191293095Y-79646666D01*
X191414047Y-79767619D01*
X191474523Y-79888571D01*
X191474523Y-80130476D01*
X190748809Y-78860476D02*
X190688333Y-78981428D01*
X190627857Y-79041904D01*
X190506904Y-79102380D01*
X190446428Y-79102380D01*
X190325476Y-79041904D01*
X190265000Y-78981428D01*
X190204523Y-78860476D01*
X190204523Y-78618571D01*
X190265000Y-78497619D01*
X190325476Y-78437142D01*
X190446428Y-78376666D01*
X190506904Y-78376666D01*
X190627857Y-78437142D01*
X190688333Y-78497619D01*
X190748809Y-78618571D01*
X190748809Y-78860476D01*
X190809285Y-78981428D01*
X190869761Y-79041904D01*
X190990714Y-79102380D01*
X191232619Y-79102380D01*
X191353571Y-79041904D01*
X191414047Y-78981428D01*
X191474523Y-78860476D01*
X191474523Y-78618571D01*
X191414047Y-78497619D01*
X191353571Y-78437142D01*
X191232619Y-78376666D01*
X190990714Y-78376666D01*
X190869761Y-78437142D01*
X190809285Y-78497619D01*
X190748809Y-78618571D01*
X190204523Y-77227619D02*
X190204523Y-77832380D01*
X190809285Y-77892857D01*
X190748809Y-77832380D01*
X190688333Y-77711428D01*
X190688333Y-77409047D01*
X190748809Y-77288095D01*
X190809285Y-77227619D01*
X190930238Y-77167142D01*
X191232619Y-77167142D01*
X191353571Y-77227619D01*
X191414047Y-77288095D01*
X191474523Y-77409047D01*
X191474523Y-77711428D01*
X191414047Y-77832380D01*
X191353571Y-77892857D01*
%TO.C,Q86*%
X191695476Y-88525714D02*
X191635000Y-88646666D01*
X191514047Y-88767619D01*
X191332619Y-88949047D01*
X191272142Y-89070000D01*
X191272142Y-89190952D01*
X191574523Y-89130476D02*
X191514047Y-89251428D01*
X191393095Y-89372380D01*
X191151190Y-89432857D01*
X190727857Y-89432857D01*
X190485952Y-89372380D01*
X190365000Y-89251428D01*
X190304523Y-89130476D01*
X190304523Y-88888571D01*
X190365000Y-88767619D01*
X190485952Y-88646666D01*
X190727857Y-88586190D01*
X191151190Y-88586190D01*
X191393095Y-88646666D01*
X191514047Y-88767619D01*
X191574523Y-88888571D01*
X191574523Y-89130476D01*
X190848809Y-87860476D02*
X190788333Y-87981428D01*
X190727857Y-88041904D01*
X190606904Y-88102380D01*
X190546428Y-88102380D01*
X190425476Y-88041904D01*
X190365000Y-87981428D01*
X190304523Y-87860476D01*
X190304523Y-87618571D01*
X190365000Y-87497619D01*
X190425476Y-87437142D01*
X190546428Y-87376666D01*
X190606904Y-87376666D01*
X190727857Y-87437142D01*
X190788333Y-87497619D01*
X190848809Y-87618571D01*
X190848809Y-87860476D01*
X190909285Y-87981428D01*
X190969761Y-88041904D01*
X191090714Y-88102380D01*
X191332619Y-88102380D01*
X191453571Y-88041904D01*
X191514047Y-87981428D01*
X191574523Y-87860476D01*
X191574523Y-87618571D01*
X191514047Y-87497619D01*
X191453571Y-87437142D01*
X191332619Y-87376666D01*
X191090714Y-87376666D01*
X190969761Y-87437142D01*
X190909285Y-87497619D01*
X190848809Y-87618571D01*
X190304523Y-86288095D02*
X190304523Y-86530000D01*
X190365000Y-86650952D01*
X190425476Y-86711428D01*
X190606904Y-86832380D01*
X190848809Y-86892857D01*
X191332619Y-86892857D01*
X191453571Y-86832380D01*
X191514047Y-86771904D01*
X191574523Y-86650952D01*
X191574523Y-86409047D01*
X191514047Y-86288095D01*
X191453571Y-86227619D01*
X191332619Y-86167142D01*
X191030238Y-86167142D01*
X190909285Y-86227619D01*
X190848809Y-86288095D01*
X190788333Y-86409047D01*
X190788333Y-86650952D01*
X190848809Y-86771904D01*
X190909285Y-86832380D01*
X191030238Y-86892857D01*
%TO.C,Q87*%
X191595476Y-97425714D02*
X191535000Y-97546666D01*
X191414047Y-97667619D01*
X191232619Y-97849047D01*
X191172142Y-97970000D01*
X191172142Y-98090952D01*
X191474523Y-98030476D02*
X191414047Y-98151428D01*
X191293095Y-98272380D01*
X191051190Y-98332857D01*
X190627857Y-98332857D01*
X190385952Y-98272380D01*
X190265000Y-98151428D01*
X190204523Y-98030476D01*
X190204523Y-97788571D01*
X190265000Y-97667619D01*
X190385952Y-97546666D01*
X190627857Y-97486190D01*
X191051190Y-97486190D01*
X191293095Y-97546666D01*
X191414047Y-97667619D01*
X191474523Y-97788571D01*
X191474523Y-98030476D01*
X190748809Y-96760476D02*
X190688333Y-96881428D01*
X190627857Y-96941904D01*
X190506904Y-97002380D01*
X190446428Y-97002380D01*
X190325476Y-96941904D01*
X190265000Y-96881428D01*
X190204523Y-96760476D01*
X190204523Y-96518571D01*
X190265000Y-96397619D01*
X190325476Y-96337142D01*
X190446428Y-96276666D01*
X190506904Y-96276666D01*
X190627857Y-96337142D01*
X190688333Y-96397619D01*
X190748809Y-96518571D01*
X190748809Y-96760476D01*
X190809285Y-96881428D01*
X190869761Y-96941904D01*
X190990714Y-97002380D01*
X191232619Y-97002380D01*
X191353571Y-96941904D01*
X191414047Y-96881428D01*
X191474523Y-96760476D01*
X191474523Y-96518571D01*
X191414047Y-96397619D01*
X191353571Y-96337142D01*
X191232619Y-96276666D01*
X190990714Y-96276666D01*
X190869761Y-96337142D01*
X190809285Y-96397619D01*
X190748809Y-96518571D01*
X190204523Y-95853333D02*
X190204523Y-95006666D01*
X191474523Y-95550952D01*
%TO.C,Q88*%
X191695476Y-106425714D02*
X191635000Y-106546666D01*
X191514047Y-106667619D01*
X191332619Y-106849047D01*
X191272142Y-106970000D01*
X191272142Y-107090952D01*
X191574523Y-107030476D02*
X191514047Y-107151428D01*
X191393095Y-107272380D01*
X191151190Y-107332857D01*
X190727857Y-107332857D01*
X190485952Y-107272380D01*
X190365000Y-107151428D01*
X190304523Y-107030476D01*
X190304523Y-106788571D01*
X190365000Y-106667619D01*
X190485952Y-106546666D01*
X190727857Y-106486190D01*
X191151190Y-106486190D01*
X191393095Y-106546666D01*
X191514047Y-106667619D01*
X191574523Y-106788571D01*
X191574523Y-107030476D01*
X190848809Y-105760476D02*
X190788333Y-105881428D01*
X190727857Y-105941904D01*
X190606904Y-106002380D01*
X190546428Y-106002380D01*
X190425476Y-105941904D01*
X190365000Y-105881428D01*
X190304523Y-105760476D01*
X190304523Y-105518571D01*
X190365000Y-105397619D01*
X190425476Y-105337142D01*
X190546428Y-105276666D01*
X190606904Y-105276666D01*
X190727857Y-105337142D01*
X190788333Y-105397619D01*
X190848809Y-105518571D01*
X190848809Y-105760476D01*
X190909285Y-105881428D01*
X190969761Y-105941904D01*
X191090714Y-106002380D01*
X191332619Y-106002380D01*
X191453571Y-105941904D01*
X191514047Y-105881428D01*
X191574523Y-105760476D01*
X191574523Y-105518571D01*
X191514047Y-105397619D01*
X191453571Y-105337142D01*
X191332619Y-105276666D01*
X191090714Y-105276666D01*
X190969761Y-105337142D01*
X190909285Y-105397619D01*
X190848809Y-105518571D01*
X190848809Y-104550952D02*
X190788333Y-104671904D01*
X190727857Y-104732380D01*
X190606904Y-104792857D01*
X190546428Y-104792857D01*
X190425476Y-104732380D01*
X190365000Y-104671904D01*
X190304523Y-104550952D01*
X190304523Y-104309047D01*
X190365000Y-104188095D01*
X190425476Y-104127619D01*
X190546428Y-104067142D01*
X190606904Y-104067142D01*
X190727857Y-104127619D01*
X190788333Y-104188095D01*
X190848809Y-104309047D01*
X190848809Y-104550952D01*
X190909285Y-104671904D01*
X190969761Y-104732380D01*
X191090714Y-104792857D01*
X191332619Y-104792857D01*
X191453571Y-104732380D01*
X191514047Y-104671904D01*
X191574523Y-104550952D01*
X191574523Y-104309047D01*
X191514047Y-104188095D01*
X191453571Y-104127619D01*
X191332619Y-104067142D01*
X191090714Y-104067142D01*
X190969761Y-104127619D01*
X190909285Y-104188095D01*
X190848809Y-104309047D01*
%TO.C,Q89*%
X191595476Y-115525714D02*
X191535000Y-115646666D01*
X191414047Y-115767619D01*
X191232619Y-115949047D01*
X191172142Y-116070000D01*
X191172142Y-116190952D01*
X191474523Y-116130476D02*
X191414047Y-116251428D01*
X191293095Y-116372380D01*
X191051190Y-116432857D01*
X190627857Y-116432857D01*
X190385952Y-116372380D01*
X190265000Y-116251428D01*
X190204523Y-116130476D01*
X190204523Y-115888571D01*
X190265000Y-115767619D01*
X190385952Y-115646666D01*
X190627857Y-115586190D01*
X191051190Y-115586190D01*
X191293095Y-115646666D01*
X191414047Y-115767619D01*
X191474523Y-115888571D01*
X191474523Y-116130476D01*
X190748809Y-114860476D02*
X190688333Y-114981428D01*
X190627857Y-115041904D01*
X190506904Y-115102380D01*
X190446428Y-115102380D01*
X190325476Y-115041904D01*
X190265000Y-114981428D01*
X190204523Y-114860476D01*
X190204523Y-114618571D01*
X190265000Y-114497619D01*
X190325476Y-114437142D01*
X190446428Y-114376666D01*
X190506904Y-114376666D01*
X190627857Y-114437142D01*
X190688333Y-114497619D01*
X190748809Y-114618571D01*
X190748809Y-114860476D01*
X190809285Y-114981428D01*
X190869761Y-115041904D01*
X190990714Y-115102380D01*
X191232619Y-115102380D01*
X191353571Y-115041904D01*
X191414047Y-114981428D01*
X191474523Y-114860476D01*
X191474523Y-114618571D01*
X191414047Y-114497619D01*
X191353571Y-114437142D01*
X191232619Y-114376666D01*
X190990714Y-114376666D01*
X190869761Y-114437142D01*
X190809285Y-114497619D01*
X190748809Y-114618571D01*
X191474523Y-113771904D02*
X191474523Y-113530000D01*
X191414047Y-113409047D01*
X191353571Y-113348571D01*
X191172142Y-113227619D01*
X190930238Y-113167142D01*
X190446428Y-113167142D01*
X190325476Y-113227619D01*
X190265000Y-113288095D01*
X190204523Y-113409047D01*
X190204523Y-113650952D01*
X190265000Y-113771904D01*
X190325476Y-113832380D01*
X190446428Y-113892857D01*
X190748809Y-113892857D01*
X190869761Y-113832380D01*
X190930238Y-113771904D01*
X190990714Y-113650952D01*
X190990714Y-113409047D01*
X190930238Y-113288095D01*
X190869761Y-113227619D01*
X190748809Y-113167142D01*
%TO.C,Q90*%
X191695476Y-124125714D02*
X191635000Y-124246666D01*
X191514047Y-124367619D01*
X191332619Y-124549047D01*
X191272142Y-124670000D01*
X191272142Y-124790952D01*
X191574523Y-124730476D02*
X191514047Y-124851428D01*
X191393095Y-124972380D01*
X191151190Y-125032857D01*
X190727857Y-125032857D01*
X190485952Y-124972380D01*
X190365000Y-124851428D01*
X190304523Y-124730476D01*
X190304523Y-124488571D01*
X190365000Y-124367619D01*
X190485952Y-124246666D01*
X190727857Y-124186190D01*
X191151190Y-124186190D01*
X191393095Y-124246666D01*
X191514047Y-124367619D01*
X191574523Y-124488571D01*
X191574523Y-124730476D01*
X191574523Y-123581428D02*
X191574523Y-123339523D01*
X191514047Y-123218571D01*
X191453571Y-123158095D01*
X191272142Y-123037142D01*
X191030238Y-122976666D01*
X190546428Y-122976666D01*
X190425476Y-123037142D01*
X190365000Y-123097619D01*
X190304523Y-123218571D01*
X190304523Y-123460476D01*
X190365000Y-123581428D01*
X190425476Y-123641904D01*
X190546428Y-123702380D01*
X190848809Y-123702380D01*
X190969761Y-123641904D01*
X191030238Y-123581428D01*
X191090714Y-123460476D01*
X191090714Y-123218571D01*
X191030238Y-123097619D01*
X190969761Y-123037142D01*
X190848809Y-122976666D01*
X190304523Y-122190476D02*
X190304523Y-122069523D01*
X190365000Y-121948571D01*
X190425476Y-121888095D01*
X190546428Y-121827619D01*
X190788333Y-121767142D01*
X191090714Y-121767142D01*
X191332619Y-121827619D01*
X191453571Y-121888095D01*
X191514047Y-121948571D01*
X191574523Y-122069523D01*
X191574523Y-122190476D01*
X191514047Y-122311428D01*
X191453571Y-122371904D01*
X191332619Y-122432380D01*
X191090714Y-122492857D01*
X190788333Y-122492857D01*
X190546428Y-122432380D01*
X190425476Y-122371904D01*
X190365000Y-122311428D01*
X190304523Y-122190476D01*
%TO.C,Q91*%
X191595476Y-133625714D02*
X191535000Y-133746666D01*
X191414047Y-133867619D01*
X191232619Y-134049047D01*
X191172142Y-134170000D01*
X191172142Y-134290952D01*
X191474523Y-134230476D02*
X191414047Y-134351428D01*
X191293095Y-134472380D01*
X191051190Y-134532857D01*
X190627857Y-134532857D01*
X190385952Y-134472380D01*
X190265000Y-134351428D01*
X190204523Y-134230476D01*
X190204523Y-133988571D01*
X190265000Y-133867619D01*
X190385952Y-133746666D01*
X190627857Y-133686190D01*
X191051190Y-133686190D01*
X191293095Y-133746666D01*
X191414047Y-133867619D01*
X191474523Y-133988571D01*
X191474523Y-134230476D01*
X191474523Y-133081428D02*
X191474523Y-132839523D01*
X191414047Y-132718571D01*
X191353571Y-132658095D01*
X191172142Y-132537142D01*
X190930238Y-132476666D01*
X190446428Y-132476666D01*
X190325476Y-132537142D01*
X190265000Y-132597619D01*
X190204523Y-132718571D01*
X190204523Y-132960476D01*
X190265000Y-133081428D01*
X190325476Y-133141904D01*
X190446428Y-133202380D01*
X190748809Y-133202380D01*
X190869761Y-133141904D01*
X190930238Y-133081428D01*
X190990714Y-132960476D01*
X190990714Y-132718571D01*
X190930238Y-132597619D01*
X190869761Y-132537142D01*
X190748809Y-132476666D01*
X191474523Y-131267142D02*
X191474523Y-131992857D01*
X191474523Y-131630000D02*
X190204523Y-131630000D01*
X190385952Y-131750952D01*
X190506904Y-131871904D01*
X190567380Y-131992857D01*
%TO.C,Q92*%
X200595476Y-70725714D02*
X200535000Y-70846666D01*
X200414047Y-70967619D01*
X200232619Y-71149047D01*
X200172142Y-71270000D01*
X200172142Y-71390952D01*
X200474523Y-71330476D02*
X200414047Y-71451428D01*
X200293095Y-71572380D01*
X200051190Y-71632857D01*
X199627857Y-71632857D01*
X199385952Y-71572380D01*
X199265000Y-71451428D01*
X199204523Y-71330476D01*
X199204523Y-71088571D01*
X199265000Y-70967619D01*
X199385952Y-70846666D01*
X199627857Y-70786190D01*
X200051190Y-70786190D01*
X200293095Y-70846666D01*
X200414047Y-70967619D01*
X200474523Y-71088571D01*
X200474523Y-71330476D01*
X200474523Y-70181428D02*
X200474523Y-69939523D01*
X200414047Y-69818571D01*
X200353571Y-69758095D01*
X200172142Y-69637142D01*
X199930238Y-69576666D01*
X199446428Y-69576666D01*
X199325476Y-69637142D01*
X199265000Y-69697619D01*
X199204523Y-69818571D01*
X199204523Y-70060476D01*
X199265000Y-70181428D01*
X199325476Y-70241904D01*
X199446428Y-70302380D01*
X199748809Y-70302380D01*
X199869761Y-70241904D01*
X199930238Y-70181428D01*
X199990714Y-70060476D01*
X199990714Y-69818571D01*
X199930238Y-69697619D01*
X199869761Y-69637142D01*
X199748809Y-69576666D01*
X199325476Y-69092857D02*
X199265000Y-69032380D01*
X199204523Y-68911428D01*
X199204523Y-68609047D01*
X199265000Y-68488095D01*
X199325476Y-68427619D01*
X199446428Y-68367142D01*
X199567380Y-68367142D01*
X199748809Y-68427619D01*
X200474523Y-69153333D01*
X200474523Y-68367142D01*
%TO.C,Q93*%
X200595476Y-79625714D02*
X200535000Y-79746666D01*
X200414047Y-79867619D01*
X200232619Y-80049047D01*
X200172142Y-80170000D01*
X200172142Y-80290952D01*
X200474523Y-80230476D02*
X200414047Y-80351428D01*
X200293095Y-80472380D01*
X200051190Y-80532857D01*
X199627857Y-80532857D01*
X199385952Y-80472380D01*
X199265000Y-80351428D01*
X199204523Y-80230476D01*
X199204523Y-79988571D01*
X199265000Y-79867619D01*
X199385952Y-79746666D01*
X199627857Y-79686190D01*
X200051190Y-79686190D01*
X200293095Y-79746666D01*
X200414047Y-79867619D01*
X200474523Y-79988571D01*
X200474523Y-80230476D01*
X200474523Y-79081428D02*
X200474523Y-78839523D01*
X200414047Y-78718571D01*
X200353571Y-78658095D01*
X200172142Y-78537142D01*
X199930238Y-78476666D01*
X199446428Y-78476666D01*
X199325476Y-78537142D01*
X199265000Y-78597619D01*
X199204523Y-78718571D01*
X199204523Y-78960476D01*
X199265000Y-79081428D01*
X199325476Y-79141904D01*
X199446428Y-79202380D01*
X199748809Y-79202380D01*
X199869761Y-79141904D01*
X199930238Y-79081428D01*
X199990714Y-78960476D01*
X199990714Y-78718571D01*
X199930238Y-78597619D01*
X199869761Y-78537142D01*
X199748809Y-78476666D01*
X199204523Y-78053333D02*
X199204523Y-77267142D01*
X199688333Y-77690476D01*
X199688333Y-77509047D01*
X199748809Y-77388095D01*
X199809285Y-77327619D01*
X199930238Y-77267142D01*
X200232619Y-77267142D01*
X200353571Y-77327619D01*
X200414047Y-77388095D01*
X200474523Y-77509047D01*
X200474523Y-77871904D01*
X200414047Y-77992857D01*
X200353571Y-78053333D01*
%TO.C,Q94*%
X200695476Y-88525714D02*
X200635000Y-88646666D01*
X200514047Y-88767619D01*
X200332619Y-88949047D01*
X200272142Y-89070000D01*
X200272142Y-89190952D01*
X200574523Y-89130476D02*
X200514047Y-89251428D01*
X200393095Y-89372380D01*
X200151190Y-89432857D01*
X199727857Y-89432857D01*
X199485952Y-89372380D01*
X199365000Y-89251428D01*
X199304523Y-89130476D01*
X199304523Y-88888571D01*
X199365000Y-88767619D01*
X199485952Y-88646666D01*
X199727857Y-88586190D01*
X200151190Y-88586190D01*
X200393095Y-88646666D01*
X200514047Y-88767619D01*
X200574523Y-88888571D01*
X200574523Y-89130476D01*
X200574523Y-87981428D02*
X200574523Y-87739523D01*
X200514047Y-87618571D01*
X200453571Y-87558095D01*
X200272142Y-87437142D01*
X200030238Y-87376666D01*
X199546428Y-87376666D01*
X199425476Y-87437142D01*
X199365000Y-87497619D01*
X199304523Y-87618571D01*
X199304523Y-87860476D01*
X199365000Y-87981428D01*
X199425476Y-88041904D01*
X199546428Y-88102380D01*
X199848809Y-88102380D01*
X199969761Y-88041904D01*
X200030238Y-87981428D01*
X200090714Y-87860476D01*
X200090714Y-87618571D01*
X200030238Y-87497619D01*
X199969761Y-87437142D01*
X199848809Y-87376666D01*
X199727857Y-86288095D02*
X200574523Y-86288095D01*
X199244047Y-86590476D02*
X200151190Y-86892857D01*
X200151190Y-86106666D01*
%TO.C,Q95*%
X200545476Y-97525714D02*
X200485000Y-97646666D01*
X200364047Y-97767619D01*
X200182619Y-97949047D01*
X200122142Y-98070000D01*
X200122142Y-98190952D01*
X200424523Y-98130476D02*
X200364047Y-98251428D01*
X200243095Y-98372380D01*
X200001190Y-98432857D01*
X199577857Y-98432857D01*
X199335952Y-98372380D01*
X199215000Y-98251428D01*
X199154523Y-98130476D01*
X199154523Y-97888571D01*
X199215000Y-97767619D01*
X199335952Y-97646666D01*
X199577857Y-97586190D01*
X200001190Y-97586190D01*
X200243095Y-97646666D01*
X200364047Y-97767619D01*
X200424523Y-97888571D01*
X200424523Y-98130476D01*
X200424523Y-96981428D02*
X200424523Y-96739523D01*
X200364047Y-96618571D01*
X200303571Y-96558095D01*
X200122142Y-96437142D01*
X199880238Y-96376666D01*
X199396428Y-96376666D01*
X199275476Y-96437142D01*
X199215000Y-96497619D01*
X199154523Y-96618571D01*
X199154523Y-96860476D01*
X199215000Y-96981428D01*
X199275476Y-97041904D01*
X199396428Y-97102380D01*
X199698809Y-97102380D01*
X199819761Y-97041904D01*
X199880238Y-96981428D01*
X199940714Y-96860476D01*
X199940714Y-96618571D01*
X199880238Y-96497619D01*
X199819761Y-96437142D01*
X199698809Y-96376666D01*
X199154523Y-95227619D02*
X199154523Y-95832380D01*
X199759285Y-95892857D01*
X199698809Y-95832380D01*
X199638333Y-95711428D01*
X199638333Y-95409047D01*
X199698809Y-95288095D01*
X199759285Y-95227619D01*
X199880238Y-95167142D01*
X200182619Y-95167142D01*
X200303571Y-95227619D01*
X200364047Y-95288095D01*
X200424523Y-95409047D01*
X200424523Y-95711428D01*
X200364047Y-95832380D01*
X200303571Y-95892857D01*
%TO.C,Q96*%
X200595476Y-106525714D02*
X200535000Y-106646666D01*
X200414047Y-106767619D01*
X200232619Y-106949047D01*
X200172142Y-107070000D01*
X200172142Y-107190952D01*
X200474523Y-107130476D02*
X200414047Y-107251428D01*
X200293095Y-107372380D01*
X200051190Y-107432857D01*
X199627857Y-107432857D01*
X199385952Y-107372380D01*
X199265000Y-107251428D01*
X199204523Y-107130476D01*
X199204523Y-106888571D01*
X199265000Y-106767619D01*
X199385952Y-106646666D01*
X199627857Y-106586190D01*
X200051190Y-106586190D01*
X200293095Y-106646666D01*
X200414047Y-106767619D01*
X200474523Y-106888571D01*
X200474523Y-107130476D01*
X200474523Y-105981428D02*
X200474523Y-105739523D01*
X200414047Y-105618571D01*
X200353571Y-105558095D01*
X200172142Y-105437142D01*
X199930238Y-105376666D01*
X199446428Y-105376666D01*
X199325476Y-105437142D01*
X199265000Y-105497619D01*
X199204523Y-105618571D01*
X199204523Y-105860476D01*
X199265000Y-105981428D01*
X199325476Y-106041904D01*
X199446428Y-106102380D01*
X199748809Y-106102380D01*
X199869761Y-106041904D01*
X199930238Y-105981428D01*
X199990714Y-105860476D01*
X199990714Y-105618571D01*
X199930238Y-105497619D01*
X199869761Y-105437142D01*
X199748809Y-105376666D01*
X199204523Y-104288095D02*
X199204523Y-104530000D01*
X199265000Y-104650952D01*
X199325476Y-104711428D01*
X199506904Y-104832380D01*
X199748809Y-104892857D01*
X200232619Y-104892857D01*
X200353571Y-104832380D01*
X200414047Y-104771904D01*
X200474523Y-104650952D01*
X200474523Y-104409047D01*
X200414047Y-104288095D01*
X200353571Y-104227619D01*
X200232619Y-104167142D01*
X199930238Y-104167142D01*
X199809285Y-104227619D01*
X199748809Y-104288095D01*
X199688333Y-104409047D01*
X199688333Y-104650952D01*
X199748809Y-104771904D01*
X199809285Y-104832380D01*
X199930238Y-104892857D01*
%TO.C,Q97*%
X200495476Y-115525714D02*
X200435000Y-115646666D01*
X200314047Y-115767619D01*
X200132619Y-115949047D01*
X200072142Y-116070000D01*
X200072142Y-116190952D01*
X200374523Y-116130476D02*
X200314047Y-116251428D01*
X200193095Y-116372380D01*
X199951190Y-116432857D01*
X199527857Y-116432857D01*
X199285952Y-116372380D01*
X199165000Y-116251428D01*
X199104523Y-116130476D01*
X199104523Y-115888571D01*
X199165000Y-115767619D01*
X199285952Y-115646666D01*
X199527857Y-115586190D01*
X199951190Y-115586190D01*
X200193095Y-115646666D01*
X200314047Y-115767619D01*
X200374523Y-115888571D01*
X200374523Y-116130476D01*
X200374523Y-114981428D02*
X200374523Y-114739523D01*
X200314047Y-114618571D01*
X200253571Y-114558095D01*
X200072142Y-114437142D01*
X199830238Y-114376666D01*
X199346428Y-114376666D01*
X199225476Y-114437142D01*
X199165000Y-114497619D01*
X199104523Y-114618571D01*
X199104523Y-114860476D01*
X199165000Y-114981428D01*
X199225476Y-115041904D01*
X199346428Y-115102380D01*
X199648809Y-115102380D01*
X199769761Y-115041904D01*
X199830238Y-114981428D01*
X199890714Y-114860476D01*
X199890714Y-114618571D01*
X199830238Y-114497619D01*
X199769761Y-114437142D01*
X199648809Y-114376666D01*
X199104523Y-113953333D02*
X199104523Y-113106666D01*
X200374523Y-113650952D01*
%TO.C,Q98*%
X200695476Y-124425714D02*
X200635000Y-124546666D01*
X200514047Y-124667619D01*
X200332619Y-124849047D01*
X200272142Y-124970000D01*
X200272142Y-125090952D01*
X200574523Y-125030476D02*
X200514047Y-125151428D01*
X200393095Y-125272380D01*
X200151190Y-125332857D01*
X199727857Y-125332857D01*
X199485952Y-125272380D01*
X199365000Y-125151428D01*
X199304523Y-125030476D01*
X199304523Y-124788571D01*
X199365000Y-124667619D01*
X199485952Y-124546666D01*
X199727857Y-124486190D01*
X200151190Y-124486190D01*
X200393095Y-124546666D01*
X200514047Y-124667619D01*
X200574523Y-124788571D01*
X200574523Y-125030476D01*
X200574523Y-123881428D02*
X200574523Y-123639523D01*
X200514047Y-123518571D01*
X200453571Y-123458095D01*
X200272142Y-123337142D01*
X200030238Y-123276666D01*
X199546428Y-123276666D01*
X199425476Y-123337142D01*
X199365000Y-123397619D01*
X199304523Y-123518571D01*
X199304523Y-123760476D01*
X199365000Y-123881428D01*
X199425476Y-123941904D01*
X199546428Y-124002380D01*
X199848809Y-124002380D01*
X199969761Y-123941904D01*
X200030238Y-123881428D01*
X200090714Y-123760476D01*
X200090714Y-123518571D01*
X200030238Y-123397619D01*
X199969761Y-123337142D01*
X199848809Y-123276666D01*
X199848809Y-122550952D02*
X199788333Y-122671904D01*
X199727857Y-122732380D01*
X199606904Y-122792857D01*
X199546428Y-122792857D01*
X199425476Y-122732380D01*
X199365000Y-122671904D01*
X199304523Y-122550952D01*
X199304523Y-122309047D01*
X199365000Y-122188095D01*
X199425476Y-122127619D01*
X199546428Y-122067142D01*
X199606904Y-122067142D01*
X199727857Y-122127619D01*
X199788333Y-122188095D01*
X199848809Y-122309047D01*
X199848809Y-122550952D01*
X199909285Y-122671904D01*
X199969761Y-122732380D01*
X200090714Y-122792857D01*
X200332619Y-122792857D01*
X200453571Y-122732380D01*
X200514047Y-122671904D01*
X200574523Y-122550952D01*
X200574523Y-122309047D01*
X200514047Y-122188095D01*
X200453571Y-122127619D01*
X200332619Y-122067142D01*
X200090714Y-122067142D01*
X199969761Y-122127619D01*
X199909285Y-122188095D01*
X199848809Y-122309047D01*
%TO.C,Q99*%
X200695476Y-133325714D02*
X200635000Y-133446666D01*
X200514047Y-133567619D01*
X200332619Y-133749047D01*
X200272142Y-133870000D01*
X200272142Y-133990952D01*
X200574523Y-133930476D02*
X200514047Y-134051428D01*
X200393095Y-134172380D01*
X200151190Y-134232857D01*
X199727857Y-134232857D01*
X199485952Y-134172380D01*
X199365000Y-134051428D01*
X199304523Y-133930476D01*
X199304523Y-133688571D01*
X199365000Y-133567619D01*
X199485952Y-133446666D01*
X199727857Y-133386190D01*
X200151190Y-133386190D01*
X200393095Y-133446666D01*
X200514047Y-133567619D01*
X200574523Y-133688571D01*
X200574523Y-133930476D01*
X200574523Y-132781428D02*
X200574523Y-132539523D01*
X200514047Y-132418571D01*
X200453571Y-132358095D01*
X200272142Y-132237142D01*
X200030238Y-132176666D01*
X199546428Y-132176666D01*
X199425476Y-132237142D01*
X199365000Y-132297619D01*
X199304523Y-132418571D01*
X199304523Y-132660476D01*
X199365000Y-132781428D01*
X199425476Y-132841904D01*
X199546428Y-132902380D01*
X199848809Y-132902380D01*
X199969761Y-132841904D01*
X200030238Y-132781428D01*
X200090714Y-132660476D01*
X200090714Y-132418571D01*
X200030238Y-132297619D01*
X199969761Y-132237142D01*
X199848809Y-132176666D01*
X200574523Y-131571904D02*
X200574523Y-131330000D01*
X200514047Y-131209047D01*
X200453571Y-131148571D01*
X200272142Y-131027619D01*
X200030238Y-130967142D01*
X199546428Y-130967142D01*
X199425476Y-131027619D01*
X199365000Y-131088095D01*
X199304523Y-131209047D01*
X199304523Y-131450952D01*
X199365000Y-131571904D01*
X199425476Y-131632380D01*
X199546428Y-131692857D01*
X199848809Y-131692857D01*
X199969761Y-131632380D01*
X200030238Y-131571904D01*
X200090714Y-131450952D01*
X200090714Y-131209047D01*
X200030238Y-131088095D01*
X199969761Y-131027619D01*
X199848809Y-130967142D01*
%TO.C,Q100*%
X209595476Y-71430476D02*
X209535000Y-71551428D01*
X209414047Y-71672380D01*
X209232619Y-71853809D01*
X209172142Y-71974761D01*
X209172142Y-72095714D01*
X209474523Y-72035238D02*
X209414047Y-72156190D01*
X209293095Y-72277142D01*
X209051190Y-72337619D01*
X208627857Y-72337619D01*
X208385952Y-72277142D01*
X208265000Y-72156190D01*
X208204523Y-72035238D01*
X208204523Y-71793333D01*
X208265000Y-71672380D01*
X208385952Y-71551428D01*
X208627857Y-71490952D01*
X209051190Y-71490952D01*
X209293095Y-71551428D01*
X209414047Y-71672380D01*
X209474523Y-71793333D01*
X209474523Y-72035238D01*
X209474523Y-70281428D02*
X209474523Y-71007142D01*
X209474523Y-70644285D02*
X208204523Y-70644285D01*
X208385952Y-70765238D01*
X208506904Y-70886190D01*
X208567380Y-71007142D01*
X208204523Y-69495238D02*
X208204523Y-69374285D01*
X208265000Y-69253333D01*
X208325476Y-69192857D01*
X208446428Y-69132380D01*
X208688333Y-69071904D01*
X208990714Y-69071904D01*
X209232619Y-69132380D01*
X209353571Y-69192857D01*
X209414047Y-69253333D01*
X209474523Y-69374285D01*
X209474523Y-69495238D01*
X209414047Y-69616190D01*
X209353571Y-69676666D01*
X209232619Y-69737142D01*
X208990714Y-69797619D01*
X208688333Y-69797619D01*
X208446428Y-69737142D01*
X208325476Y-69676666D01*
X208265000Y-69616190D01*
X208204523Y-69495238D01*
X208204523Y-68285714D02*
X208204523Y-68164761D01*
X208265000Y-68043809D01*
X208325476Y-67983333D01*
X208446428Y-67922857D01*
X208688333Y-67862380D01*
X208990714Y-67862380D01*
X209232619Y-67922857D01*
X209353571Y-67983333D01*
X209414047Y-68043809D01*
X209474523Y-68164761D01*
X209474523Y-68285714D01*
X209414047Y-68406666D01*
X209353571Y-68467142D01*
X209232619Y-68527619D01*
X208990714Y-68588095D01*
X208688333Y-68588095D01*
X208446428Y-68527619D01*
X208325476Y-68467142D01*
X208265000Y-68406666D01*
X208204523Y-68285714D01*
%TO.C,Q101*%
X209495476Y-80330476D02*
X209435000Y-80451428D01*
X209314047Y-80572380D01*
X209132619Y-80753809D01*
X209072142Y-80874761D01*
X209072142Y-80995714D01*
X209374523Y-80935238D02*
X209314047Y-81056190D01*
X209193095Y-81177142D01*
X208951190Y-81237619D01*
X208527857Y-81237619D01*
X208285952Y-81177142D01*
X208165000Y-81056190D01*
X208104523Y-80935238D01*
X208104523Y-80693333D01*
X208165000Y-80572380D01*
X208285952Y-80451428D01*
X208527857Y-80390952D01*
X208951190Y-80390952D01*
X209193095Y-80451428D01*
X209314047Y-80572380D01*
X209374523Y-80693333D01*
X209374523Y-80935238D01*
X209374523Y-79181428D02*
X209374523Y-79907142D01*
X209374523Y-79544285D02*
X208104523Y-79544285D01*
X208285952Y-79665238D01*
X208406904Y-79786190D01*
X208467380Y-79907142D01*
X208104523Y-78395238D02*
X208104523Y-78274285D01*
X208165000Y-78153333D01*
X208225476Y-78092857D01*
X208346428Y-78032380D01*
X208588333Y-77971904D01*
X208890714Y-77971904D01*
X209132619Y-78032380D01*
X209253571Y-78092857D01*
X209314047Y-78153333D01*
X209374523Y-78274285D01*
X209374523Y-78395238D01*
X209314047Y-78516190D01*
X209253571Y-78576666D01*
X209132619Y-78637142D01*
X208890714Y-78697619D01*
X208588333Y-78697619D01*
X208346428Y-78637142D01*
X208225476Y-78576666D01*
X208165000Y-78516190D01*
X208104523Y-78395238D01*
X209374523Y-76762380D02*
X209374523Y-77488095D01*
X209374523Y-77125238D02*
X208104523Y-77125238D01*
X208285952Y-77246190D01*
X208406904Y-77367142D01*
X208467380Y-77488095D01*
%TO.C,Q102*%
X209595476Y-89330476D02*
X209535000Y-89451428D01*
X209414047Y-89572380D01*
X209232619Y-89753809D01*
X209172142Y-89874761D01*
X209172142Y-89995714D01*
X209474523Y-89935238D02*
X209414047Y-90056190D01*
X209293095Y-90177142D01*
X209051190Y-90237619D01*
X208627857Y-90237619D01*
X208385952Y-90177142D01*
X208265000Y-90056190D01*
X208204523Y-89935238D01*
X208204523Y-89693333D01*
X208265000Y-89572380D01*
X208385952Y-89451428D01*
X208627857Y-89390952D01*
X209051190Y-89390952D01*
X209293095Y-89451428D01*
X209414047Y-89572380D01*
X209474523Y-89693333D01*
X209474523Y-89935238D01*
X209474523Y-88181428D02*
X209474523Y-88907142D01*
X209474523Y-88544285D02*
X208204523Y-88544285D01*
X208385952Y-88665238D01*
X208506904Y-88786190D01*
X208567380Y-88907142D01*
X208204523Y-87395238D02*
X208204523Y-87274285D01*
X208265000Y-87153333D01*
X208325476Y-87092857D01*
X208446428Y-87032380D01*
X208688333Y-86971904D01*
X208990714Y-86971904D01*
X209232619Y-87032380D01*
X209353571Y-87092857D01*
X209414047Y-87153333D01*
X209474523Y-87274285D01*
X209474523Y-87395238D01*
X209414047Y-87516190D01*
X209353571Y-87576666D01*
X209232619Y-87637142D01*
X208990714Y-87697619D01*
X208688333Y-87697619D01*
X208446428Y-87637142D01*
X208325476Y-87576666D01*
X208265000Y-87516190D01*
X208204523Y-87395238D01*
X208325476Y-86488095D02*
X208265000Y-86427619D01*
X208204523Y-86306666D01*
X208204523Y-86004285D01*
X208265000Y-85883333D01*
X208325476Y-85822857D01*
X208446428Y-85762380D01*
X208567380Y-85762380D01*
X208748809Y-85822857D01*
X209474523Y-86548571D01*
X209474523Y-85762380D01*
%TO.C,Q103*%
X209595476Y-98130476D02*
X209535000Y-98251428D01*
X209414047Y-98372380D01*
X209232619Y-98553809D01*
X209172142Y-98674761D01*
X209172142Y-98795714D01*
X209474523Y-98735238D02*
X209414047Y-98856190D01*
X209293095Y-98977142D01*
X209051190Y-99037619D01*
X208627857Y-99037619D01*
X208385952Y-98977142D01*
X208265000Y-98856190D01*
X208204523Y-98735238D01*
X208204523Y-98493333D01*
X208265000Y-98372380D01*
X208385952Y-98251428D01*
X208627857Y-98190952D01*
X209051190Y-98190952D01*
X209293095Y-98251428D01*
X209414047Y-98372380D01*
X209474523Y-98493333D01*
X209474523Y-98735238D01*
X209474523Y-96981428D02*
X209474523Y-97707142D01*
X209474523Y-97344285D02*
X208204523Y-97344285D01*
X208385952Y-97465238D01*
X208506904Y-97586190D01*
X208567380Y-97707142D01*
X208204523Y-96195238D02*
X208204523Y-96074285D01*
X208265000Y-95953333D01*
X208325476Y-95892857D01*
X208446428Y-95832380D01*
X208688333Y-95771904D01*
X208990714Y-95771904D01*
X209232619Y-95832380D01*
X209353571Y-95892857D01*
X209414047Y-95953333D01*
X209474523Y-96074285D01*
X209474523Y-96195238D01*
X209414047Y-96316190D01*
X209353571Y-96376666D01*
X209232619Y-96437142D01*
X208990714Y-96497619D01*
X208688333Y-96497619D01*
X208446428Y-96437142D01*
X208325476Y-96376666D01*
X208265000Y-96316190D01*
X208204523Y-96195238D01*
X208204523Y-95348571D02*
X208204523Y-94562380D01*
X208688333Y-94985714D01*
X208688333Y-94804285D01*
X208748809Y-94683333D01*
X208809285Y-94622857D01*
X208930238Y-94562380D01*
X209232619Y-94562380D01*
X209353571Y-94622857D01*
X209414047Y-94683333D01*
X209474523Y-94804285D01*
X209474523Y-95167142D01*
X209414047Y-95288095D01*
X209353571Y-95348571D01*
%TO.C,Q104*%
X209695476Y-107230476D02*
X209635000Y-107351428D01*
X209514047Y-107472380D01*
X209332619Y-107653809D01*
X209272142Y-107774761D01*
X209272142Y-107895714D01*
X209574523Y-107835238D02*
X209514047Y-107956190D01*
X209393095Y-108077142D01*
X209151190Y-108137619D01*
X208727857Y-108137619D01*
X208485952Y-108077142D01*
X208365000Y-107956190D01*
X208304523Y-107835238D01*
X208304523Y-107593333D01*
X208365000Y-107472380D01*
X208485952Y-107351428D01*
X208727857Y-107290952D01*
X209151190Y-107290952D01*
X209393095Y-107351428D01*
X209514047Y-107472380D01*
X209574523Y-107593333D01*
X209574523Y-107835238D01*
X209574523Y-106081428D02*
X209574523Y-106807142D01*
X209574523Y-106444285D02*
X208304523Y-106444285D01*
X208485952Y-106565238D01*
X208606904Y-106686190D01*
X208667380Y-106807142D01*
X208304523Y-105295238D02*
X208304523Y-105174285D01*
X208365000Y-105053333D01*
X208425476Y-104992857D01*
X208546428Y-104932380D01*
X208788333Y-104871904D01*
X209090714Y-104871904D01*
X209332619Y-104932380D01*
X209453571Y-104992857D01*
X209514047Y-105053333D01*
X209574523Y-105174285D01*
X209574523Y-105295238D01*
X209514047Y-105416190D01*
X209453571Y-105476666D01*
X209332619Y-105537142D01*
X209090714Y-105597619D01*
X208788333Y-105597619D01*
X208546428Y-105537142D01*
X208425476Y-105476666D01*
X208365000Y-105416190D01*
X208304523Y-105295238D01*
X208727857Y-103783333D02*
X209574523Y-103783333D01*
X208244047Y-104085714D02*
X209151190Y-104388095D01*
X209151190Y-103601904D01*
%TO.C,Q105*%
X209495476Y-116230476D02*
X209435000Y-116351428D01*
X209314047Y-116472380D01*
X209132619Y-116653809D01*
X209072142Y-116774761D01*
X209072142Y-116895714D01*
X209374523Y-116835238D02*
X209314047Y-116956190D01*
X209193095Y-117077142D01*
X208951190Y-117137619D01*
X208527857Y-117137619D01*
X208285952Y-117077142D01*
X208165000Y-116956190D01*
X208104523Y-116835238D01*
X208104523Y-116593333D01*
X208165000Y-116472380D01*
X208285952Y-116351428D01*
X208527857Y-116290952D01*
X208951190Y-116290952D01*
X209193095Y-116351428D01*
X209314047Y-116472380D01*
X209374523Y-116593333D01*
X209374523Y-116835238D01*
X209374523Y-115081428D02*
X209374523Y-115807142D01*
X209374523Y-115444285D02*
X208104523Y-115444285D01*
X208285952Y-115565238D01*
X208406904Y-115686190D01*
X208467380Y-115807142D01*
X208104523Y-114295238D02*
X208104523Y-114174285D01*
X208165000Y-114053333D01*
X208225476Y-113992857D01*
X208346428Y-113932380D01*
X208588333Y-113871904D01*
X208890714Y-113871904D01*
X209132619Y-113932380D01*
X209253571Y-113992857D01*
X209314047Y-114053333D01*
X209374523Y-114174285D01*
X209374523Y-114295238D01*
X209314047Y-114416190D01*
X209253571Y-114476666D01*
X209132619Y-114537142D01*
X208890714Y-114597619D01*
X208588333Y-114597619D01*
X208346428Y-114537142D01*
X208225476Y-114476666D01*
X208165000Y-114416190D01*
X208104523Y-114295238D01*
X208104523Y-112722857D02*
X208104523Y-113327619D01*
X208709285Y-113388095D01*
X208648809Y-113327619D01*
X208588333Y-113206666D01*
X208588333Y-112904285D01*
X208648809Y-112783333D01*
X208709285Y-112722857D01*
X208830238Y-112662380D01*
X209132619Y-112662380D01*
X209253571Y-112722857D01*
X209314047Y-112783333D01*
X209374523Y-112904285D01*
X209374523Y-113206666D01*
X209314047Y-113327619D01*
X209253571Y-113388095D01*
%TO.C,Q106*%
X209695476Y-124930476D02*
X209635000Y-125051428D01*
X209514047Y-125172380D01*
X209332619Y-125353809D01*
X209272142Y-125474761D01*
X209272142Y-125595714D01*
X209574523Y-125535238D02*
X209514047Y-125656190D01*
X209393095Y-125777142D01*
X209151190Y-125837619D01*
X208727857Y-125837619D01*
X208485952Y-125777142D01*
X208365000Y-125656190D01*
X208304523Y-125535238D01*
X208304523Y-125293333D01*
X208365000Y-125172380D01*
X208485952Y-125051428D01*
X208727857Y-124990952D01*
X209151190Y-124990952D01*
X209393095Y-125051428D01*
X209514047Y-125172380D01*
X209574523Y-125293333D01*
X209574523Y-125535238D01*
X209574523Y-123781428D02*
X209574523Y-124507142D01*
X209574523Y-124144285D02*
X208304523Y-124144285D01*
X208485952Y-124265238D01*
X208606904Y-124386190D01*
X208667380Y-124507142D01*
X208304523Y-122995238D02*
X208304523Y-122874285D01*
X208365000Y-122753333D01*
X208425476Y-122692857D01*
X208546428Y-122632380D01*
X208788333Y-122571904D01*
X209090714Y-122571904D01*
X209332619Y-122632380D01*
X209453571Y-122692857D01*
X209514047Y-122753333D01*
X209574523Y-122874285D01*
X209574523Y-122995238D01*
X209514047Y-123116190D01*
X209453571Y-123176666D01*
X209332619Y-123237142D01*
X209090714Y-123297619D01*
X208788333Y-123297619D01*
X208546428Y-123237142D01*
X208425476Y-123176666D01*
X208365000Y-123116190D01*
X208304523Y-122995238D01*
X208304523Y-121483333D02*
X208304523Y-121725238D01*
X208365000Y-121846190D01*
X208425476Y-121906666D01*
X208606904Y-122027619D01*
X208848809Y-122088095D01*
X209332619Y-122088095D01*
X209453571Y-122027619D01*
X209514047Y-121967142D01*
X209574523Y-121846190D01*
X209574523Y-121604285D01*
X209514047Y-121483333D01*
X209453571Y-121422857D01*
X209332619Y-121362380D01*
X209030238Y-121362380D01*
X208909285Y-121422857D01*
X208848809Y-121483333D01*
X208788333Y-121604285D01*
X208788333Y-121846190D01*
X208848809Y-121967142D01*
X208909285Y-122027619D01*
X209030238Y-122088095D01*
%TO.C,Q107*%
X209495476Y-134130476D02*
X209435000Y-134251428D01*
X209314047Y-134372380D01*
X209132619Y-134553809D01*
X209072142Y-134674761D01*
X209072142Y-134795714D01*
X209374523Y-134735238D02*
X209314047Y-134856190D01*
X209193095Y-134977142D01*
X208951190Y-135037619D01*
X208527857Y-135037619D01*
X208285952Y-134977142D01*
X208165000Y-134856190D01*
X208104523Y-134735238D01*
X208104523Y-134493333D01*
X208165000Y-134372380D01*
X208285952Y-134251428D01*
X208527857Y-134190952D01*
X208951190Y-134190952D01*
X209193095Y-134251428D01*
X209314047Y-134372380D01*
X209374523Y-134493333D01*
X209374523Y-134735238D01*
X209374523Y-132981428D02*
X209374523Y-133707142D01*
X209374523Y-133344285D02*
X208104523Y-133344285D01*
X208285952Y-133465238D01*
X208406904Y-133586190D01*
X208467380Y-133707142D01*
X208104523Y-132195238D02*
X208104523Y-132074285D01*
X208165000Y-131953333D01*
X208225476Y-131892857D01*
X208346428Y-131832380D01*
X208588333Y-131771904D01*
X208890714Y-131771904D01*
X209132619Y-131832380D01*
X209253571Y-131892857D01*
X209314047Y-131953333D01*
X209374523Y-132074285D01*
X209374523Y-132195238D01*
X209314047Y-132316190D01*
X209253571Y-132376666D01*
X209132619Y-132437142D01*
X208890714Y-132497619D01*
X208588333Y-132497619D01*
X208346428Y-132437142D01*
X208225476Y-132376666D01*
X208165000Y-132316190D01*
X208104523Y-132195238D01*
X208104523Y-131348571D02*
X208104523Y-130501904D01*
X209374523Y-131046190D01*
%TD*%
M02*
```
