## Supplementary material for "Multiplexed dynamic control of temperature to probe and observe mammalian cells": Repository including usage manuals: ThermoPlate2_v1-In1_Cu.gbr (part 1 of 2)

```
%TF.GenerationSoftware,KiCad,Pcbnew,(5.1.6)-1*%
%TF.CreationDate,2021-11-11T13:14:54-05:00*%
%TF.ProjectId,ThermoPlate2_v1,54686572-6d6f-4506-9c61-7465325f7631,rev?*%
%TF.SameCoordinates,Original*%
%TF.FileFunction,Copper,L2,Inr*%
%TF.FilePolarity,Positive*%
%FSLAX46Y46*%
G04 Gerber Fmt 4.6, Leading zero omitted, Abs format (unit mm)*
G04 Created by KiCad (PCBNEW (5.1.6)-1) date 2021-11-11 13:14:54*
%MOMM*%
%LPD*%
G01*
G04 APERTURE LIST*
%TA.AperFunction,ViaPad*%
%ADD10C,5.360000*%
%TD*%
%TA.AperFunction,ViaPad*%
%ADD11C,4.600000*%
%TD*%
%TA.AperFunction,ViaPad*%
%ADD12C,1.400000*%
%TD*%
%TA.AperFunction,ViaPad*%
%ADD13O,1.727200X1.727200*%
%TD*%
%TA.AperFunction,ViaPad*%
%ADD14R,1.727200X1.727200*%
%TD*%
%TA.AperFunction,ViaPad*%
%ADD15C,0.800000*%
%TD*%
%TA.AperFunction,Conductor*%
%ADD16C,0.250000*%
%TD*%
%TA.AperFunction,Conductor*%
%ADD17C,0.254000*%
%TD*%
G04 APERTURE END LIST*
D10*
%TO.N,+7.5V*%
%TO.C,J1*%
X38850000Y-71300000D03*
D11*
%TO.N,GND*%
X32600000Y-71300000D03*
%TO.N,Net-(J1-Pad1)*%
X35850000Y-76100000D03*
%TD*%
%TO.N,Net-(J2-Pad1)*%
%TO.C,J2*%
X35150000Y-95000000D03*
%TO.N,GND*%
X31900000Y-90200000D03*
D10*
%TO.N,+15V*%
X38150000Y-90200000D03*
%TD*%
D12*
%TO.N,+15V*%
%TO.C,RT1*%
X112605000Y-64393500D03*
%TO.N,Net-(IC3-Pad9)*%
X112605000Y-66362000D03*
%TD*%
%TO.N,+15V*%
%TO.C,RT2*%
X109305000Y-64393500D03*
%TO.N,Net-(R11-Pad1)*%
X109305000Y-66362000D03*
%TD*%
%TO.N,Net-(IC3-Pad8)*%
%TO.C,RT3*%
X112605000Y-75262000D03*
%TO.N,+15V*%
X112605000Y-73293500D03*
%TD*%
%TO.N,+15V*%
%TO.C,RT4*%
X109305000Y-73293500D03*
%TO.N,Net-(R12-Pad1)*%
X109305000Y-75262000D03*
%TD*%
%TO.N,Net-(IC3-Pad7)*%
%TO.C,RT5*%
X112705000Y-84362000D03*
%TO.N,+15V*%
X112705000Y-82393500D03*
%TD*%
%TO.N,+15V*%
%TO.C,RT6*%
X109305000Y-82393500D03*
%TO.N,Net-(R13-Pad1)*%
X109305000Y-84362000D03*
%TD*%
%TO.N,Net-(IC3-Pad6)*%
%TO.C,RT7*%
X112605000Y-93362000D03*
%TO.N,+15V*%
X112605000Y-91393500D03*
%TD*%
%TO.N,+15V*%
%TO.C,RT8*%
X109305000Y-91393500D03*
%TO.N,Net-(R14-Pad1)*%
X109305000Y-93362000D03*
%TD*%
%TO.N,Net-(IC3-Pad5)*%
%TO.C,RT9*%
X112705000Y-102362000D03*
%TO.N,+15V*%
X112705000Y-100393500D03*
%TD*%
%TO.N,Net-(R15-Pad1)*%
%TO.C,RT10*%
X109405000Y-102362000D03*
%TO.N,+15V*%
X109405000Y-100393500D03*
%TD*%
%TO.N,Net-(IC3-Pad4)*%
%TO.C,RT11*%
X112700000Y-111362000D03*
%TO.N,+15V*%
X112700000Y-109393500D03*
%TD*%
%TO.N,+15V*%
%TO.C,RT12*%
X109305000Y-109393500D03*
%TO.N,Net-(R16-Pad1)*%
X109305000Y-111362000D03*
%TD*%
%TO.N,+15V*%
%TO.C,RT13*%
X112705000Y-118293500D03*
%TO.N,Net-(IC3-Pad3)*%
X112705000Y-120262000D03*
%TD*%
%TO.N,Net-(R17-Pad1)*%
%TO.C,RT14*%
X109305000Y-120200000D03*
%TO.N,+15V*%
X109305000Y-118231500D03*
%TD*%
%TO.N,+15V*%
%TO.C,RT15*%
X112700000Y-127331500D03*
%TO.N,Net-(IC3-Pad2)*%
X112700000Y-129300000D03*
%TD*%
%TO.N,Net-(R18-Pad1)*%
%TO.C,RT16*%
X109405000Y-129262000D03*
%TO.N,+15V*%
X109405000Y-127293500D03*
%TD*%
%TO.N,Net-(IC3-Pad23)*%
%TO.C,RT17*%
X121605000Y-66362000D03*
%TO.N,+15V*%
X121605000Y-64393500D03*
%TD*%
%TO.N,Net-(R20-Pad1)*%
%TO.C,RT18*%
X118205000Y-66362000D03*
%TO.N,+15V*%
X118205000Y-64393500D03*
%TD*%
%TO.N,+15V*%
%TO.C,RT19*%
X121505000Y-73493500D03*
%TO.N,Net-(IC3-Pad22)*%
X121505000Y-75462000D03*
%TD*%
%TO.N,Net-(R21-Pad1)*%
%TO.C,RT20*%
X118405000Y-75462000D03*
%TO.N,+15V*%
X118405000Y-73493500D03*
%TD*%
%TO.N,Net-(IC3-Pad21)*%
%TO.C,RT21*%
X121605000Y-84462000D03*
%TO.N,+15V*%
X121605000Y-82493500D03*
%TD*%
%TO.N,+15V*%
%TO.C,RT22*%
X118605000Y-82493500D03*
%TO.N,Net-(R22-Pad1)*%
X118605000Y-84462000D03*
%TD*%
%TO.N,Net-(IC3-Pad20)*%
%TO.C,RT23*%
X121605000Y-93362000D03*
%TO.N,+15V*%
X121605000Y-91393500D03*
%TD*%
%TO.N,+15V*%
%TO.C,RT24*%
X118505000Y-91393500D03*
%TO.N,Net-(R23-Pad1)*%
X118505000Y-93362000D03*
%TD*%
%TO.N,Net-(IC3-Pad19)*%
%TO.C,RT25*%
X121705000Y-102362000D03*
%TO.N,+15V*%
X121705000Y-100393500D03*
%TD*%
%TO.N,+15V*%
%TO.C,RT26*%
X118505000Y-100393500D03*
%TO.N,Net-(R24-Pad1)*%
X118505000Y-102362000D03*
%TD*%
%TO.N,+15V*%
%TO.C,RT27*%
X121505000Y-109393500D03*
%TO.N,Net-(IC3-Pad18)*%
X121505000Y-111362000D03*
%TD*%
%TO.N,Net-(R25-Pad1)*%
%TO.C,RT28*%
X118405000Y-111362000D03*
%TO.N,+15V*%
X118405000Y-109393500D03*
%TD*%
%TO.N,+15V*%
%TO.C,RT29*%
X121805000Y-118193500D03*
%TO.N,Net-(IC3-Pad17)*%
X121805000Y-120162000D03*
%TD*%
%TO.N,+15V*%
%TO.C,RT30*%
X118505000Y-118193500D03*
%TO.N,Net-(R26-Pad1)*%
X118505000Y-120162000D03*
%TD*%
%TO.N,Net-(IC3-Pad16)*%
%TO.C,RT31*%
X121605000Y-129262000D03*
%TO.N,+15V*%
X121605000Y-127293500D03*
%TD*%
%TO.N,+15V*%
%TO.C,RT32*%
X118405000Y-127293500D03*
%TO.N,Net-(R27-Pad1)*%
X118405000Y-129262000D03*
%TD*%
%TO.N,Net-(IC6-Pad9)*%
%TO.C,RT33*%
X130605000Y-66362000D03*
%TO.N,+15V*%
X130605000Y-64393500D03*
%TD*%
%TO.N,+15V*%
%TO.C,RT34*%
X127305000Y-64393500D03*
%TO.N,Net-(R28-Pad1)*%
X127305000Y-66362000D03*
%TD*%
%TO.N,Net-(IC6-Pad8)*%
%TO.C,RT35*%
X130605000Y-75462000D03*
%TO.N,+15V*%
X130605000Y-73493500D03*
%TD*%
%TO.N,Net-(R29-Pad1)*%
%TO.C,RT36*%
X127505000Y-75462000D03*
%TO.N,+15V*%
X127505000Y-73493500D03*
%TD*%
%TO.N,+15V*%
%TO.C,RT37*%
X130605000Y-82493500D03*
%TO.N,Net-(IC6-Pad7)*%
X130605000Y-84462000D03*
%TD*%
%TO.N,Net-(R30-Pad1)*%
%TO.C,RT38*%
X127505000Y-84462000D03*
%TO.N,+15V*%
X127505000Y-82493500D03*
%TD*%
%TO.N,Net-(IC6-Pad6)*%
%TO.C,RT39*%
X130605000Y-93362000D03*
%TO.N,+15V*%
X130605000Y-91393500D03*
%TD*%
%TO.N,+15V*%
%TO.C,RT40*%
X127505000Y-91393500D03*
%TO.N,Net-(R31-Pad1)*%
X127505000Y-93362000D03*
%TD*%
%TO.N,+15V*%
%TO.C,RT41*%
X130605000Y-100393500D03*
%TO.N,Net-(IC6-Pad5)*%
X130605000Y-102362000D03*
%TD*%
%TO.N,Net-(R32-Pad1)*%
%TO.C,RT42*%
X127405000Y-102362000D03*
%TO.N,+15V*%
X127405000Y-100393500D03*
%TD*%
%TO.N,Net-(IC6-Pad4)*%
%TO.C,RT43*%
X130705000Y-111362000D03*
%TO.N,+15V*%
X130705000Y-109393500D03*
%TD*%
%TO.N,Net-(R33-Pad1)*%
%TO.C,RT44*%
X127505000Y-111362000D03*
%TO.N,+15V*%
X127505000Y-109393500D03*
%TD*%
%TO.N,+15V*%
%TO.C,RT45*%
X130505000Y-118193500D03*
%TO.N,Net-(IC6-Pad3)*%
X130505000Y-120162000D03*
%TD*%
%TO.N,+15V*%
%TO.C,RT46*%
X127305000Y-118193500D03*
%TO.N,Net-(R34-Pad1)*%
X127305000Y-120162000D03*
%TD*%
%TO.N,Net-(IC6-Pad2)*%
%TO.C,RT47*%
X130505000Y-129262000D03*
%TO.N,+15V*%
X130505000Y-127293500D03*
%TD*%
%TO.N,Net-(R35-Pad1)*%
%TO.C,RT48*%
X127305000Y-129262000D03*
%TO.N,+15V*%
X127305000Y-127293500D03*
%TD*%
%TO.N,+15V*%
%TO.C,RT49*%
X139605000Y-64393500D03*
%TO.N,Net-(IC6-Pad23)*%
X139605000Y-66362000D03*
%TD*%
%TO.N,+15V*%
%TO.C,RT50*%
X136205000Y-64393500D03*
%TO.N,Net-(R36-Pad1)*%
X136205000Y-66362000D03*
%TD*%
%TO.N,Net-(IC6-Pad22)*%
%TO.C,RT51*%
X139505000Y-75462000D03*
%TO.N,+15V*%
X139505000Y-73493500D03*
%TD*%
%TO.N,+15V*%
%TO.C,RT52*%
X136405000Y-73493500D03*
%TO.N,Net-(R37-Pad1)*%
X136405000Y-75462000D03*
%TD*%
%TO.N,Net-(IC6-Pad21)*%
%TO.C,RT53*%
X139705000Y-84362000D03*
%TO.N,+15V*%
X139705000Y-82393500D03*
%TD*%
%TO.N,+15V*%
%TO.C,RT54*%
X136505000Y-82393500D03*
%TO.N,Net-(R38-Pad1)*%
X136505000Y-84362000D03*
%TD*%
%TO.N,Net-(IC6-Pad20)*%
%TO.C,RT55*%
X139705000Y-93362000D03*
%TO.N,+15V*%
X139705000Y-91393500D03*
%TD*%
%TO.N,+15V*%
%TO.C,RT56*%
X136505000Y-91393500D03*
%TO.N,Net-(R39-Pad1)*%
X136505000Y-93362000D03*
%TD*%
%TO.N,+15V*%
%TO.C,RT57*%
X139705000Y-100293500D03*
%TO.N,Net-(IC6-Pad19)*%
X139705000Y-102262000D03*
%TD*%
%TO.N,Net-(R40-Pad1)*%
%TO.C,RT58*%
X136505000Y-102262000D03*
%TO.N,+15V*%
X136505000Y-100293500D03*
%TD*%
%TO.N,+15V*%
%TO.C,RT59*%
X139705000Y-109393500D03*
%TO.N,Net-(IC6-Pad18)*%
X139705000Y-111362000D03*
%TD*%
%TO.N,+15V*%
%TO.C,RT60*%
X136505000Y-109393500D03*
%TO.N,Net-(R41-Pad1)*%
X136505000Y-111362000D03*
%TD*%
%TO.N,Net-(IC6-Pad17)*%
%TO.C,RT61*%
X139605000Y-120162000D03*
%TO.N,+15V*%
X139605000Y-118193500D03*
%TD*%
%TO.N,+15V*%
%TO.C,RT62*%
X136405000Y-118193500D03*
%TO.N,Net-(R42-Pad1)*%
X136405000Y-120162000D03*
%TD*%
%TO.N,Net-(IC6-Pad16)*%
%TO.C,RT63*%
X139505000Y-129162000D03*
%TO.N,+15V*%
X139505000Y-127193500D03*
%TD*%
%TO.N,Net-(R43-Pad1)*%
%TO.C,RT64*%
X136305000Y-129162000D03*
%TO.N,+15V*%
X136305000Y-127193500D03*
%TD*%
%TO.N,Net-(IC9-Pad9)*%
%TO.C,RT65*%
X148605000Y-66362000D03*
%TO.N,+15V*%
X148605000Y-64393500D03*
%TD*%
%TO.N,+15V*%
%TO.C,RT66*%
X145305000Y-64393500D03*
%TO.N,Net-(R44-Pad1)*%
X145305000Y-66362000D03*
%TD*%
%TO.N,Net-(IC9-Pad8)*%
%TO.C,RT67*%
X148505000Y-75362000D03*
%TO.N,+15V*%
X148505000Y-73393500D03*
%TD*%
%TO.N,+15V*%
%TO.C,RT68*%
X145405000Y-73393500D03*
%TO.N,Net-(R45-Pad1)*%
X145405000Y-75362000D03*
%TD*%
%TO.N,Net-(IC9-Pad7)*%
%TO.C,RT69*%
X148605000Y-84362000D03*
%TO.N,+15V*%
X148605000Y-82393500D03*
%TD*%
%TO.N,+15V*%
%TO.C,RT70*%
X145405000Y-82393500D03*
%TO.N,Net-(R46-Pad1)*%
X145405000Y-84362000D03*
%TD*%
%TO.N,Net-(IC9-Pad6)*%
%TO.C,RT71*%
X148705000Y-93362000D03*
%TO.N,+15V*%
X148705000Y-91393500D03*
%TD*%
%TO.N,+15V*%
%TO.C,RT72*%
X145505000Y-91393500D03*
%TO.N,Net-(R47-Pad1)*%
X145505000Y-93362000D03*
%TD*%
%TO.N,+15V*%
%TO.C,RT73*%
X148605000Y-100293500D03*
%TO.N,Net-(IC9-Pad5)*%
X148605000Y-102262000D03*
%TD*%
%TO.N,+15V*%
%TO.C,RT74*%
X145405000Y-100293500D03*
%TO.N,Net-(R48-Pad1)*%
X145405000Y-102262000D03*
%TD*%
%TO.N,Net-(IC9-Pad4)*%
%TO.C,RT75*%
X148705000Y-111362000D03*
%TO.N,+15V*%
X148705000Y-109393500D03*
%TD*%
%TO.N,+15V*%
%TO.C,RT76*%
X145505000Y-109393500D03*
%TO.N,Net-(R49-Pad1)*%
X145505000Y-111362000D03*
%TD*%
%TO.N,Net-(IC9-Pad3)*%
%TO.C,RT77*%
X148505000Y-120162000D03*
%TO.N,+15V*%
X148505000Y-118193500D03*
%TD*%
%TO.N,+15V*%
%TO.C,RT78*%
X145305000Y-118193500D03*
%TO.N,Net-(R50-Pad1)*%
X145305000Y-120162000D03*
%TD*%
%TO.N,Net-(IC9-Pad2)*%
%TO.C,RT79*%
X148605000Y-129162000D03*
%TO.N,+15V*%
X148605000Y-127193500D03*
%TD*%
%TO.N,Net-(R51-Pad1)*%
%TO.C,RT80*%
X145405000Y-129162000D03*
%TO.N,+15V*%
X145405000Y-127193500D03*
%TD*%
%TO.N,Net-(IC9-Pad23)*%
%TO.C,RT81*%
X157605000Y-66362000D03*
%TO.N,+15V*%
X157605000Y-64393500D03*
%TD*%
%TO.N,Net-(R52-Pad1)*%
%TO.C,RT82*%
X154205000Y-66362000D03*
%TO.N,+15V*%
X154205000Y-64393500D03*
%TD*%
%TO.N,+15V*%
%TO.C,RT83*%
X157505000Y-73393500D03*
%TO.N,Net-(IC9-Pad22)*%
X157505000Y-75362000D03*
%TD*%
%TO.N,+15V*%
%TO.C,RT84*%
X154405000Y-73393500D03*
%TO.N,Net-(R53-Pad1)*%
X154405000Y-75362000D03*
%TD*%
%TO.N,+15V*%
%TO.C,RT85*%
X157705000Y-82393500D03*
%TO.N,Net-(IC9-Pad21)*%
X157705000Y-84362000D03*
%TD*%
%TO.N,Net-(R54-Pad1)*%
%TO.C,RT86*%
X154505000Y-84362000D03*
%TO.N,+15V*%
X154505000Y-82393500D03*
%TD*%
%TO.N,+15V*%
%TO.C,RT87*%
X157605000Y-91393500D03*
%TO.N,Net-(IC9-Pad20)*%
X157605000Y-93362000D03*
%TD*%
%TO.N,Net-(R55-Pad1)*%
%TO.C,RT88*%
X154405000Y-93362000D03*
%TO.N,+15V*%
X154405000Y-91393500D03*
%TD*%
%TO.N,+15V*%
%TO.C,RT89*%
X157705000Y-100293500D03*
%TO.N,Net-(IC9-Pad19)*%
X157705000Y-102262000D03*
%TD*%
%TO.N,+15V*%
%TO.C,RT90*%
X154505000Y-100293500D03*
%TO.N,Net-(R56-Pad1)*%
X154505000Y-102262000D03*
%TD*%
%TO.N,Net-(IC9-Pad18)*%
%TO.C,RT91*%
X157705000Y-111462000D03*
%TO.N,+15V*%
X157705000Y-109493500D03*
%TD*%
%TO.N,Net-(R57-Pad1)*%
%TO.C,RT92*%
X154505000Y-111462000D03*
%TO.N,+15V*%
X154505000Y-109493500D03*
%TD*%
%TO.N,+15V*%
%TO.C,RT93*%
X157605000Y-118193500D03*
%TO.N,Net-(IC9-Pad17)*%
X157605000Y-120162000D03*
%TD*%
%TO.N,Net-(R58-Pad1)*%
%TO.C,RT94*%
X154405000Y-120162000D03*
%TO.N,+15V*%
X154405000Y-118193500D03*
%TD*%
%TO.N,Net-(IC9-Pad16)*%
%TO.C,RT95*%
X157605000Y-129162000D03*
%TO.N,+15V*%
X157605000Y-127193500D03*
%TD*%
%TO.N,+15V*%
%TO.C,RT96*%
X154405000Y-127193500D03*
%TO.N,Net-(R59-Pad1)*%
X154405000Y-129162000D03*
%TD*%
%TO.N,+15V*%
%TO.C,RT97*%
X166605000Y-64293500D03*
%TO.N,Net-(IC12-Pad9)*%
X166605000Y-66262000D03*
%TD*%
%TO.N,Net-(R60-Pad1)*%
%TO.C,RT98*%
X163105000Y-66262000D03*
%TO.N,+15V*%
X163105000Y-64293500D03*
%TD*%
%TO.N,+15V*%
%TO.C,RT99*%
X166705000Y-73393500D03*
%TO.N,Net-(IC12-Pad8)*%
X166705000Y-75362000D03*
%TD*%
%TO.N,Net-(R61-Pad1)*%
%TO.C,RT100*%
X163505000Y-75362000D03*
%TO.N,+15V*%
X163505000Y-73393500D03*
%TD*%
%TO.N,+15V*%
%TO.C,RT101*%
X166605000Y-82393500D03*
%TO.N,Net-(IC12-Pad7)*%
X166605000Y-84362000D03*
%TD*%
%TO.N,+15V*%
%TO.C,RT102*%
X163405000Y-82393500D03*
%TO.N,Net-(R62-Pad1)*%
X163405000Y-84362000D03*
%TD*%
%TO.N,Net-(IC12-Pad6)*%
%TO.C,RT103*%
X166605000Y-93362000D03*
%TO.N,+15V*%
X166605000Y-91393500D03*
%TD*%
%TO.N,+15V*%
%TO.C,RT104*%
X163405000Y-91393500D03*
%TO.N,Net-(R63-Pad1)*%
X163405000Y-93362000D03*
%TD*%
%TO.N,Net-(IC12-Pad5)*%
%TO.C,RT105*%
X166605000Y-102262000D03*
%TO.N,+15V*%
X166605000Y-100293500D03*
%TD*%
%TO.N,+15V*%
%TO.C,RT106*%
X163405000Y-100293500D03*
%TO.N,Net-(R64-Pad1)*%
X163405000Y-102262000D03*
%TD*%
%TO.N,+15V*%
%TO.C,RT107*%
X166705000Y-109493500D03*
%TO.N,Net-(IC12-Pad4)*%
X166705000Y-111462000D03*
%TD*%
%TO.N,+15V*%
%TO.C,RT108*%
X163505000Y-109493500D03*
%TO.N,Net-(R65-Pad1)*%
X163505000Y-111462000D03*
%TD*%
%TO.N,Net-(IC12-Pad3)*%
%TO.C,RT109*%
X166505000Y-120162000D03*
%TO.N,+15V*%
X166505000Y-118193500D03*
%TD*%
%TO.N,Net-(R66-Pad1)*%
%TO.C,RT110*%
X163305000Y-120162000D03*
%TO.N,+15V*%
X163305000Y-118193500D03*
%TD*%
%TO.N,+15V*%
%TO.C,RT111*%
X166605000Y-127193500D03*
%TO.N,Net-(IC12-Pad2)*%
X166605000Y-129162000D03*
%TD*%
%TO.N,+15V*%
%TO.C,RT112*%
X163405000Y-127193500D03*
%TO.N,Net-(R67-Pad1)*%
X163405000Y-129162000D03*
%TD*%
%TO.N,+15V*%
%TO.C,RT113*%
X175605000Y-64293500D03*
%TO.N,Net-(IC12-Pad23)*%
X175605000Y-66262000D03*
%TD*%
%TO.N,Net-(R68-Pad1)*%
%TO.C,RT114*%
X172205000Y-66262000D03*
%TO.N,+15V*%
X172205000Y-64293500D03*
%TD*%
%TO.N,+15V*%
%TO.C,RT115*%
X175605000Y-73393500D03*
%TO.N,Net-(IC12-Pad22)*%
X175605000Y-75362000D03*
%TD*%
%TO.N,Net-(R69-Pad1)*%
%TO.C,RT116*%
X172405000Y-75362000D03*
%TO.N,+15V*%
X172405000Y-73393500D03*
%TD*%
%TO.N,+15V*%
%TO.C,RT117*%
X175705000Y-82393500D03*
%TO.N,Net-(IC12-Pad21)*%
X175705000Y-84362000D03*
%TD*%
%TO.N,Net-(R70-Pad1)*%
%TO.C,RT118*%
X172505000Y-84362000D03*
%TO.N,+15V*%
X172505000Y-82393500D03*
%TD*%
%TO.N,+15V*%
%TO.C,RT119*%
X175705000Y-91393500D03*
%TO.N,Net-(IC12-Pad20)*%
X175705000Y-93362000D03*
%TD*%
%TO.N,Net-(R71-Pad1)*%
%TO.C,RT120*%
X172505000Y-93362000D03*
%TO.N,+15V*%
X172505000Y-91393500D03*
%TD*%
%TO.N,Net-(IC12-Pad19)*%
%TO.C,RT121*%
X175605000Y-102262000D03*
%TO.N,+15V*%
X175605000Y-100293500D03*
%TD*%
%TO.N,+15V*%
%TO.C,RT122*%
X172405000Y-100293500D03*
%TO.N,Net-(R72-Pad1)*%
X172405000Y-102262000D03*
%TD*%
%TO.N,+15V*%
%TO.C,RT123*%
X175705000Y-109493500D03*
%TO.N,Net-(IC12-Pad18)*%
X175705000Y-111462000D03*
%TD*%
%TO.N,+15V*%
%TO.C,RT124*%
X172505000Y-109493500D03*
%TO.N,Net-(R73-Pad1)*%
X172505000Y-111462000D03*
%TD*%
%TO.N,Net-(IC12-Pad17)*%
%TO.C,RT125*%
X175805000Y-120162000D03*
%TO.N,+15V*%
X175805000Y-118193500D03*
%TD*%
%TO.N,+15V*%
%TO.C,RT126*%
X172605000Y-118193500D03*
%TO.N,Net-(R74-Pad1)*%
X172605000Y-120162000D03*
%TD*%
%TO.N,Net-(IC12-Pad16)*%
%TO.C,RT127*%
X175505000Y-129162000D03*
%TO.N,+15V*%
X175505000Y-127193500D03*
%TD*%
%TO.N,Net-(R75-Pad1)*%
%TO.C,RT128*%
X172305000Y-129162000D03*
%TO.N,+15V*%
X172305000Y-127193500D03*
%TD*%
%TO.N,+15V*%
%TO.C,RT129*%
X184605000Y-64293500D03*
%TO.N,Net-(IC15-Pad9)*%
X184605000Y-66262000D03*
%TD*%
%TO.N,+15V*%
%TO.C,RT130*%
X181305000Y-64293500D03*
%TO.N,Net-(R76-Pad1)*%
X181305000Y-66262000D03*
%TD*%
%TO.N,Net-(IC15-Pad8)*%
%TO.C,RT131*%
X184505000Y-75262000D03*
%TO.N,+15V*%
X184505000Y-73293500D03*
%TD*%
%TO.N,Net-(R77-Pad1)*%
%TO.C,RT132*%
X181305000Y-75262000D03*
%TO.N,+15V*%
X181305000Y-73293500D03*
%TD*%
%TO.N,+15V*%
%TO.C,RT133*%
X184705000Y-82393500D03*
%TO.N,Net-(IC15-Pad7)*%
X184705000Y-84362000D03*
%TD*%
%TO.N,Net-(R78-Pad1)*%
%TO.C,RT134*%
X181505000Y-84362000D03*
%TO.N,+15V*%
X181505000Y-82393500D03*
%TD*%
%TO.N,+15V*%
%TO.C,RT135*%
X184605000Y-91393500D03*
%TO.N,Net-(IC15-Pad6)*%
X184605000Y-93362000D03*
%TD*%
%TO.N,Net-(R79-Pad1)*%
%TO.C,RT136*%
X181405000Y-93368500D03*
%TO.N,+15V*%
X181405000Y-91400000D03*
%TD*%
%TO.N,Net-(IC15-Pad5)*%
%TO.C,RT137*%
X184605000Y-102262000D03*
%TO.N,+15V*%
X184605000Y-100293500D03*
%TD*%
%TO.N,Net-(R80-Pad1)*%
%TO.C,RT138*%
X181405000Y-102262000D03*
%TO.N,+15V*%
X181405000Y-100293500D03*
%TD*%
%TO.N,+15V*%
%TO.C,RT139*%
X184705000Y-109493500D03*
%TO.N,Net-(IC15-Pad4)*%
X184705000Y-111462000D03*
%TD*%
%TO.N,Net-(R81-Pad1)*%
%TO.C,RT140*%
X181505000Y-111462000D03*
%TO.N,+15V*%
X181505000Y-109493500D03*
%TD*%
%TO.N,+15V*%
%TO.C,RT141*%
X184505000Y-118193500D03*
%TO.N,Net-(IC15-Pad3)*%
X184505000Y-120162000D03*
%TD*%
%TO.N,+15V*%
%TO.C,RT142*%
X181305000Y-118193500D03*
%TO.N,Net-(R82-Pad1)*%
X181305000Y-120162000D03*
%TD*%
%TO.N,Net-(IC15-Pad2)*%
%TO.C,RT143*%
X184605000Y-129162000D03*
%TO.N,+15V*%
X184605000Y-127193500D03*
%TD*%
%TO.N,Net-(R83-Pad1)*%
%TO.C,RT144*%
X181405000Y-129162000D03*
%TO.N,+15V*%
X181405000Y-127193500D03*
%TD*%
%TO.N,+15V*%
%TO.C,RT145*%
X193605000Y-64293500D03*
%TO.N,Net-(IC15-Pad23)*%
X193605000Y-66262000D03*
%TD*%
%TO.N,+15V*%
%TO.C,RT146*%
X190205000Y-64293500D03*
%TO.N,Net-(R84-Pad1)*%
X190205000Y-66262000D03*
%TD*%
%TO.N,+15V*%
%TO.C,RT147*%
X193405000Y-73293500D03*
%TO.N,Net-(IC15-Pad22)*%
X193405000Y-75262000D03*
%TD*%
%TO.N,Net-(R85-Pad1)*%
%TO.C,RT148*%
X190205000Y-75262000D03*
%TO.N,+15V*%
X190205000Y-73293500D03*
%TD*%
%TO.N,Net-(IC15-Pad21)*%
%TO.C,RT149*%
X193705000Y-84362000D03*
%TO.N,+15V*%
X193705000Y-82393500D03*
%TD*%
%TO.N,+15V*%
%TO.C,RT150*%
X190505000Y-82393500D03*
%TO.N,Net-(R86-Pad1)*%
X190505000Y-84362000D03*
%TD*%
%TO.N,Net-(IC15-Pad20)*%
%TO.C,RT151*%
X193705000Y-93362000D03*
%TO.N,+15V*%
X193705000Y-91393500D03*
%TD*%
%TO.N,+15V*%
%TO.C,RT152*%
X190505000Y-91393500D03*
%TO.N,Net-(R87-Pad1)*%
X190505000Y-93362000D03*
%TD*%
%TO.N,+15V*%
%TO.C,RT153*%
X193705000Y-100293500D03*
%TO.N,Net-(IC15-Pad19)*%
X193705000Y-102262000D03*
%TD*%
%TO.N,Net-(R88-Pad1)*%
%TO.C,RT154*%
X190505000Y-102262000D03*
%TO.N,+15V*%
X190505000Y-100293500D03*
%TD*%
%TO.N,+15V*%
%TO.C,RT155*%
X193705000Y-109493500D03*
%TO.N,Net-(IC15-Pad18)*%
X193705000Y-111462000D03*
%TD*%
%TO.N,+15V*%
%TO.C,RT156*%
X190505000Y-109493500D03*
%TO.N,Net-(R89-Pad1)*%
X190505000Y-111462000D03*
%TD*%
%TO.N,Net-(IC15-Pad17)*%
%TO.C,RT157*%
X193705000Y-120162000D03*
%TO.N,+15V*%
X193705000Y-118193500D03*
%TD*%
%TO.N,+15V*%
%TO.C,RT158*%
X190505000Y-118193500D03*
%TO.N,Net-(R90-Pad1)*%
X190505000Y-120162000D03*
%TD*%
%TO.N,Net-(IC15-Pad16)*%
%TO.C,RT159*%
X193605000Y-129162000D03*
%TO.N,+15V*%
X193605000Y-127193500D03*
%TD*%
%TO.N,Net-(R91-Pad1)*%
%TO.C,RT160*%
X190405000Y-129162000D03*
%TO.N,+15V*%
X190405000Y-127193500D03*
%TD*%
%TO.N,Net-(IC18-Pad9)*%
%TO.C,RT161*%
X202505000Y-66262000D03*
%TO.N,+15V*%
X202505000Y-64293500D03*
%TD*%
%TO.N,+15V*%
%TO.C,RT162*%
X199305000Y-64293500D03*
%TO.N,Net-(R92-Pad1)*%
X199305000Y-66262000D03*
%TD*%
%TO.N,Net-(IC18-Pad8)*%
%TO.C,RT163*%
X202505000Y-75362000D03*
%TO.N,+15V*%
X202505000Y-73393500D03*
%TD*%
%TO.N,Net-(R93-Pad1)*%
%TO.C,RT164*%
X199205000Y-75362000D03*
%TO.N,+15V*%
X199205000Y-73393500D03*
%TD*%
%TO.N,Net-(IC18-Pad7)*%
%TO.C,RT165*%
X202605000Y-84362000D03*
%TO.N,+15V*%
X202605000Y-82393500D03*
%TD*%
%TO.N,+15V*%
%TO.C,RT166*%
X199405000Y-82393500D03*
%TO.N,Net-(R94-Pad1)*%
X199405000Y-84362000D03*
%TD*%
%TO.N,Net-(IC18-Pad6)*%
%TO.C,RT167*%
X202605000Y-93362000D03*
%TO.N,+15V*%
X202605000Y-91393500D03*
%TD*%
%TO.N,+15V*%
%TO.C,RT168*%
X199405000Y-91393500D03*
%TO.N,Net-(R95-Pad1)*%
X199405000Y-93362000D03*
%TD*%
%TO.N,+15V*%
%TO.C,RT169*%
X202705000Y-100293500D03*
%TO.N,Net-(IC18-Pad5)*%
X202705000Y-102262000D03*
%TD*%
%TO.N,+15V*%
%TO.C,RT170*%
X199505000Y-100293500D03*
%TO.N,Net-(R96-Pad1)*%
X199505000Y-102262000D03*
%TD*%
%TO.N,Net-(IC18-Pad4)*%
%TO.C,RT171*%
X202705000Y-111462000D03*
%TO.N,+15V*%
X202705000Y-109493500D03*
%TD*%
%TO.N,Net-(R97-Pad1)*%
%TO.C,RT172*%
X199505000Y-111462000D03*
%TO.N,+15V*%
X199505000Y-109493500D03*
%TD*%
%TO.N,+15V*%
%TO.C,RT173*%
X202505000Y-118193500D03*
%TO.N,Net-(IC18-Pad3)*%
X202505000Y-120162000D03*
%TD*%
%TO.N,Net-(R98-Pad1)*%
%TO.C,RT174*%
X199305000Y-120162000D03*
%TO.N,+15V*%
X199305000Y-118193500D03*
%TD*%
%TO.N,Net-(IC18-Pad2)*%
%TO.C,RT175*%
X202605000Y-129162000D03*
%TO.N,+15V*%
X202605000Y-127193500D03*
%TD*%
%TO.N,+15V*%
%TO.C,RT176*%
X199405000Y-127193500D03*
%TO.N,Net-(R99-Pad1)*%
X199405000Y-129162000D03*
%TD*%
%TO.N,Net-(IC18-Pad23)*%
%TO.C,RT177*%
X211405000Y-66262000D03*
%TO.N,+15V*%
X211405000Y-64293500D03*
%TD*%
%TO.N,Net-(R100-Pad1)*%
%TO.C,RT178*%
X208205000Y-66262000D03*
%TO.N,+15V*%
X208205000Y-64293500D03*
%TD*%
%TO.N,+15V*%
%TO.C,RT179*%
X211405000Y-73393500D03*
%TO.N,Net-(IC18-Pad22)*%
X211405000Y-75362000D03*
%TD*%
%TO.N,+15V*%
%TO.C,RT180*%
X208205000Y-73393500D03*
%TO.N,Net-(R101-Pad1)*%
X208205000Y-75362000D03*
%TD*%
%TO.N,Net-(IC18-Pad21)*%
%TO.C,RT181*%
X211605000Y-84362000D03*
%TO.N,+15V*%
X211605000Y-82393500D03*
%TD*%
%TO.N,+15V*%
%TO.C,RT182*%
X208405000Y-82393500D03*
%TO.N,Net-(R102-Pad1)*%
X208405000Y-84362000D03*
%TD*%
%TO.N,Net-(IC18-Pad20)*%
%TO.C,RT183*%
X211705000Y-93362000D03*
%TO.N,+15V*%
X211705000Y-91393500D03*
%TD*%
%TO.N,+15V*%
%TO.C,RT184*%
X208505000Y-91393500D03*
%TO.N,Net-(R103-Pad1)*%
X208505000Y-93362000D03*
%TD*%
%TO.N,+15V*%
%TO.C,RT185*%
X211705000Y-100293500D03*
%TO.N,Net-(IC18-Pad19)*%
X211705000Y-102262000D03*
%TD*%
%TO.N,Net-(R104-Pad1)*%
%TO.C,RT186*%
X208505000Y-102262000D03*
%TO.N,+15V*%
X208505000Y-100293500D03*
%TD*%
%TO.N,Net-(IC18-Pad18)*%
%TO.C,RT187*%
X211705000Y-111462000D03*
%TO.N,+15V*%
X211705000Y-109493500D03*
%TD*%
%TO.N,+15V*%
%TO.C,RT188*%
X208505000Y-109493500D03*
%TO.N,Net-(R105-Pad1)*%
X208505000Y-111462000D03*
%TD*%
%TO.N,Net-(IC18-Pad17)*%
%TO.C,RT189*%
X211705000Y-120162000D03*
%TO.N,+15V*%
X211705000Y-118193500D03*
%TD*%
%TO.N,+15V*%
%TO.C,RT190*%
X208505000Y-118193500D03*
%TO.N,Net-(R106-Pad1)*%
X208505000Y-120162000D03*
%TD*%
%TO.N,+15V*%
%TO.C,RT191*%
X211505000Y-127193500D03*
%TO.N,Net-(IC18-Pad16)*%
X211505000Y-129162000D03*
%TD*%
%TO.N,Net-(R107-Pad1)*%
%TO.C,RT192*%
X208305000Y-129162000D03*
%TO.N,+15V*%
X208305000Y-127193500D03*
%TD*%
D13*
%TO.N,*%
%TO.C,XA1*%
X49080000Y-83220000D03*
%TO.N,Net-(XA1-PadRST2)*%
X64320000Y-75600000D03*
D14*
%TO.N,Net-(XA1-PadMOSI)*%
X64320000Y-65440000D03*
D13*
%TO.N,Net-(XA1-PadSCK)*%
X49080000Y-65440000D03*
%TO.N,Net-(R108-Pad2)*%
X49080000Y-98460000D03*
%TO.N,+7.5V*%
X49080000Y-70520000D03*
%TO.N,Net-(XA1-PadGND2)*%
X64320000Y-78140000D03*
%TO.N,GND*%
X49080000Y-73060000D03*
%TO.N,Net-(XA1-Pad5V)*%
X49080000Y-78140000D03*
%TO.N,Net-(XA1-Pad3V3)*%
X49080000Y-103540000D03*
%TO.N,Net-(XA1-PadRST1)*%
X49080000Y-75600000D03*
%TO.N,Net-(XA1-PadSS)*%
X64320000Y-67980000D03*
%TO.N,Net-(XA1-PadD0)*%
X64320000Y-73060000D03*
%TO.N,Net-(XA1-PadD1)*%
X64320000Y-70520000D03*
%TO.N,Net-(XA1-PadD2)*%
X64320000Y-80680000D03*
%TO.N,Net-(XA1-PadD3)*%
X64320000Y-83220000D03*
%TO.N,Net-(IC2-Pad14)*%
X64320000Y-85760000D03*
%TO.N,Net-(IC10-Pad12)*%
X64320000Y-88300000D03*
%TO.N,Net-(IC10-Pad11)*%
X64320000Y-90840000D03*
%TO.N,Net-(Q6-Pad1)*%
X64320000Y-93380000D03*
%TO.N,Net-(Q5-Pad1)*%
X64320000Y-95920000D03*
%TO.N,Net-(Q4-Pad1)*%
X64320000Y-98460000D03*
%TO.N,Net-(Q3-Pad1)*%
X64320000Y-101000000D03*
%TO.N,Net-(XA1-PadAREF)*%
X49080000Y-101000000D03*
%TO.N,Net-(Q19-Pad1)*%
X49080000Y-106080000D03*
%TO.N,Net-(Q1-Pad1)*%
X64320000Y-106080000D03*
%TO.N,Net-(Q2-Pad1)*%
X64320000Y-103540000D03*
%TO.N,*%
X49080000Y-80680000D03*
%TO.N,Net-(Q10-Pad1)*%
X49080000Y-95920000D03*
%TO.N,Net-(Q9-Pad1)*%
X49080000Y-93380000D03*
%TO.N,Net-(Q8-Pad1)*%
X49080000Y-90840000D03*
%TO.N,Net-(Q7-Pad1)*%
X49080000Y-88300000D03*
%TO.N,Net-(XA1-PadA5)*%
X49080000Y-85760000D03*
%TO.N,Net-(XA1-PadMISO)*%
X49080000Y-67980000D03*
%TD*%
D15*
%TO.N,+5V*%
X67800000Y-55900000D03*
X73800000Y-61300000D03*
X77600000Y-37500000D03*
X241700000Y-34200000D03*
X222400000Y-37100000D03*
X133150000Y-36850000D03*
X149400000Y-37800000D03*
X99200000Y-34000000D03*
X165900000Y-34900000D03*
X182900000Y-33700000D03*
X209050000Y-34950000D03*
X251400000Y-55300000D03*
X250250000Y-58950000D03*
X83300000Y-35600000D03*
X102500000Y-35200000D03*
X122300000Y-34600000D03*
X138900000Y-35300000D03*
X154325000Y-33575000D03*
X172700000Y-33800000D03*
X190400000Y-34200000D03*
X199900000Y-36600000D03*
X229900000Y-34600000D03*
X247100000Y-39400000D03*
X241300000Y-36600000D03*
X248100000Y-62700000D03*
X243350000Y-61050000D03*
X80300000Y-59800000D03*
X116820169Y-38254481D03*
X71900000Y-37373200D03*
%TO.N,GND*%
X182800000Y-124700000D03*
X146800000Y-124700000D03*
X129000000Y-124800000D03*
X252200000Y-69900000D03*
X252200000Y-73000000D03*
X255300000Y-49100000D03*
X253000000Y-49100000D03*
X247000000Y-48800000D03*
X247000000Y-46700000D03*
X242700000Y-49500000D03*
X155200000Y-45700000D03*
X107300000Y-37300000D03*
X105100000Y-32900000D03*
X103300000Y-47000000D03*
X83400000Y-47100000D03*
X139000000Y-48100000D03*
X146300000Y-47700000D03*
X81950000Y-71350000D03*
X172200000Y-45500000D03*
X189600000Y-46000000D03*
X210000000Y-44500000D03*
X228300000Y-46700000D03*
X61700000Y-134600000D03*
X61500000Y-131900000D03*
X66800000Y-136200000D03*
X69300000Y-136900000D03*
X71800000Y-135400000D03*
X73400000Y-137200000D03*
X75300000Y-134500000D03*
X78700000Y-132600000D03*
X81300000Y-136700000D03*
X107300000Y-130700000D03*
X123400000Y-46300000D03*
X119200000Y-46500000D03*
X111000000Y-75100000D03*
X110000000Y-79700000D03*
X110100000Y-88800000D03*
X110000000Y-97800000D03*
X110100000Y-106800000D03*
X110100000Y-115800000D03*
X110100000Y-124600000D03*
X106200000Y-125600000D03*
X100900000Y-75700000D03*
X119000000Y-70900000D03*
X118900000Y-79800000D03*
X119000000Y-89000000D03*
X119000000Y-97800000D03*
X119200000Y-106700000D03*
X118900000Y-115800000D03*
X119200000Y-124600000D03*
X116200000Y-138600000D03*
X69300000Y-51100000D03*
X124700000Y-136700000D03*
X128100000Y-133800000D03*
X128000000Y-115700000D03*
X128000000Y-107000000D03*
X128000000Y-97900000D03*
X128000000Y-89100000D03*
X128000000Y-79600000D03*
X128000000Y-70800000D03*
X137000000Y-70800000D03*
X137000000Y-80000000D03*
X137000000Y-89100000D03*
X137000000Y-98000000D03*
X137100000Y-106800000D03*
X136800000Y-115900000D03*
X136900000Y-133800000D03*
X146000000Y-133700000D03*
X146000000Y-115800000D03*
X146000000Y-106800000D03*
X145900000Y-97800000D03*
X146000000Y-89000000D03*
X146000000Y-79800000D03*
X146000000Y-71200000D03*
X163900000Y-70800000D03*
X163900000Y-79800000D03*
X163900000Y-88900000D03*
X163900000Y-97900000D03*
X164000000Y-106900000D03*
X164000000Y-115900000D03*
X164100000Y-124700000D03*
X164100000Y-133800000D03*
X173000000Y-133800000D03*
X173100000Y-124700000D03*
X172800000Y-115900000D03*
X173000000Y-106900000D03*
X172800000Y-98000000D03*
X173000000Y-88900000D03*
X172800000Y-79800000D03*
X172900000Y-70600000D03*
X181900000Y-70900000D03*
X181900000Y-79800000D03*
X182000000Y-88900000D03*
X182000000Y-97800000D03*
X182000000Y-106800000D03*
X181900000Y-116000000D03*
X182100000Y-133600000D03*
X190900000Y-134000000D03*
X191100000Y-124500000D03*
X191000000Y-115900000D03*
X191100000Y-106800000D03*
X191000000Y-97800000D03*
X191100000Y-88900000D03*
X190900000Y-79800000D03*
X190900000Y-71000000D03*
X199900000Y-71100000D03*
X199900000Y-80100000D03*
X200000000Y-88900000D03*
X199900000Y-97900000D03*
X200000000Y-106900000D03*
X199800000Y-115900000D03*
X200000000Y-124800000D03*
X200000000Y-133000000D03*
X208800000Y-133000000D03*
X209100000Y-124700000D03*
X208900000Y-116000000D03*
X209100000Y-107000000D03*
X208900000Y-97900000D03*
X209000000Y-89100000D03*
X208800000Y-80100000D03*
X209000000Y-71200000D03*
X154900000Y-70900000D03*
X154800000Y-80000000D03*
X154900000Y-88900000D03*
X154900000Y-97700000D03*
X155100000Y-106800000D03*
X154800000Y-115900000D03*
X154800000Y-125700000D03*
X155000000Y-133800000D03*
X137100000Y-124600000D03*
%TO.N,Net-(IC10-Pad13)*%
X80200000Y-32900000D03*
X80700000Y-35500000D03*
X99687500Y-38887500D03*
X143700000Y-36900000D03*
X136400000Y-38600000D03*
X191400000Y-35100000D03*
X187200000Y-35100000D03*
X169100000Y-34600000D03*
X148600000Y-36900000D03*
X225400000Y-39200000D03*
X246400000Y-59000000D03*
X244063947Y-39259950D03*
X117741474Y-40172233D03*
X118600000Y-38300000D03*
%TO.N,Net-(IC10-Pad12)*%
X78900000Y-56200000D03*
X80400000Y-39600000D03*
X249900000Y-45300000D03*
X247400000Y-58700000D03*
X77800000Y-63300000D03*
X166300000Y-37100000D03*
X154700000Y-39000000D03*
%TO.N,Net-(IC10-Pad11)*%
X170900000Y-38500000D03*
X188800000Y-39000000D03*
X207200000Y-39000000D03*
X226800000Y-35600000D03*
X245600000Y-35900000D03*
X248400000Y-55700000D03*
X250550000Y-56750000D03*
X248600000Y-59000000D03*
X224884201Y-35676513D03*
X79737500Y-63262500D03*
X165200000Y-38900000D03*
%TO.N,Net-(IC12-Pad1)*%
X235000000Y-147400000D03*
X204800000Y-147500000D03*
X170800000Y-147000000D03*
X137800000Y-147500000D03*
X104600000Y-147500000D03*
X70200000Y-147600000D03*
%TO.N,Net-(IC3-Pad2)*%
X70200000Y-148900000D03*
%TO.N,Net-(IC3-Pad3)*%
X70300000Y-150200000D03*
%TO.N,Net-(IC3-Pad4)*%
X70200000Y-151400000D03*
%TO.N,Net-(IC3-Pad5)*%
X70100000Y-152700000D03*
%TO.N,Net-(IC3-Pad6)*%
X70200000Y-154000000D03*
%TO.N,Net-(IC3-Pad7)*%
X70300000Y-155300000D03*
%TO.N,Net-(IC3-Pad8)*%
X70300000Y-156500000D03*
%TO.N,Net-(IC3-Pad9)*%
X70200000Y-157800000D03*
%TO.N,Net-(IC12-Pad10)*%
X234900000Y-158800000D03*
X204800000Y-158900000D03*
X170900000Y-158400000D03*
X137900000Y-158900000D03*
X104700000Y-159000000D03*
X70200000Y-159000000D03*
X81000000Y-134500000D03*
%TO.N,Net-(IC12-Pad11)*%
X234900000Y-160100000D03*
X204800000Y-160200000D03*
X171000000Y-159700000D03*
X137900000Y-160200000D03*
X104700000Y-160200000D03*
X70200000Y-160300000D03*
X78950000Y-136750000D03*
%TO.N,Net-(IC12-Pad13)*%
X244500000Y-161400000D03*
X180400000Y-161000000D03*
X147400000Y-161500000D03*
X114100000Y-161500000D03*
X79700000Y-161600000D03*
X68800000Y-132000000D03*
X214300000Y-161500000D03*
X73400000Y-139800000D03*
%TO.N,Net-(IC12-Pad14)*%
X244500000Y-160100000D03*
X214300000Y-160200000D03*
X180400000Y-159700000D03*
X147400000Y-160200000D03*
X114100000Y-160200000D03*
X79700000Y-160300000D03*
X73800000Y-131400000D03*
X77300000Y-138200000D03*
%TO.N,Net-(IC3-Pad15)*%
X79800000Y-159000000D03*
X83700000Y-127300000D03*
%TO.N,Net-(IC3-Pad16)*%
X79800000Y-157800000D03*
%TO.N,Net-(IC3-Pad17)*%
X79900000Y-156500000D03*
%TO.N,Net-(IC3-Pad18)*%
X79700000Y-155200000D03*
%TO.N,Net-(IC3-Pad19)*%
X79800000Y-154000000D03*
%TO.N,Net-(IC3-Pad20)*%
X79900000Y-152700000D03*
%TO.N,Net-(IC3-Pad21)*%
X79700000Y-151400000D03*
%TO.N,Net-(IC3-Pad22)*%
X79700000Y-150100000D03*
X81600000Y-151000000D03*
%TO.N,Net-(IC3-Pad23)*%
X79700000Y-148900000D03*
X83200000Y-152200000D03*
%TO.N,+15V*%
X244500000Y-147400000D03*
X180400000Y-147000000D03*
X147400000Y-147500000D03*
X114100000Y-147500000D03*
X79700000Y-147600000D03*
X80300000Y-114600000D03*
X74100000Y-114500000D03*
X67900000Y-114300000D03*
X62100000Y-114400000D03*
X55800000Y-114600000D03*
X49700000Y-114800000D03*
X64100000Y-128200000D03*
X69300000Y-127900000D03*
X74400000Y-127800000D03*
X79600000Y-127700000D03*
X214900000Y-147500000D03*
X252000000Y-144000000D03*
%TO.N,Net-(IC4-Pad9)*%
X85350000Y-36350000D03*
X99175160Y-35350160D03*
%TO.N,Net-(IC5-Pad9)*%
X105100000Y-35700000D03*
X115400000Y-36200000D03*
%TO.N,Net-(IC6-Pad23)*%
X114400000Y-148700000D03*
%TO.N,Net-(IC6-Pad22)*%
X114100000Y-150000000D03*
%TO.N,Net-(IC6-Pad21)*%
X114100000Y-151300000D03*
%TO.N,Net-(IC6-Pad20)*%
X114300000Y-152600000D03*
%TO.N,Net-(IC6-Pad19)*%
X114200000Y-153900000D03*
%TO.N,Net-(IC6-Pad18)*%
X114100000Y-155100000D03*
%TO.N,Net-(IC6-Pad17)*%
X114200000Y-156500000D03*
%TO.N,Net-(IC6-Pad16)*%
X114300000Y-157700000D03*
%TO.N,Net-(IC6-Pad15)*%
X114100000Y-158900000D03*
X84800000Y-123700000D03*
X77100000Y-123700000D03*
%TO.N,Net-(IC6-Pad9)*%
X104800000Y-157700000D03*
%TO.N,Net-(IC6-Pad8)*%
X104600000Y-156400000D03*
%TO.N,Net-(IC6-Pad7)*%
X104600000Y-155100000D03*
%TO.N,Net-(IC6-Pad6)*%
X104800000Y-153800000D03*
%TO.N,Net-(IC6-Pad5)*%
X104900000Y-152600000D03*
%TO.N,Net-(IC6-Pad4)*%
X104800000Y-151300000D03*
%TO.N,Net-(IC6-Pad3)*%
X104600000Y-150000000D03*
%TO.N,Net-(IC6-Pad2)*%
X104800000Y-148700000D03*
%TO.N,Net-(IC7-Pad9)*%
X123350000Y-35350000D03*
X132200000Y-35900000D03*
%TO.N,Net-(IC10-Pad14)*%
X140600000Y-35700000D03*
X152680726Y-39006046D03*
%TO.N,Net-(IC9-Pad23)*%
X147300000Y-148800000D03*
%TO.N,Net-(IC9-Pad22)*%
X147400000Y-150100000D03*
%TO.N,Net-(IC9-Pad21)*%
X147300000Y-151400000D03*
%TO.N,Net-(IC9-Pad20)*%
X147300000Y-152600000D03*
%TO.N,Net-(IC9-Pad19)*%
X147200000Y-153800000D03*
%TO.N,Net-(IC9-Pad18)*%
X147500000Y-155100000D03*
%TO.N,Net-(IC9-Pad17)*%
X147300000Y-156400000D03*
%TO.N,Net-(IC9-Pad16)*%
X147500000Y-157700000D03*
%TO.N,Net-(IC9-Pad15)*%
X147400000Y-158900000D03*
X87100000Y-124000000D03*
X70850000Y-123650000D03*
%TO.N,Net-(IC9-Pad9)*%
X137900000Y-157700000D03*
%TO.N,Net-(IC9-Pad8)*%
X137900000Y-156400000D03*
%TO.N,Net-(IC9-Pad7)*%
X137800000Y-155100000D03*
%TO.N,Net-(IC9-Pad6)*%
X137900000Y-153900000D03*
%TO.N,Net-(IC9-Pad5)*%
X137700000Y-152600000D03*
%TO.N,Net-(IC9-Pad4)*%
X137500000Y-151300000D03*
%TO.N,Net-(IC9-Pad3)*%
X137600000Y-150100000D03*
%TO.N,Net-(IC9-Pad2)*%
X137800000Y-148800000D03*
%TO.N,Net-(IC11-Pad9)*%
X181700000Y-35500000D03*
X185912500Y-35387500D03*
%TO.N,Net-(IC12-Pad2)*%
X170800000Y-148300000D03*
%TO.N,Net-(IC12-Pad3)*%
X171000000Y-149600000D03*
%TO.N,Net-(IC12-Pad4)*%
X170850000Y-150850000D03*
%TO.N,Net-(IC12-Pad5)*%
X170800000Y-152100000D03*
%TO.N,Net-(IC12-Pad6)*%
X171000000Y-153400000D03*
%TO.N,Net-(IC12-Pad7)*%
X170900000Y-154700000D03*
%TO.N,Net-(IC12-Pad8)*%
X171050000Y-155950000D03*
%TO.N,Net-(IC12-Pad9)*%
X170900000Y-157200000D03*
%TO.N,Net-(IC12-Pad15)*%
X180500000Y-158400000D03*
X90100000Y-124500000D03*
X64900000Y-123800000D03*
%TO.N,Net-(IC12-Pad16)*%
X180700000Y-157200000D03*
%TO.N,Net-(IC12-Pad17)*%
X180400000Y-155900000D03*
%TO.N,Net-(IC12-Pad18)*%
X180500000Y-154600000D03*
%TO.N,Net-(IC12-Pad19)*%
X180400000Y-153400000D03*
%TO.N,Net-(IC12-Pad20)*%
X180400000Y-152100000D03*
%TO.N,Net-(IC12-Pad21)*%
X180500000Y-150800000D03*
%TO.N,Net-(IC12-Pad22)*%
X180500000Y-149600000D03*
%TO.N,Net-(IC12-Pad23)*%
X180400000Y-148300000D03*
%TO.N,Net-(IC14-Pad9)*%
X213400000Y-37600000D03*
X210300000Y-36800000D03*
%TO.N,Net-(IC15-Pad2)*%
X204900000Y-148800000D03*
%TO.N,Net-(IC15-Pad3)*%
X205000000Y-150100000D03*
%TO.N,Net-(IC15-Pad4)*%
X204900000Y-151300000D03*
%TO.N,Net-(IC15-Pad5)*%
X204900000Y-152600000D03*
%TO.N,Net-(IC15-Pad6)*%
X204900000Y-153800000D03*
%TO.N,Net-(IC15-Pad7)*%
X204900000Y-155100000D03*
%TO.N,Net-(IC15-Pad8)*%
X204900000Y-156400000D03*
%TO.N,Net-(IC15-Pad9)*%
X204900000Y-157600000D03*
%TO.N,Net-(IC15-Pad15)*%
X214400000Y-158900000D03*
X92500000Y-124400000D03*
X58600000Y-123800000D03*
%TO.N,Net-(IC15-Pad16)*%
X214500000Y-157700000D03*
%TO.N,Net-(IC15-Pad17)*%
X214800000Y-156400000D03*
%TO.N,Net-(IC15-Pad18)*%
X214600000Y-155100000D03*
%TO.N,Net-(IC15-Pad19)*%
X214900000Y-153900000D03*
%TO.N,Net-(IC15-Pad20)*%
X214500000Y-152600000D03*
%TO.N,Net-(IC15-Pad21)*%
X214450000Y-151250000D03*
%TO.N,Net-(IC15-Pad22)*%
X214400000Y-150000000D03*
%TO.N,Net-(IC15-Pad23)*%
X214800000Y-148800000D03*
%TO.N,Net-(IC16-Pad9)*%
X240264998Y-37200000D03*
X229800000Y-37200000D03*
%TO.N,Net-(IC17-Pad9)*%
X250050000Y-40250000D03*
X249100000Y-63200000D03*
%TO.N,Net-(IC18-Pad23)*%
X244500000Y-148700000D03*
%TO.N,Net-(IC18-Pad22)*%
X244500000Y-150000000D03*
%TO.N,Net-(IC18-Pad21)*%
X244500000Y-151200000D03*
%TO.N,Net-(IC18-Pad20)*%
X244400000Y-152500000D03*
%TO.N,Net-(IC18-Pad19)*%
X244300000Y-153800000D03*
%TO.N,Net-(IC18-Pad18)*%
X244400000Y-155100000D03*
%TO.N,Net-(IC18-Pad17)*%
X239600000Y-142300000D03*
%TO.N,Net-(IC18-Pad16)*%
X214200000Y-134100000D03*
X211500000Y-132700000D03*
X244400000Y-157600000D03*
%TO.N,Net-(IC18-Pad15)*%
X226700000Y-141100000D03*
X96050000Y-124150000D03*
X51900000Y-123700000D03*
X244500000Y-158900000D03*
%TO.N,Net-(IC18-Pad9)*%
X235000000Y-157500000D03*
%TO.N,Net-(IC18-Pad8)*%
X234900000Y-156300000D03*
%TO.N,Net-(IC18-Pad7)*%
X235100000Y-155000000D03*
%TO.N,Net-(IC18-Pad6)*%
X235000000Y-153700000D03*
%TO.N,Net-(IC18-Pad5)*%
X235000000Y-152500000D03*
%TO.N,Net-(IC18-Pad4)*%
X235000000Y-151200000D03*
%TO.N,Net-(IC18-Pad3)*%
X234900000Y-150000000D03*
%TO.N,Net-(IC18-Pad2)*%
X235000000Y-148700000D03*
%TO.N,Net-(Q19-Pad1)*%
X56200000Y-103000000D03*
%TD*%
D16*
%TO.N,+5V*%
X67800000Y-55900000D02*
X68400000Y-55900000D01*
X73800000Y-61300000D02*
X73800000Y-61300000D01*
X67800000Y-55900000D02*
X67800000Y-47300000D01*
X67800000Y-47300000D02*
X77600000Y-37500000D01*
X77600000Y-37500000D02*
X77600000Y-37500000D01*
X77600000Y-37500000D02*
X77600000Y-33400000D01*
X77600000Y-33400000D02*
X79000000Y-32000000D01*
X239500000Y-32000000D02*
X241700000Y-34200000D01*
X241700000Y-34200000D02*
X241800000Y-34300000D01*
X222400000Y-32500000D02*
X221900000Y-32000000D01*
X222400000Y-37100000D02*
X222400000Y-32500000D01*
X202400000Y-32000000D02*
X202400000Y-33400000D01*
X202400000Y-32000000D02*
X221900000Y-32000000D01*
X182900000Y-32000000D02*
X182900000Y-33100000D01*
X164900000Y-32000000D02*
X164900000Y-33200000D01*
X146900000Y-34000000D02*
X146900000Y-33700000D01*
X146900000Y-32000000D02*
X146900000Y-33700000D01*
X133400000Y-32000000D02*
X133400000Y-36600000D01*
X133400000Y-36600000D02*
X133150000Y-36850000D01*
X133150000Y-36850000D02*
X133100000Y-36900000D01*
X146900000Y-34000000D02*
X146900000Y-37100000D01*
X146900000Y-37100000D02*
X147800000Y-38000000D01*
X147800000Y-38000000D02*
X149200000Y-38000000D01*
X149200000Y-38000000D02*
X149400000Y-37800000D01*
X149400000Y-37800000D02*
X149400000Y-37800000D01*
X99300000Y-33900000D02*
X99200000Y-34000000D01*
X99300000Y-32000000D02*
X99300000Y-33900000D01*
X164900000Y-33200000D02*
X164900000Y-35000000D01*
X164900000Y-35000000D02*
X165800000Y-35000000D01*
X165800000Y-35000000D02*
X165900000Y-34900000D01*
X165900000Y-34900000D02*
X165900000Y-34900000D01*
X182900000Y-33100000D02*
X182900000Y-33700000D01*
X182900000Y-33700000D02*
X182900000Y-33700000D01*
X202400000Y-33400000D02*
X207500000Y-33400000D01*
X207500000Y-33400000D02*
X209050000Y-34950000D01*
X251400000Y-55300000D02*
X251400000Y-55700000D01*
X251400000Y-55700000D02*
X251600000Y-55900000D01*
X251600000Y-55900000D02*
X251600000Y-57600000D01*
X251600000Y-57600000D02*
X250250000Y-58950000D01*
X250250000Y-58950000D02*
X250200000Y-59000000D01*
X83700000Y-32000000D02*
X83700000Y-35200000D01*
X79000000Y-32000000D02*
X83700000Y-32000000D01*
X83700000Y-32000000D02*
X99300000Y-32000000D01*
X83700000Y-35200000D02*
X83300000Y-35600000D01*
X83300000Y-35600000D02*
X83300000Y-35600000D01*
X99300000Y-32000000D02*
X102800000Y-32000000D01*
X102800000Y-32000000D02*
X102800000Y-34900000D01*
X102800000Y-32000000D02*
X116700000Y-32000000D01*
X102800000Y-34900000D02*
X102500000Y-35200000D01*
X102500000Y-35200000D02*
X102500000Y-35200000D01*
X122300000Y-32100000D02*
X122200000Y-32000000D01*
X122300000Y-34600000D02*
X122300000Y-32100000D01*
X116700000Y-32000000D02*
X122200000Y-32000000D01*
X122200000Y-32000000D02*
X133400000Y-32000000D01*
X138900000Y-32100000D02*
X138800000Y-32000000D01*
X138900000Y-35300000D02*
X138900000Y-32100000D01*
X133400000Y-32000000D02*
X138800000Y-32000000D01*
X138800000Y-32000000D02*
X146900000Y-32000000D01*
X154325000Y-33575000D02*
X154325000Y-32025000D01*
X154325000Y-32025000D02*
X154300000Y-32000000D01*
X146900000Y-32000000D02*
X154300000Y-32000000D01*
X154300000Y-32000000D02*
X164900000Y-32000000D01*
X172700000Y-32200000D02*
X172900000Y-32000000D01*
X172700000Y-33800000D02*
X172700000Y-32200000D01*
X164900000Y-32000000D02*
X172900000Y-32000000D01*
X172900000Y-32000000D02*
X182900000Y-32000000D01*
X190400000Y-34200000D02*
X190400000Y-32000000D01*
X182900000Y-32000000D02*
X190400000Y-32000000D01*
X190400000Y-32000000D02*
X202400000Y-32000000D01*
X202400000Y-33400000D02*
X202400000Y-35600000D01*
X202400000Y-35600000D02*
X201400000Y-36600000D01*
X201400000Y-36600000D02*
X199900000Y-36600000D01*
X199900000Y-36600000D02*
X199900000Y-36600000D01*
X229900000Y-34600000D02*
X229900000Y-32100000D01*
X221900000Y-32000000D02*
X230000000Y-32000000D01*
X229900000Y-32100000D02*
X230000000Y-32000000D01*
X230000000Y-32000000D02*
X239500000Y-32000000D01*
X247100000Y-39400000D02*
X245300000Y-37600000D01*
X245300000Y-37600000D02*
X242300000Y-37600000D01*
X242300000Y-37600000D02*
X241300000Y-36600000D01*
X241300000Y-36600000D02*
X241200000Y-36500000D01*
X248100000Y-62700000D02*
X244000000Y-62700000D01*
X244000000Y-62700000D02*
X243400000Y-62100000D01*
X243400000Y-62100000D02*
X243400000Y-61100000D01*
X243400000Y-61100000D02*
X243350000Y-61050000D01*
X243350000Y-61050000D02*
X243300000Y-61000000D01*
X68400000Y-55900000D02*
X72500000Y-60000000D01*
X72500000Y-60000000D02*
X79700000Y-60000000D01*
X72500000Y-60000000D02*
X73800000Y-61300000D01*
X79700000Y-60000000D02*
X79900000Y-59800000D01*
X79900000Y-59800000D02*
X80300000Y-59800000D01*
X80300000Y-59800000D02*
X80300000Y-59800000D01*
X116700000Y-32000000D02*
X116700000Y-38134312D01*
X116700000Y-38134312D02*
X116820169Y-38254481D01*
X117000000Y-38400000D02*
X116854481Y-38254481D01*
X116854481Y-38254481D02*
X116820169Y-38254481D01*
X77600000Y-37500000D02*
X72000000Y-37500000D01*
X72000000Y-37500000D02*
X71900000Y-37400000D01*
%TO.N,GND*%
X252200000Y-69900000D02*
X252200000Y-73000000D01*
X252200000Y-73000000D02*
X252200000Y-73000000D01*
X255300000Y-49100000D02*
X253300000Y-49100000D01*
X253300000Y-49100000D02*
X253000000Y-49100000D01*
X253000000Y-49100000D02*
X252700000Y-49100000D01*
X247000000Y-48800000D02*
X247000000Y-46900000D01*
X247000000Y-46900000D02*
X247000000Y-46700000D01*
X247000000Y-46700000D02*
X247000000Y-46700000D01*
X242700000Y-49500000D02*
X232500000Y-49500000D01*
X232500000Y-49500000D02*
X229700000Y-46700000D01*
X229700000Y-46700000D02*
X228300000Y-46700000D01*
X209300000Y-46700000D02*
X208800000Y-46200000D01*
X208800000Y-46200000D02*
X208600000Y-46000000D01*
X208600000Y-46000000D02*
X189700000Y-46000000D01*
X172500000Y-46000000D02*
X172200000Y-45700000D01*
X172900000Y-46000000D02*
X155500000Y-46000000D01*
X189700000Y-46000000D02*
X189600000Y-46000000D01*
X172900000Y-46000000D02*
X172500000Y-46000000D01*
X155500000Y-46000000D02*
X155200000Y-45700000D01*
X155200000Y-45700000D02*
X155200000Y-45700000D01*
X107300000Y-37300000D02*
X104800000Y-37300000D01*
X104800000Y-37300000D02*
X103800000Y-36300000D01*
X103800000Y-36300000D02*
X103800000Y-34200000D01*
X103800000Y-34200000D02*
X105100000Y-32900000D01*
X105100000Y-32900000D02*
X105100000Y-32900000D01*
X107300000Y-37300000D02*
X107300000Y-43000000D01*
X107300000Y-43000000D02*
X103300000Y-47000000D01*
X103200000Y-47100000D02*
X83400000Y-47100000D01*
X103300000Y-47000000D02*
X103200000Y-47100000D01*
X83400000Y-47100000D02*
X83400000Y-47100000D01*
X145900001Y-48099999D02*
X146300000Y-47700000D01*
X139000000Y-48100000D02*
X145900001Y-48099999D01*
X83400000Y-47100000D02*
X83400000Y-69900000D01*
X83400000Y-69900000D02*
X81950000Y-71350000D01*
X81950000Y-71350000D02*
X81900000Y-71400000D01*
X172200000Y-45700000D02*
X172200000Y-45500000D01*
X172200000Y-45500000D02*
X172200000Y-45500000D01*
X189600000Y-46000000D02*
X172900000Y-46000000D01*
X208600000Y-46000000D02*
X208600000Y-46000000D01*
X61700000Y-132100000D02*
X61500000Y-131900000D01*
X61700000Y-134600000D02*
X61700000Y-132100000D01*
X67600000Y-137000000D02*
X66800000Y-136200000D01*
X69100000Y-137000000D02*
X67600000Y-137000000D01*
X69100000Y-137000000D02*
X69200000Y-137000000D01*
X69200000Y-137000000D02*
X69300000Y-136900000D01*
X69300000Y-136900000D02*
X69300000Y-136900000D01*
X71800000Y-135400000D02*
X73400000Y-137000000D01*
X73400000Y-137000000D02*
X73400000Y-137200000D01*
X73400000Y-137200000D02*
X73400000Y-137200000D01*
X75300000Y-134500000D02*
X76800000Y-134500000D01*
X76800000Y-134500000D02*
X78700000Y-132600000D01*
X78700000Y-132600000D02*
X78700000Y-132600000D01*
X82800000Y-136700000D02*
X88800000Y-130700000D01*
X88800000Y-130700000D02*
X107300000Y-130700000D01*
X107300000Y-130700000D02*
X107300000Y-130700000D01*
X210000000Y-46300000D02*
X209600000Y-46700000D01*
X210000000Y-44500000D02*
X210000000Y-46300000D01*
X228300000Y-46700000D02*
X209600000Y-46700000D01*
X209600000Y-46700000D02*
X209300000Y-46700000D01*
X123200000Y-46500000D02*
X123400000Y-46300000D01*
X119200000Y-46500000D02*
X123200000Y-46500000D01*
X82800000Y-136700000D02*
X81300000Y-136700000D01*
X78700000Y-134100000D02*
X78700000Y-132600000D01*
X81300000Y-136700000D02*
X78700000Y-134100000D01*
%TO.N,Net-(IC10-Pad13)*%
X80200000Y-32900000D02*
X80200000Y-35000000D01*
X80200000Y-35000000D02*
X80700000Y-35500000D01*
X80700000Y-35500000D02*
X80700000Y-35500000D01*
X84087500Y-38887500D02*
X80700000Y-35500000D01*
X99687500Y-38887500D02*
X84087500Y-38887500D01*
X143700000Y-36900000D02*
X143000000Y-36900000D01*
X143000000Y-36900000D02*
X141200000Y-38700000D01*
X141200000Y-38700000D02*
X136800000Y-38700000D01*
X136800000Y-38700000D02*
X136500000Y-38700000D01*
X136500000Y-38700000D02*
X136400000Y-38600000D01*
X136400000Y-38600000D02*
X136400000Y-38600000D01*
X191400000Y-35100000D02*
X187200000Y-35100000D01*
X187200000Y-35100000D02*
X187200000Y-35100000D01*
X148600000Y-36400000D02*
X148500000Y-36300000D01*
X148600000Y-36900000D02*
X148600000Y-36400000D01*
X148500000Y-36300000D02*
X148500000Y-36800000D01*
X186700000Y-34600000D02*
X187200000Y-35100000D01*
X169100000Y-34600000D02*
X186700000Y-34600000D01*
X225400000Y-39200000D02*
X225400000Y-39200000D01*
X244000000Y-39200000D02*
X244000000Y-39200000D01*
X246400000Y-59000000D02*
X246400000Y-59000000D01*
X244063947Y-56663947D02*
X244063947Y-39259950D01*
X244003997Y-39200000D02*
X244063947Y-39259950D01*
X225400000Y-39200000D02*
X244003997Y-39200000D01*
X246400000Y-59000000D02*
X244063947Y-56663947D01*
X169100000Y-34600000D02*
X167949991Y-35750009D01*
X149000000Y-34600000D02*
X148500000Y-35100000D01*
X163863590Y-34600000D02*
X149000000Y-34600000D01*
X148500000Y-35100000D02*
X148500000Y-36300000D01*
X167949991Y-35750009D02*
X165013599Y-35750009D01*
X165013599Y-35750009D02*
X163863590Y-34600000D01*
X191400000Y-35100000D02*
X193850009Y-37550009D01*
X193850009Y-37550009D02*
X201086401Y-37550009D01*
X201086401Y-37550009D02*
X202686402Y-35950009D01*
X202686402Y-35950009D02*
X211486401Y-35950009D01*
X224834315Y-39200000D02*
X225400000Y-39200000D01*
X219300000Y-35100000D02*
X223400000Y-39200000D01*
X223400000Y-39200000D02*
X224834315Y-39200000D01*
X212336410Y-35100000D02*
X219300000Y-35100000D01*
X211486401Y-35950009D02*
X212336410Y-35100000D01*
X117741474Y-39158526D02*
X117741474Y-40172233D01*
X118600000Y-38300000D02*
X118600000Y-38300000D01*
X118600000Y-38300000D02*
X117741474Y-39158526D01*
%TO.N,Net-(IC10-Pad12)*%
X78900000Y-56200000D02*
X78900000Y-41100000D01*
X78900000Y-41100000D02*
X80400000Y-39600000D01*
X80400000Y-39600000D02*
X80400000Y-39600000D01*
X249900000Y-45300000D02*
X249900000Y-56200000D01*
X249900000Y-56200000D02*
X247400000Y-58700000D01*
X247400000Y-58700000D02*
X247400000Y-58700000D01*
X77800000Y-63300000D02*
X77800000Y-77100000D01*
X66600000Y-88300000D02*
X64320000Y-88300000D01*
X77800000Y-77100000D02*
X66600000Y-88300000D01*
X166300000Y-37100000D02*
X155500000Y-37100000D01*
X154700000Y-37900000D02*
X154700000Y-38800000D01*
X155500000Y-37100000D02*
X154700000Y-37900000D01*
X154700000Y-38800000D02*
X154700000Y-39000000D01*
X154700000Y-39000000D02*
X154700000Y-39000000D01*
%TO.N,Net-(IC10-Pad11)*%
X170900000Y-38500000D02*
X187000000Y-38500000D01*
X187000000Y-38500000D02*
X187500000Y-39000000D01*
X187500000Y-39000000D02*
X188800000Y-39000000D01*
X188800000Y-39000000D02*
X188800000Y-39000000D01*
X188800000Y-39000000D02*
X207200000Y-39000000D01*
X207200000Y-39000000D02*
X207200000Y-39000000D01*
X226800000Y-35600000D02*
X226800000Y-35600000D01*
X226800000Y-35600000D02*
X245300000Y-35600000D01*
X245300000Y-35600000D02*
X245500000Y-35800000D01*
X245500000Y-35800000D02*
X245600000Y-35900000D01*
X245600000Y-35900000D02*
X245600000Y-35900000D01*
X245600000Y-35900000D02*
X248000000Y-35900000D01*
X248000000Y-35900000D02*
X248700000Y-36600000D01*
X248700000Y-36600000D02*
X248700000Y-55400000D01*
X248700000Y-55400000D02*
X248400000Y-55700000D01*
X248400000Y-55700000D02*
X248400000Y-55700000D01*
X250550000Y-56750000D02*
X248600000Y-58700000D01*
X248600000Y-58700000D02*
X248600000Y-59000000D01*
X248600000Y-59000000D02*
X248600000Y-59000000D01*
X224960714Y-35600000D02*
X224884201Y-35676513D01*
X226800000Y-35600000D02*
X224960714Y-35600000D01*
X79737500Y-63262500D02*
X79737500Y-79162500D01*
X68060000Y-90840000D02*
X64320000Y-90840000D01*
X79737500Y-79162500D02*
X68060000Y-90840000D01*
X170500001Y-38899999D02*
X170900000Y-38500000D01*
X165200000Y-38900000D02*
X170500001Y-38899999D01*
%TO.N,Net-(IC3-Pad2)*%
X112700000Y-129300000D02*
X109300000Y-132700000D01*
X91436410Y-132700000D02*
X85036410Y-139100000D01*
X109300000Y-132700000D02*
X91436410Y-132700000D01*
X85036410Y-139100000D02*
X77100000Y-139100000D01*
X77100000Y-139100000D02*
X77100000Y-139300000D01*
X77100000Y-139300000D02*
X72500000Y-143900000D01*
X72500000Y-143900000D02*
X72500000Y-148300000D01*
X72500000Y-148300000D02*
X71900000Y-148900000D01*
X71900000Y-148900000D02*
X70200000Y-148900000D01*
X70200000Y-148900000D02*
X70200000Y-148900000D01*
%TO.N,Net-(IC3-Pad3)*%
X91572822Y-133200000D02*
X111000000Y-133200000D01*
X111000000Y-133200000D02*
X111200000Y-133200000D01*
X85172822Y-139600000D02*
X91572822Y-133200000D01*
X112705000Y-121251949D02*
X112705000Y-120262000D01*
X112705000Y-125819498D02*
X112705000Y-121251949D01*
X113900000Y-127014498D02*
X112705000Y-125819498D01*
X113900000Y-130300000D02*
X113900000Y-127014498D01*
X111000000Y-133200000D02*
X113900000Y-130300000D01*
X77800000Y-139600000D02*
X85172822Y-139600000D01*
X77800000Y-139600000D02*
X77500000Y-139600000D01*
X77500000Y-139600000D02*
X73000000Y-144100000D01*
X73000000Y-144100000D02*
X73000000Y-149100000D01*
X73000000Y-149100000D02*
X71900000Y-150200000D01*
X71900000Y-150200000D02*
X70300000Y-150200000D01*
X70300000Y-150200000D02*
X70300000Y-150200000D01*
%TO.N,Net-(IC3-Pad4)*%
X70200000Y-151400000D02*
X70200000Y-151400000D01*
X114400000Y-126878086D02*
X113749945Y-126228032D01*
X77936410Y-140100000D02*
X85309232Y-140100000D01*
X71336411Y-151400000D02*
X73450011Y-149286400D01*
X111563200Y-133699868D02*
X114400000Y-130863068D01*
X91709364Y-133699868D02*
X111563200Y-133699868D01*
X73450011Y-149286400D02*
X73450011Y-144586399D01*
X114400000Y-130863068D02*
X114400000Y-126878086D01*
X113749945Y-126228032D02*
X113749945Y-117831999D01*
X112700000Y-116782054D02*
X112700000Y-112351949D01*
X70200000Y-151400000D02*
X71336411Y-151400000D01*
X112700000Y-112351949D02*
X112700000Y-111362000D01*
X85309232Y-140100000D02*
X91709364Y-133699868D01*
X113749945Y-117831999D02*
X112700000Y-116782054D01*
X73450011Y-144586399D02*
X77936410Y-140100000D01*
%TO.N,Net-(IC3-Pad5)*%
X70100000Y-152700000D02*
X70100000Y-152700000D01*
X114099958Y-103756958D02*
X114099958Y-117545601D01*
X112705000Y-102362000D02*
X114099958Y-103756958D01*
X85445644Y-140600000D02*
X78736411Y-140600000D01*
X114199956Y-117645599D02*
X114199956Y-126041632D01*
X114850011Y-131049468D02*
X111749600Y-134149879D01*
X78736411Y-140600000D02*
X73900022Y-145436389D01*
X114199956Y-126041632D02*
X114850011Y-126691687D01*
X114099958Y-117545601D02*
X114199956Y-117645599D01*
X73900022Y-149472800D02*
X70672822Y-152700000D01*
X91895765Y-134149879D02*
X85445644Y-140600000D01*
X114850011Y-126691687D02*
X114850011Y-131049468D01*
X111749600Y-134149879D02*
X91895765Y-134149879D01*
X73900022Y-145436389D02*
X73900022Y-149472800D01*
X70672822Y-152700000D02*
X70100000Y-152700000D01*
%TO.N,Net-(IC3-Pad6)*%
X70200000Y-154000000D02*
X70200000Y-154000000D01*
X114649967Y-117459199D02*
X114649967Y-125855232D01*
X111936000Y-134599890D02*
X92082164Y-134599890D01*
X74350033Y-149659200D02*
X70599999Y-153409234D01*
X114649967Y-125855232D02*
X115300022Y-126505286D01*
X85582054Y-141100000D02*
X78872822Y-141100000D01*
X70599999Y-153600001D02*
X70200000Y-154000000D01*
X78872822Y-141100000D02*
X74350033Y-145622789D01*
X74350033Y-145622789D02*
X74350033Y-149659200D01*
X70599999Y-153409234D02*
X70599999Y-153600001D01*
X115300022Y-131235868D02*
X111936000Y-134599890D01*
X114549969Y-95306969D02*
X114549969Y-117359201D01*
X112605000Y-93362000D02*
X114549969Y-95306969D01*
X114549969Y-117359201D02*
X114649967Y-117459199D01*
X92082164Y-134599890D02*
X85582054Y-141100000D01*
X115300022Y-126505286D02*
X115300022Y-131235868D01*
%TO.N,Net-(IC3-Pad7)*%
X70300000Y-155300000D02*
X70300000Y-155300000D01*
X115049989Y-86706989D02*
X113404999Y-85061999D01*
X115049989Y-117222810D02*
X115049989Y-86706989D01*
X92268565Y-135049901D02*
X112122400Y-135049901D01*
X70300000Y-155300000D02*
X74690767Y-150909233D01*
X74750033Y-150859200D02*
X74750033Y-149895611D01*
X74800044Y-149845600D02*
X74800044Y-145809189D01*
X85718466Y-141600000D02*
X92268565Y-135049901D01*
X115750033Y-131422268D02*
X115750033Y-126318886D01*
X74690767Y-150909233D02*
X74700000Y-150909233D01*
X112122400Y-135049901D02*
X115750033Y-131422268D01*
X79009233Y-141600000D02*
X85718466Y-141600000D01*
X74700000Y-150909233D02*
X74750033Y-150859200D01*
X113404999Y-85061999D02*
X112705000Y-84362000D01*
X115099978Y-117272799D02*
X115049989Y-117222810D01*
X115099978Y-125668831D02*
X115099978Y-117272799D01*
X115750033Y-126318886D02*
X115099978Y-125668831D01*
X74750033Y-149895611D02*
X74800044Y-149845600D01*
X74800044Y-145809189D02*
X79009233Y-141600000D01*
%TO.N,Net-(IC3-Pad8)*%
X70300000Y-156500000D02*
X70300000Y-156500000D01*
X75250055Y-150032000D02*
X75200044Y-150082011D01*
X112308800Y-135499912D02*
X92500088Y-135499912D01*
X70699999Y-156100001D02*
X70300000Y-156500000D01*
X116400000Y-131408712D02*
X112308800Y-135499912D01*
X75150011Y-151095633D02*
X75150011Y-151649989D01*
X75200044Y-150082011D02*
X75200044Y-151045600D01*
X75250055Y-146186356D02*
X75250055Y-150032000D01*
X116400000Y-79057000D02*
X116400000Y-131408712D01*
X92500088Y-135499912D02*
X85900000Y-142100000D01*
X79336411Y-142100000D02*
X75250055Y-146186356D01*
X75150011Y-151649989D02*
X70699999Y-156100001D01*
X85900000Y-142100000D02*
X79336411Y-142100000D01*
X112605000Y-75262000D02*
X116400000Y-79057000D01*
X75200044Y-151045600D02*
X75150011Y-151095633D01*
%TO.N,Net-(IC3-Pad9)*%
X70200000Y-157800000D02*
X70200000Y-157800000D01*
X97650077Y-135949923D02*
X89500000Y-144100000D01*
X112495200Y-135949923D02*
X97650077Y-135949923D01*
X75700066Y-146499934D02*
X75700066Y-150218400D01*
X75600022Y-151282033D02*
X75600022Y-152399978D01*
X70599999Y-157400001D02*
X70200000Y-157800000D01*
X75600022Y-152399978D02*
X70599999Y-157400001D01*
X116850011Y-70607011D02*
X116850011Y-131595112D01*
X112605000Y-66362000D02*
X116850011Y-70607011D01*
X75650055Y-150268411D02*
X75650055Y-151232000D01*
X75700066Y-150218400D02*
X75650055Y-150268411D01*
X78100000Y-144100000D02*
X75700066Y-146499934D01*
X75650055Y-151232000D02*
X75600022Y-151282033D01*
X116850011Y-131595112D02*
X112495200Y-135949923D01*
X89500000Y-144100000D02*
X78100000Y-144100000D01*
%TO.N,Net-(IC12-Pad10)*%
X234900000Y-158800000D02*
X232900000Y-158800000D01*
X232900000Y-158800000D02*
X229200000Y-162500000D01*
X229200000Y-162500000D02*
X208300000Y-162500000D01*
X204800000Y-159000000D02*
X204800000Y-158900000D01*
X208300000Y-162500000D02*
X204800000Y-159000000D01*
X204800000Y-158900000D02*
X188900000Y-158900000D01*
X188900000Y-158900000D02*
X185400000Y-162400000D01*
X185400000Y-162400000D02*
X178900000Y-162400000D01*
X174900000Y-158400000D02*
X170900000Y-158400000D01*
X178900000Y-162400000D02*
X174900000Y-158400000D01*
X170900000Y-158400000D02*
X155300000Y-158400000D01*
X155300000Y-158400000D02*
X151100000Y-162600000D01*
X151100000Y-162600000D02*
X145500000Y-162600000D01*
X141800000Y-158900000D02*
X137900000Y-158900000D01*
X145500000Y-162600000D02*
X141800000Y-158900000D01*
X137900000Y-158900000D02*
X126300000Y-158900000D01*
X126300000Y-158900000D02*
X121900000Y-163300000D01*
X109000000Y-163300000D02*
X104700000Y-159000000D01*
X121900000Y-163300000D02*
X109000000Y-163300000D01*
X104700000Y-159000000D02*
X103900000Y-159000000D01*
X103900000Y-159000000D02*
X100500000Y-162400000D01*
X100500000Y-162400000D02*
X82000000Y-162400000D01*
X82000000Y-162400000D02*
X81500000Y-162900000D01*
X81500000Y-162900000D02*
X74800000Y-162900000D01*
X70900000Y-159000000D02*
X70200000Y-159000000D01*
X74800000Y-162900000D02*
X70900000Y-159000000D01*
%TO.N,Net-(IC12-Pad11)*%
X207700000Y-163100000D02*
X231900000Y-163100000D01*
X231900000Y-163100000D02*
X234500001Y-160499999D01*
X234500001Y-160499999D02*
X234900000Y-160100000D01*
X204800000Y-160200000D02*
X207700000Y-163100000D01*
X171000000Y-159700000D02*
X174200000Y-162900000D01*
X174200000Y-162900000D02*
X202100000Y-162900000D01*
X204400001Y-160599999D02*
X204800000Y-160200000D01*
X202100000Y-162900000D02*
X204400001Y-160599999D01*
X140900000Y-163200000D02*
X167500000Y-163200000D01*
X137900000Y-160200000D02*
X140900000Y-163200000D01*
X170600001Y-160099999D02*
X171000000Y-159700000D01*
X167500000Y-163200000D02*
X170600001Y-160099999D01*
X104700000Y-160200000D02*
X108250011Y-163750011D01*
X137500001Y-160599999D02*
X137900000Y-160200000D01*
X134349989Y-163750011D02*
X137500001Y-160599999D01*
X108250011Y-163750011D02*
X134349989Y-163750011D01*
X70200000Y-160300000D02*
X73250009Y-163350009D01*
X81986401Y-163050009D02*
X101849991Y-163050009D01*
X104300001Y-160599999D02*
X104700000Y-160200000D01*
X73250009Y-163350009D02*
X81686401Y-163350009D01*
X81686401Y-163350009D02*
X81986401Y-163050009D01*
X101849991Y-163050009D02*
X104300001Y-160599999D01*
%TO.N,Net-(IC12-Pad13)*%
X68800000Y-132000000D02*
X68800000Y-132000000D01*
X72100000Y-138500000D02*
X68800000Y-135200000D01*
X68800000Y-135200000D02*
X68800000Y-132000000D01*
X72100000Y-138500000D02*
X73400000Y-139800000D01*
X73400000Y-139800000D02*
X73500000Y-139900000D01*
%TO.N,Net-(IC12-Pad14)*%
X73800000Y-131400000D02*
X73800000Y-131400000D01*
X73800000Y-135800000D02*
X73800000Y-131400000D01*
X75500000Y-137500000D02*
X76600000Y-137500000D01*
X76600000Y-137500000D02*
X77300000Y-138200000D01*
X75500000Y-137500000D02*
X73800000Y-135800000D01*
%TO.N,Net-(IC3-Pad16)*%
X79800000Y-157800000D02*
X79800000Y-157800000D01*
X121605000Y-129262000D02*
X119883123Y-129262000D01*
X76100066Y-150454811D02*
X76100066Y-151418400D01*
X76100000Y-151418466D02*
X76100000Y-154100000D01*
X79400001Y-157400001D02*
X79800000Y-157800000D01*
X76100000Y-154100000D02*
X79400001Y-157400001D01*
X78449989Y-144550011D02*
X76150077Y-146849923D01*
X76100066Y-151418400D02*
X76100000Y-151418466D01*
X76150077Y-146849923D02*
X76150077Y-150404800D01*
X119883123Y-129262000D02*
X112745189Y-136399934D01*
X76150077Y-150404800D02*
X76100066Y-150454811D01*
X89749989Y-144550011D02*
X78449989Y-144550011D01*
X112745189Y-136399934D02*
X97900066Y-136399934D01*
X97900066Y-136399934D02*
X89749989Y-144550011D01*
%TO.N,Net-(IC3-Pad17)*%
X79900000Y-156500000D02*
X79900000Y-156500000D01*
X98150054Y-136849945D02*
X112931589Y-136849945D01*
X113081600Y-136699934D02*
X113454423Y-136699934D01*
X119963592Y-132799998D02*
X122800000Y-129963590D01*
X122800000Y-129963590D02*
X122800000Y-121157000D01*
X122800000Y-121157000D02*
X121805000Y-120162000D01*
X78699976Y-145000022D02*
X89999978Y-145000022D01*
X89999978Y-145000022D02*
X98150054Y-136849945D01*
X113454423Y-136699934D02*
X117354359Y-132799998D01*
X117354359Y-132799998D02*
X119963592Y-132799998D01*
X76600088Y-147099912D02*
X78699976Y-145000022D01*
X76600088Y-153200088D02*
X76600088Y-147099912D01*
X79900000Y-156500000D02*
X76600088Y-153200088D01*
X112931589Y-136849945D02*
X113081600Y-136699934D01*
%TO.N,Net-(IC3-Pad18)*%
X79700000Y-155200000D02*
X79700000Y-155200000D01*
X123750009Y-113607009D02*
X123750009Y-130004347D01*
X121505000Y-111362000D02*
X123750009Y-113607009D01*
X120504347Y-133250009D02*
X117540759Y-133250009D01*
X123750009Y-130004347D02*
X120504347Y-133250009D01*
X117540759Y-133250009D02*
X113640822Y-137149945D01*
X78886376Y-145450033D02*
X77100000Y-147236410D01*
X79300001Y-154800001D02*
X79700000Y-155200000D01*
X77100000Y-152600000D02*
X79300001Y-154800001D01*
X77100000Y-147236410D02*
X77100000Y-152600000D01*
X90186377Y-145450033D02*
X78886376Y-145450033D01*
X98336454Y-137299956D02*
X90186377Y-145450033D01*
X113117989Y-137299956D02*
X98336454Y-137299956D01*
X113640822Y-137149945D02*
X113268000Y-137149945D01*
X113268000Y-137149945D02*
X113117989Y-137299956D01*
%TO.N,Net-(IC3-Pad19)*%
X79800000Y-154000000D02*
X79800000Y-154000000D01*
X98522854Y-137749967D02*
X90372777Y-145900044D01*
X120820877Y-133869891D02*
X117557287Y-133869891D01*
X121705000Y-102362000D02*
X124200020Y-104857020D01*
X113304389Y-137749967D02*
X98522854Y-137749967D01*
X117557287Y-133869891D02*
X113827222Y-137599956D01*
X113827222Y-137599956D02*
X113454400Y-137599956D01*
X113454400Y-137599956D02*
X113304389Y-137749967D01*
X124200020Y-130490748D02*
X120820877Y-133869891D01*
X79400001Y-153600001D02*
X79800000Y-154000000D01*
X77600000Y-147372820D02*
X77600000Y-151800000D01*
X90372777Y-145900044D02*
X79072776Y-145900044D01*
X77600000Y-151800000D02*
X79400001Y-153600001D01*
X124200020Y-104857020D02*
X124200020Y-130490748D01*
X79072776Y-145900044D02*
X77600000Y-147372820D01*
%TO.N,Net-(IC3-Pad20)*%
X79900000Y-152700000D02*
X79900000Y-152700000D01*
X90559177Y-146350055D02*
X79349945Y-146350055D01*
X124650031Y-96407031D02*
X124650031Y-130677147D01*
X78100000Y-147600000D02*
X78100000Y-150900000D01*
X113640800Y-138049967D02*
X113490789Y-138199978D01*
X121605000Y-93362000D02*
X124650031Y-96407031D01*
X98709254Y-138199978D02*
X90559177Y-146350055D01*
X79349945Y-146350055D02*
X78100000Y-147600000D01*
X114013622Y-138049967D02*
X113640800Y-138049967D01*
X124650031Y-130677147D02*
X121007276Y-134319902D01*
X113490789Y-138199978D02*
X98709254Y-138199978D01*
X78100000Y-150900000D02*
X79900000Y-152700000D01*
X117743687Y-134319902D02*
X114013622Y-138049967D01*
X121007276Y-134319902D02*
X117743687Y-134319902D01*
%TO.N,Net-(IC3-Pad21)*%
X79700000Y-151400000D02*
X79700000Y-151400000D01*
X82749989Y-147313600D02*
X82749989Y-148350011D01*
X82749989Y-148350011D02*
X79700000Y-151400000D01*
X117930087Y-134769913D02*
X114200022Y-138499978D01*
X113827200Y-138499978D02*
X113677189Y-138649989D01*
X125100042Y-87957042D02*
X125100042Y-130863547D01*
X83213600Y-146849989D02*
X82749989Y-147313600D01*
X114200022Y-138499978D02*
X113827200Y-138499978D01*
X125100042Y-130863547D02*
X121193676Y-134769913D01*
X121193676Y-134769913D02*
X117930087Y-134769913D01*
X121605000Y-84462000D02*
X125100042Y-87957042D01*
X113677189Y-138649989D02*
X99113600Y-138649989D01*
X90913600Y-146849989D02*
X83213600Y-146849989D01*
X99113600Y-138649989D02*
X90913600Y-146849989D01*
%TO.N,Net-(IC3-Pad22)*%
X81600000Y-151000000D02*
X81600000Y-151000000D01*
X87400000Y-151000000D02*
X82165685Y-151000000D01*
X118480076Y-135219924D02*
X114750011Y-138949989D01*
X114013600Y-138949989D02*
X113863589Y-139100000D01*
X125550053Y-79507053D02*
X125550053Y-134249947D01*
X114750011Y-138949989D02*
X114013600Y-138949989D01*
X124580076Y-135219924D02*
X118480076Y-135219924D01*
X121505000Y-75462000D02*
X125550053Y-79507053D01*
X113863589Y-139100000D02*
X99300000Y-139100000D01*
X99300000Y-139100000D02*
X87400000Y-151000000D01*
X125550053Y-134249947D02*
X124580076Y-135219924D01*
X82165685Y-151000000D02*
X81600000Y-151000000D01*
%TO.N,Net-(IC3-Pad23)*%
X121500000Y-69800000D02*
X126200000Y-74500000D01*
X121500000Y-66467000D02*
X121605000Y-66362000D01*
X121500000Y-69800000D02*
X121500000Y-66467000D01*
X126200000Y-74500000D02*
X126200000Y-136900000D01*
X126200000Y-136900000D02*
X121700000Y-141400000D01*
X118619165Y-141400000D02*
X116619165Y-139400000D01*
X121700000Y-141400000D02*
X118619165Y-141400000D01*
X114199999Y-139400000D02*
X114049989Y-139550010D01*
X116619165Y-139400000D02*
X114199999Y-139400000D01*
X114049989Y-139550010D02*
X108949990Y-139550010D01*
X108949990Y-139550010D02*
X96300000Y-152200000D01*
X96300000Y-152200000D02*
X83200000Y-152200000D01*
X83200000Y-152200000D02*
X83200000Y-152200000D01*
%TO.N,Net-(IC4-Pad9)*%
X85350000Y-36350000D02*
X85300000Y-36400000D01*
X98175320Y-36350000D02*
X99175160Y-35350160D01*
X85350000Y-36350000D02*
X98175320Y-36350000D01*
%TO.N,Net-(IC5-Pad9)*%
X105100000Y-35700000D02*
X114900000Y-35700000D01*
X114900000Y-35700000D02*
X115400000Y-36200000D01*
X115400000Y-36200000D02*
X115400000Y-36200000D01*
%TO.N,Net-(IC6-Pad23)*%
X139500000Y-69800000D02*
X143900000Y-74200000D01*
X143900000Y-74200000D02*
X143900000Y-137500000D01*
X143900000Y-137500000D02*
X142600000Y-138800000D01*
X139500000Y-66467000D02*
X139605000Y-66362000D01*
X139500000Y-69800000D02*
X139500000Y-66467000D01*
X142600000Y-138800000D02*
X137500000Y-138800000D01*
X137500000Y-138800000D02*
X137300000Y-138800000D01*
X137500000Y-138800000D02*
X136218465Y-138800000D01*
X133400174Y-144600346D02*
X133400174Y-144636758D01*
X136218465Y-138800000D02*
X136218465Y-141782055D01*
X133400174Y-144636758D02*
X127686767Y-150350165D01*
X136218465Y-141782055D02*
X133400174Y-144600346D01*
X127686767Y-150350165D02*
X116850165Y-150350165D01*
X116850165Y-149250165D02*
X116850165Y-150350165D01*
X116500000Y-148900000D02*
X116850165Y-149250165D01*
X116500000Y-148900000D02*
X114600000Y-148900000D01*
X114600000Y-148900000D02*
X114400000Y-148700000D01*
X114400000Y-148700000D02*
X114400000Y-148700000D01*
%TO.N,Net-(IC6-Pad22)*%
X140000000Y-78900000D02*
X143400000Y-82300000D01*
X139400000Y-78900000D02*
X140000000Y-78900000D01*
X143400000Y-82300000D02*
X143400000Y-136800000D01*
X143400000Y-136800000D02*
X143400000Y-137000000D01*
X139400000Y-75567000D02*
X139505000Y-75462000D01*
X139400000Y-78900000D02*
X139400000Y-75567000D01*
X114100000Y-150000000D02*
X114100000Y-150000000D01*
X143400000Y-136800000D02*
X143400000Y-137300000D01*
X142400000Y-138300000D02*
X136082054Y-138300000D01*
X113986331Y-146350163D02*
X113786331Y-146350163D01*
X112900044Y-148800044D02*
X114100000Y-150000000D01*
X133100108Y-141281946D02*
X133100108Y-144264001D01*
X132950163Y-144413946D02*
X132950163Y-144450358D01*
X124496000Y-148150165D02*
X115786333Y-148150165D01*
X136082054Y-138300000D02*
X133100108Y-141281946D01*
X115786333Y-148150165D02*
X113986331Y-146350163D01*
X143400000Y-137300000D02*
X142400000Y-138300000D01*
X132950163Y-144450358D02*
X129850530Y-147549991D01*
X129850530Y-147549991D02*
X125096174Y-147549991D01*
X113786331Y-146350163D02*
X112900044Y-147236450D01*
X125096174Y-147549991D02*
X124496000Y-148150165D01*
X112900044Y-147236450D02*
X112900044Y-148800044D01*
X133100108Y-144264001D02*
X132950163Y-144413946D01*
%TO.N,Net-(IC6-Pad21)*%
X114100000Y-151300000D02*
X114100000Y-151300000D01*
X114209566Y-145900152D02*
X112709588Y-145900152D01*
X139705000Y-84362000D02*
X142800000Y-87457000D01*
X116009568Y-147700154D02*
X114209566Y-145900152D01*
X142200000Y-137800000D02*
X135945643Y-137800000D01*
X132650097Y-141095546D02*
X132650097Y-144077601D01*
X135945643Y-137800000D02*
X132650097Y-141095546D01*
X132650097Y-144077601D02*
X129627718Y-147099980D01*
X124309600Y-147700154D02*
X116009568Y-147700154D01*
X112450033Y-149650033D02*
X114100000Y-151300000D01*
X124909773Y-147099980D02*
X124309600Y-147700154D01*
X142800000Y-137200000D02*
X142200000Y-137800000D01*
X129627718Y-147099980D02*
X124909773Y-147099980D01*
X142800000Y-87457000D02*
X142800000Y-137200000D01*
X112450033Y-146159707D02*
X112450033Y-149650033D01*
X112709588Y-145900152D02*
X112450033Y-146159707D01*
%TO.N,Net-(IC6-Pad20)*%
X114300000Y-152600000D02*
X114300000Y-152600000D01*
X124723374Y-146649969D02*
X124123200Y-147250143D01*
X142000000Y-137300000D02*
X135809232Y-137300000D01*
X135809232Y-137300000D02*
X126459263Y-146649969D01*
X139705000Y-93362000D02*
X142300000Y-95957000D01*
X126459263Y-146649969D02*
X124723374Y-146649969D01*
X124123200Y-147250143D02*
X116195968Y-147250143D01*
X116195968Y-147250143D02*
X114395966Y-145450141D01*
X114395966Y-145450141D02*
X112523189Y-145450141D01*
X112523189Y-145450141D02*
X112000022Y-145973308D01*
X112000022Y-150300022D02*
X114300000Y-152600000D01*
X142300000Y-137000000D02*
X142000000Y-137300000D01*
X142300000Y-95957000D02*
X142300000Y-137000000D01*
X112000022Y-145973308D02*
X112000022Y-150300022D01*
%TO.N,Net-(IC6-Pad19)*%
X114200000Y-153900000D02*
X114200000Y-153900000D01*
X114582366Y-145000130D02*
X112336790Y-145000130D01*
X135532065Y-136849989D02*
X126182096Y-146199958D01*
X141800000Y-104357000D02*
X141800000Y-136700000D01*
X139705000Y-102262000D02*
X141800000Y-104357000D01*
X111550011Y-151250011D02*
X114200000Y-153900000D01*
X112336790Y-145000130D02*
X111550011Y-145786909D01*
X141650011Y-136849989D02*
X135532065Y-136849989D01*
X116382368Y-146800132D02*
X114582366Y-145000130D01*
X111550011Y-145786909D02*
X111550011Y-151250011D01*
X126182096Y-146199958D02*
X124536973Y-146199958D01*
X141800000Y-136700000D02*
X141650011Y-136849989D01*
X124536973Y-146199958D02*
X123936800Y-146800132D01*
X123936800Y-146800132D02*
X116382368Y-146800132D01*
%TO.N,Net-(IC6-Pad18)*%
X114100000Y-155100000D02*
X114100000Y-155100000D01*
X113700001Y-154700001D02*
X114100000Y-155100000D01*
X111100000Y-145600510D02*
X111100000Y-152100000D01*
X116568768Y-146350121D02*
X114768766Y-144550119D01*
X114768766Y-144550119D02*
X112150391Y-144550119D01*
X123750400Y-146350121D02*
X116568768Y-146350121D01*
X133954378Y-136399978D02*
X124604410Y-145749947D01*
X124350574Y-145749947D02*
X123750400Y-146350121D01*
X111100000Y-152100000D02*
X113700001Y-154700001D01*
X139763611Y-136399978D02*
X133954378Y-136399978D01*
X112150391Y-144550119D02*
X111100000Y-145600510D01*
X124604410Y-145749947D02*
X124350574Y-145749947D01*
X141300000Y-112957000D02*
X141300000Y-134863589D01*
X141300000Y-134863589D02*
X139763611Y-136399978D01*
X139705000Y-111362000D02*
X141300000Y-112957000D01*
%TO.N,Net-(IC6-Pad17)*%
X114200000Y-156500000D02*
X114200000Y-156500000D01*
X110600022Y-152900022D02*
X113800001Y-156100001D01*
X116755168Y-145900110D02*
X114955166Y-144100108D01*
X114955166Y-144100108D02*
X111963992Y-144100108D01*
X139605000Y-120162000D02*
X140800000Y-121357000D01*
X133767978Y-135949967D02*
X124418010Y-145299936D01*
X111963992Y-144100108D02*
X110600022Y-145464078D01*
X124418010Y-145299936D02*
X124164173Y-145299936D01*
X110600022Y-145464078D02*
X110600022Y-152900022D01*
X123564000Y-145900110D02*
X116755168Y-145900110D01*
X113800001Y-156100001D02*
X114200000Y-156500000D01*
X140800000Y-121357000D02*
X140800000Y-132663589D01*
X124164173Y-145299936D02*
X123564000Y-145900110D01*
X140800000Y-132663589D02*
X137513622Y-135949967D01*
X137513622Y-135949967D02*
X133767978Y-135949967D01*
%TO.N,Net-(IC6-Pad16)*%
X114300000Y-157700000D02*
X114300000Y-157700000D01*
X113900001Y-157300001D02*
X114300000Y-157700000D01*
X115141566Y-143650097D02*
X111777593Y-143650097D01*
X138805001Y-130276534D02*
X124231610Y-144849925D01*
X124231610Y-144849925D02*
X123977774Y-144849925D01*
X116941568Y-145450099D02*
X115141566Y-143650097D01*
X110150011Y-145277679D02*
X110150011Y-153550011D01*
X111777593Y-143650097D02*
X110150011Y-145277679D01*
X139505000Y-129162000D02*
X138805001Y-129861999D01*
X123977774Y-144849925D02*
X123377600Y-145450099D01*
X123377600Y-145450099D02*
X116941568Y-145450099D01*
X110150011Y-153550011D02*
X113900001Y-157300001D01*
X138805001Y-129861999D02*
X138805001Y-130276534D01*
%TO.N,Net-(IC6-Pad15)*%
X84800000Y-123700000D02*
X77100000Y-123700000D01*
X77100000Y-123700000D02*
X77100000Y-123700000D01*
%TO.N,Net-(IC6-Pad9)*%
X104800000Y-157700000D02*
X104800000Y-157700000D01*
X134900000Y-133545124D02*
X124045210Y-144399914D01*
X124045210Y-144399914D02*
X123791373Y-144399914D01*
X115327966Y-143200086D02*
X111591194Y-143200086D01*
X109700000Y-155500000D02*
X107500000Y-157700000D01*
X111591194Y-143200086D02*
X109700000Y-145091280D01*
X109700000Y-145091280D02*
X109700000Y-155500000D01*
X117127968Y-145000088D02*
X115327966Y-143200086D01*
X134900000Y-70657000D02*
X134900000Y-133545124D01*
X130605000Y-66362000D02*
X134900000Y-70657000D01*
X123791373Y-144399914D02*
X123191200Y-145000088D01*
X123191200Y-145000088D02*
X117127968Y-145000088D01*
X107500000Y-157700000D02*
X104800000Y-157700000D01*
%TO.N,Net-(IC6-Pad8)*%
X104600000Y-156400000D02*
X104600000Y-156400000D01*
X107000000Y-156400000D02*
X105165685Y-156400000D01*
X123004800Y-144550077D02*
X117314368Y-144550077D01*
X115514366Y-142750075D02*
X111404795Y-142750075D01*
X123858810Y-143949903D02*
X123604974Y-143949903D01*
X134400000Y-133408712D02*
X123858810Y-143949903D01*
X134400000Y-79257000D02*
X134400000Y-133408712D01*
X130605000Y-75462000D02*
X134400000Y-79257000D01*
X109200000Y-154200000D02*
X107000000Y-156400000D01*
X123604974Y-143949903D02*
X123004800Y-144550077D01*
X117314368Y-144550077D02*
X115514366Y-142750075D01*
X111404795Y-142750075D02*
X109200000Y-144954870D01*
X109200000Y-144954870D02*
X109200000Y-154200000D01*
X105165685Y-156400000D02*
X104600000Y-156400000D01*
%TO.N,Net-(IC6-Pad7)*%
X104600000Y-155100000D02*
X104600000Y-155100000D01*
X133900000Y-133272302D02*
X123672410Y-143499892D01*
X108700000Y-153500000D02*
X107100000Y-155100000D01*
X107100000Y-155100000D02*
X105165685Y-155100000D01*
X108700000Y-144818460D02*
X108700000Y-153500000D01*
X117500768Y-144100066D02*
X115700766Y-142300064D01*
X122818400Y-144100066D02*
X117500768Y-144100066D01*
X123418573Y-143499892D02*
X122818400Y-144100066D01*
X123672410Y-143499892D02*
X123418573Y-143499892D01*
X133900000Y-87757000D02*
X133900000Y-133272302D01*
X115700766Y-142300064D02*
X111218396Y-142300064D01*
X130605000Y-84462000D02*
X133900000Y-87757000D01*
X105165685Y-155100000D02*
X104600000Y-155100000D01*
X111218396Y-142300064D02*
X108700000Y-144818460D01*
%TO.N,Net-(IC6-Pad6)*%
X104800000Y-153800000D02*
X104800000Y-153800000D01*
X122632000Y-143650055D02*
X117687168Y-143650055D01*
X123486010Y-143049881D02*
X123232174Y-143049881D01*
X133300022Y-96057022D02*
X133300022Y-133235868D01*
X107949881Y-144932169D02*
X107949881Y-152750119D01*
X123232174Y-143049881D02*
X122632000Y-143650055D01*
X107949881Y-152750119D02*
X106900000Y-153800000D01*
X133300022Y-133235868D02*
X123486010Y-143049881D01*
X105365685Y-153800000D02*
X104800000Y-153800000D01*
X130605000Y-93362000D02*
X133300022Y-96057022D01*
X111031997Y-141850053D02*
X107949881Y-144932169D01*
X115887166Y-141850053D02*
X111031997Y-141850053D01*
X106900000Y-153800000D02*
X105365685Y-153800000D01*
X117687168Y-143650055D02*
X115887166Y-141850053D01*
%TO.N,Net-(IC6-Pad5)*%
X104900000Y-152600000D02*
X104900000Y-152600000D01*
X107299870Y-144945770D02*
X107299870Y-150200130D01*
X107299870Y-150200130D02*
X104900000Y-152600000D01*
X110845598Y-141400042D02*
X107299870Y-144945770D01*
X116073563Y-141400042D02*
X110845598Y-141400042D01*
X117873565Y-143200044D02*
X116073563Y-141400042D01*
X122445600Y-143200044D02*
X117873565Y-143200044D01*
X123299610Y-142599870D02*
X123045773Y-142599870D01*
X132850011Y-133049468D02*
X123299610Y-142599870D01*
X132850011Y-104607011D02*
X132850011Y-133049468D01*
X130605000Y-102362000D02*
X132850011Y-104607011D01*
X123045773Y-142599870D02*
X122445600Y-143200044D01*
%TO.N,Net-(IC6-Pad4)*%
X104800000Y-151300000D02*
X104800000Y-151300000D01*
X106849859Y-149250141D02*
X104800000Y-151300000D01*
X106849859Y-144759371D02*
X106849859Y-149250141D01*
X118059965Y-142750033D02*
X116259963Y-140950031D01*
X122259200Y-142750033D02*
X118059965Y-142750033D01*
X123113210Y-142149859D02*
X122859374Y-142149859D01*
X132400000Y-132863068D02*
X123113210Y-142149859D01*
X132400000Y-113057000D02*
X132400000Y-132863068D01*
X130705000Y-111362000D02*
X132400000Y-113057000D01*
X122859374Y-142149859D02*
X122259200Y-142750033D01*
X110659199Y-140950031D02*
X106849859Y-144759371D01*
X116259963Y-140950031D02*
X110659199Y-140950031D01*
%TO.N,Net-(IC6-Pad3)*%
X104600000Y-150000000D02*
X104600000Y-150000000D01*
X110472800Y-140500020D02*
X106399848Y-144572972D01*
X116446363Y-140500020D02*
X110472800Y-140500020D01*
X122926810Y-141699848D02*
X122672973Y-141699848D01*
X106399848Y-144572972D02*
X106399848Y-148200152D01*
X118246365Y-142300022D02*
X116446363Y-140500020D01*
X106399848Y-148200152D02*
X104600000Y-150000000D01*
X131900000Y-132726658D02*
X122926810Y-141699848D01*
X130505000Y-120162000D02*
X131900000Y-121557000D01*
X131900000Y-121557000D02*
X131900000Y-132726658D01*
X122072800Y-142300022D02*
X118246365Y-142300022D01*
X122672973Y-141699848D02*
X122072800Y-142300022D01*
%TO.N,Net-(IC6-Pad2)*%
X104800000Y-148700000D02*
X104800000Y-148700000D01*
X130505000Y-133231411D02*
X121886400Y-141850011D01*
X116632763Y-140050009D02*
X110286401Y-140050009D01*
X130505000Y-129262000D02*
X130505000Y-133231411D01*
X121886400Y-141850011D02*
X118432765Y-141850011D01*
X110286401Y-140050009D02*
X105949837Y-144386573D01*
X105949837Y-144386573D02*
X105949837Y-147550163D01*
X105949837Y-147550163D02*
X104800000Y-148700000D01*
X118432765Y-141850011D02*
X116632763Y-140050009D01*
%TO.N,Net-(IC7-Pad9)*%
X123350000Y-35350000D02*
X125400000Y-37400000D01*
X125400000Y-37400000D02*
X129500000Y-37400000D01*
X129500000Y-37400000D02*
X131000000Y-35900000D01*
X131000000Y-35900000D02*
X132200000Y-35900000D01*
X132200000Y-35900000D02*
X132200000Y-35900000D01*
%TO.N,Net-(IC10-Pad14)*%
X152900000Y-38800000D02*
X152900000Y-38800000D01*
X140600000Y-35700000D02*
X144800000Y-35700000D01*
X144800000Y-35700000D02*
X148106046Y-39006046D01*
X148106046Y-39006046D02*
X152680726Y-39006046D01*
%TO.N,Net-(IC9-Pad23)*%
X161900000Y-74200000D02*
X161900000Y-141600000D01*
X157500000Y-69800000D02*
X161900000Y-74200000D01*
X157500000Y-66467000D02*
X157605000Y-66362000D01*
X157500000Y-69800000D02*
X157500000Y-66467000D01*
X161900000Y-141600000D02*
X161900000Y-144100000D01*
X161900000Y-144100000D02*
X157200000Y-148800000D01*
X157200000Y-148800000D02*
X147300000Y-148800000D01*
X147300000Y-148800000D02*
X147300000Y-148800000D01*
%TO.N,Net-(IC9-Pad22)*%
X146868409Y-146150055D02*
X145700066Y-147318398D01*
X157505000Y-75362000D02*
X161400000Y-79257000D01*
X145700066Y-148400066D02*
X147400000Y-150100000D01*
X161400000Y-79257000D02*
X161400000Y-143772821D01*
X161400000Y-143772821D02*
X159022766Y-146150055D01*
X145700066Y-147318398D02*
X145700066Y-148400066D01*
X159022766Y-146150055D02*
X146868409Y-146150055D01*
X147400000Y-150100000D02*
X147400000Y-150100000D01*
%TO.N,Net-(IC9-Pad21)*%
X145250055Y-149350055D02*
X147300000Y-151400000D01*
X145250055Y-147131998D02*
X145250055Y-149350055D01*
X157705000Y-84362000D02*
X160800000Y-87457000D01*
X158836366Y-145700044D02*
X146682009Y-145700044D01*
X160800000Y-87457000D02*
X160800000Y-143736410D01*
X146682009Y-145700044D02*
X145250055Y-147131998D01*
X160800000Y-143736410D02*
X158836366Y-145700044D01*
X147300000Y-151400000D02*
X147300000Y-151400000D01*
%TO.N,Net-(IC9-Pad20)*%
X159900000Y-99300000D02*
X159900000Y-106000000D01*
X157500000Y-96900000D02*
X159900000Y-99300000D01*
X159900000Y-106000000D02*
X160300000Y-106400000D01*
X160300000Y-139200000D02*
X160300000Y-139300000D01*
X160300000Y-106400000D02*
X160300000Y-139200000D01*
X157500000Y-93467000D02*
X157605000Y-93362000D01*
X157500000Y-96900000D02*
X157500000Y-93467000D01*
X144800044Y-146945598D02*
X144800044Y-150100044D01*
X146495609Y-145250033D02*
X144800044Y-146945598D01*
X144800044Y-150100044D02*
X147300000Y-152600000D01*
X160300000Y-143409233D02*
X158459200Y-145250033D01*
X158459200Y-145250033D02*
X146495609Y-145250033D01*
X160300000Y-139200000D02*
X160300000Y-143409233D01*
X147300000Y-152600000D02*
X147300000Y-152600000D01*
%TO.N,Net-(IC9-Pad19)*%
X157705000Y-102262000D02*
X157705000Y-104605000D01*
X157705000Y-104605000D02*
X159800000Y-106700000D01*
X144350033Y-152750033D02*
X145400000Y-153800000D01*
X159800000Y-143272822D02*
X158272800Y-144800022D01*
X146309209Y-144800022D02*
X144350033Y-146759198D01*
X144350033Y-146759198D02*
X144350033Y-152750033D01*
X145400000Y-153800000D02*
X147200000Y-153800000D01*
X159800000Y-106700000D02*
X159800000Y-143272822D01*
X158272800Y-144800022D02*
X146309209Y-144800022D01*
X147200000Y-153800000D02*
X147200000Y-153800000D01*
%TO.N,Net-(IC9-Pad18)*%
X159300000Y-113057000D02*
X159300000Y-143136410D01*
X143900022Y-153163612D02*
X145836410Y-155100000D01*
X158086400Y-144350011D02*
X146122809Y-144350011D01*
X159300000Y-143136410D02*
X158086400Y-144350011D01*
X143900022Y-146572798D02*
X143900022Y-153163612D01*
X146122809Y-144350011D02*
X143900022Y-146572798D01*
X157705000Y-111462000D02*
X159300000Y-113057000D01*
X145836410Y-155100000D02*
X147500000Y-155100000D01*
X147500000Y-155100000D02*
X147500000Y-155100000D01*
%TO.N,Net-(IC9-Pad17)*%
X143450011Y-146386399D02*
X143450011Y-153350011D01*
X143450011Y-153350011D02*
X146500000Y-156400000D01*
X157900000Y-143900000D02*
X145936410Y-143900000D01*
X146500000Y-156400000D02*
X147300000Y-156400000D01*
X145936410Y-143900000D02*
X143450011Y-146386399D01*
X158800000Y-143000000D02*
X157900000Y-143900000D01*
X158800000Y-121357000D02*
X158800000Y-143000000D01*
X157605000Y-120162000D02*
X158800000Y-121357000D01*
X147300000Y-156400000D02*
X147300000Y-156400000D01*
%TO.N,Net-(IC9-Pad16)*%
X157500000Y-129267000D02*
X157605000Y-129162000D01*
X157500000Y-141300000D02*
X157500000Y-129267000D01*
X157500000Y-141300000D02*
X157500000Y-142500000D01*
X157500000Y-142500000D02*
X156600000Y-143400000D01*
X156600000Y-143400000D02*
X145800000Y-143400000D01*
X145800000Y-143400000D02*
X143000000Y-146200000D01*
X143000000Y-146200000D02*
X143000000Y-154700000D01*
X143000000Y-154700000D02*
X146000000Y-157700000D01*
X146000000Y-157700000D02*
X147500000Y-157700000D01*
X147500000Y-157700000D02*
X147500000Y-157700000D01*
%TO.N,Net-(IC9-Pad15)*%
X87100000Y-124000000D02*
X86200000Y-124000000D01*
X86200000Y-124000000D02*
X85600000Y-124600000D01*
X85600000Y-124600000D02*
X71800000Y-124600000D01*
X71800000Y-124600000D02*
X71100000Y-123900000D01*
X71100000Y-123900000D02*
X70850000Y-123650000D01*
X70850000Y-123650000D02*
X70800000Y-123600000D01*
%TO.N,Net-(IC9-Pad9)*%
X148500000Y-69800000D02*
X151100000Y-72400000D01*
X151100000Y-72400000D02*
X151100000Y-91400000D01*
X151100000Y-91400000D02*
X152000000Y-92300000D01*
X152000000Y-92300000D02*
X152000000Y-125296032D01*
X152000000Y-125296032D02*
X152900000Y-126196032D01*
X151800000Y-138900000D02*
X152900000Y-137800000D01*
X152900000Y-126196032D02*
X152900000Y-137800000D01*
X149000000Y-138900000D02*
X151800000Y-138900000D01*
X148500000Y-66467000D02*
X148605000Y-66362000D01*
X148500000Y-69800000D02*
X148500000Y-66467000D01*
X149000000Y-138900000D02*
X148500000Y-138900000D01*
X148500000Y-138900000D02*
X141700000Y-145700000D01*
X141700000Y-145700000D02*
X141700000Y-155500000D01*
X141700000Y-155500000D02*
X139500000Y-157700000D01*
X139500000Y-157700000D02*
X137900000Y-157700000D01*
X137900000Y-157700000D02*
X137900000Y-157700000D01*
%TO.N,Net-(IC9-Pad8)*%
X151500000Y-92436410D02*
X151500000Y-117036410D01*
X151549989Y-117086399D02*
X151549989Y-125482432D01*
X150649989Y-91586400D02*
X151500000Y-92436410D01*
X150649989Y-80849989D02*
X150649989Y-91586400D01*
X151500000Y-117036410D02*
X151549989Y-117086399D01*
X148500000Y-78700000D02*
X150649989Y-80849989D01*
X151549989Y-125482432D02*
X152400000Y-126332442D01*
X151700000Y-138100000D02*
X152400000Y-137400000D01*
X152400000Y-126332442D02*
X152400000Y-137400000D01*
X149100000Y-138100000D02*
X151700000Y-138100000D01*
X148500000Y-75367000D02*
X148505000Y-75362000D01*
X148500000Y-78700000D02*
X148500000Y-75367000D01*
X149100000Y-138100000D02*
X148600000Y-138100000D01*
X148600000Y-138100000D02*
X141200000Y-145500000D01*
X141200000Y-145500000D02*
X141200000Y-154300000D01*
X141200000Y-154300000D02*
X139100000Y-156400000D01*
X139100000Y-156400000D02*
X137900000Y-156400000D01*
X137900000Y-156400000D02*
X137900000Y-156400000D01*
%TO.N,Net-(IC9-Pad7)*%
X151099978Y-117272799D02*
X151099978Y-125668832D01*
X150199978Y-89299978D02*
X150199978Y-91772800D01*
X151049989Y-117222810D02*
X151099978Y-117272799D01*
X151049989Y-92622811D02*
X151049989Y-117222810D01*
X151099978Y-125668832D02*
X151900000Y-126468854D01*
X148700000Y-87800000D02*
X150199978Y-89299978D01*
X150199978Y-91772800D02*
X151049989Y-92622811D01*
X151500000Y-137500000D02*
X151900000Y-137100000D01*
X148900000Y-137500000D02*
X151500000Y-137500000D01*
X151900000Y-126468854D02*
X151900000Y-137100000D01*
X148700000Y-84457000D02*
X148605000Y-84362000D01*
X148700000Y-87800000D02*
X148700000Y-84457000D01*
X148900000Y-137500000D02*
X148400000Y-137500000D01*
X148400000Y-137500000D02*
X140700000Y-145200000D01*
X140700000Y-145200000D02*
X140700000Y-152900000D01*
X140700000Y-152900000D02*
X138500000Y-155100000D01*
X138500000Y-155100000D02*
X137800000Y-155100000D01*
X137800000Y-155100000D02*
X137800000Y-155100000D01*
%TO.N,Net-(IC9-Pad6)*%
X150549969Y-117359201D02*
X150649967Y-117459199D01*
X150649967Y-117459199D02*
X150649967Y-125855232D01*
X150549969Y-98749969D02*
X150549969Y-117359201D01*
X150649967Y-125855232D02*
X151400000Y-126605264D01*
X148500000Y-96700000D02*
X150549969Y-98749969D01*
X151400000Y-136700000D02*
X151236410Y-136700000D01*
X151236410Y-136700000D02*
X151086400Y-136850010D01*
X151400000Y-126605264D02*
X151400000Y-136700000D01*
X151086400Y-136850010D02*
X150750010Y-136850010D01*
X150750010Y-136850010D02*
X150549990Y-136850010D01*
X148500000Y-93567000D02*
X148705000Y-93362000D01*
X148500000Y-96700000D02*
X148500000Y-93567000D01*
X148249990Y-136850010D02*
X140249989Y-144850011D01*
X140249989Y-151550011D02*
X137900000Y-153900000D01*
X140249989Y-144850011D02*
X140249989Y-151550011D01*
X150750010Y-136850010D02*
X148249990Y-136850010D01*
X137900000Y-153900000D02*
X137900000Y-153900000D01*
%TO.N,Net-(IC9-Pad5)*%
X150099958Y-107299958D02*
X150099958Y-117545601D01*
X150199956Y-126041632D02*
X150900000Y-126741676D01*
X148600000Y-105800000D02*
X150099958Y-107299958D01*
X150199956Y-117645599D02*
X150199956Y-126041632D01*
X150099958Y-117545601D02*
X150199956Y-117645599D01*
X150900000Y-126741676D02*
X150900000Y-136400000D01*
X148600000Y-102267000D02*
X148605000Y-102262000D01*
X148600000Y-105800000D02*
X148600000Y-102267000D01*
X150800000Y-136300000D02*
X148100000Y-136300000D01*
X139799978Y-150500022D02*
X137700000Y-152600000D01*
X139799978Y-144600022D02*
X139799978Y-150500022D01*
X148100000Y-136300000D02*
X139799978Y-144600022D01*
X137700000Y-152600000D02*
X137700000Y-152600000D01*
%TO.N,Net-(IC9-Pad4)*%
X148705000Y-111362000D02*
X148424959Y-111642041D01*
X149749945Y-117831999D02*
X149749945Y-126228032D01*
X148424959Y-111642041D02*
X148424959Y-116507012D01*
X150400000Y-126878086D02*
X150400000Y-135800000D01*
X149749945Y-126228032D02*
X150400000Y-126878086D01*
X150400000Y-135800000D02*
X147900000Y-135800000D01*
X148424959Y-116507012D02*
X149749945Y-117831999D01*
X139349967Y-150150033D02*
X138100000Y-151400000D01*
X139349967Y-144350033D02*
X139349967Y-150150033D01*
X147900000Y-135800000D02*
X139349967Y-144350033D01*
X137600000Y-151400000D02*
X137500000Y-151300000D01*
X138100000Y-151400000D02*
X137600000Y-151400000D01*
%TO.N,Net-(IC9-Pad3)*%
X149900000Y-127014498D02*
X149900000Y-133163590D01*
X138800000Y-149300000D02*
X138000000Y-150100000D01*
X149900000Y-133163590D02*
X138800000Y-144263590D01*
X148505000Y-120162000D02*
X148505000Y-125619498D01*
X148505000Y-125619498D02*
X149900000Y-127014498D01*
X138800000Y-144263590D02*
X138800000Y-149300000D01*
X138000000Y-150100000D02*
X137600000Y-150100000D01*
X137600000Y-150100000D02*
X137600000Y-150100000D01*
%TO.N,Net-(IC9-Pad2)*%
X148605000Y-129162000D02*
X148605000Y-133695000D01*
X136000000Y-148300000D02*
X136500000Y-148800000D01*
X140700000Y-141600000D02*
X139500000Y-141600000D01*
X136500000Y-148800000D02*
X137800000Y-148800000D01*
X148605000Y-133695000D02*
X140700000Y-141600000D01*
X136000000Y-145100000D02*
X136000000Y-148300000D01*
X139500000Y-141600000D02*
X136000000Y-145100000D01*
X137800000Y-148800000D02*
X137800000Y-148800000D01*
%TO.N,Net-(IC11-Pad9)*%
X185800000Y-35500000D02*
X185912500Y-35387500D01*
X181700000Y-35500000D02*
X185800000Y-35500000D01*
%TO.N,Net-(IC12-Pad2)*%
X166600000Y-129167000D02*
X166605000Y-129162000D01*
X166600000Y-132700000D02*
X166600000Y-132900000D01*
X166600000Y-132900000D02*
X166600000Y-129167000D01*
X166600000Y-132900000D02*
X166600000Y-145400000D01*
X166600000Y-145400000D02*
X169500000Y-148300000D01*
X169500000Y-148300000D02*
X170800000Y-148300000D01*
X170800000Y-148300000D02*
X170900000Y-148300000D01*
%TO.N,Net-(IC12-Pad3)*%
X171500000Y-149100000D02*
X171000000Y-149600000D01*
X166505000Y-120162000D02*
X166505000Y-125619498D01*
X166505000Y-125619498D02*
X167900000Y-127014498D01*
X171000000Y-149600000D02*
X171000000Y-149600000D01*
X171500000Y-149100000D02*
X171600000Y-149100000D01*
X171600000Y-149100000D02*
X171900000Y-148800000D01*
X171900000Y-148800000D02*
X171900000Y-147000000D01*
X171900000Y-147000000D02*
X168600000Y-143700000D01*
X167900000Y-127014498D02*
X167900000Y-143700000D01*
X168600000Y-143700000D02*
X167900000Y-143700000D01*
%TO.N,Net-(IC12-Pad4)*%
X168400000Y-141000000D02*
X168400000Y-140600000D01*
X166424959Y-111742041D02*
X166705000Y-111462000D01*
X168400000Y-126878086D02*
X167749945Y-126228032D01*
X168400000Y-140600000D02*
X168400000Y-126878086D01*
X167749945Y-117831999D02*
X166424959Y-116507012D01*
X167749945Y-126228032D02*
X167749945Y-117831999D01*
X166424959Y-116507012D02*
X166424959Y-111742041D01*
X168400000Y-141000000D02*
X168400000Y-142800000D01*
X170850000Y-150850000D02*
X170800000Y-150900000D01*
X168636410Y-142800000D02*
X172550009Y-146713599D01*
X168400000Y-142800000D02*
X168636410Y-142800000D01*
X172550009Y-146713599D02*
X172550009Y-149149991D01*
X172550009Y-149149991D02*
X170850000Y-150850000D01*
%TO.N,Net-(IC12-Pad5)*%
X170800000Y-152100000D02*
X170800000Y-152100000D01*
X173000020Y-146527199D02*
X173000020Y-149899980D01*
X166605000Y-102262000D02*
X168900000Y-104557000D01*
X168900000Y-142427179D02*
X173000020Y-146527199D01*
X173000020Y-149899980D02*
X170800000Y-152100000D01*
X168900000Y-104557000D02*
X168900000Y-142427179D01*
%TO.N,Net-(IC12-Pad6)*%
X171000000Y-153400000D02*
X171000000Y-153400000D01*
X169400000Y-96157000D02*
X169400000Y-142290768D01*
X173450031Y-150949969D02*
X171000000Y-153400000D01*
X173450031Y-146340799D02*
X173450031Y-150949969D01*
X169400000Y-142290768D02*
X173450031Y-146340799D01*
X166605000Y-93362000D02*
X169400000Y-96157000D01*
%TO.N,Net-(IC12-Pad7)*%
X170900000Y-154700000D02*
X170900000Y-154700000D01*
X173900042Y-151699958D02*
X170900000Y-154700000D01*
X173900042Y-146154399D02*
X173900042Y-151699958D01*
X169900000Y-142154357D02*
X173900042Y-146154399D01*
X169900000Y-87657000D02*
X169900000Y-142154357D01*
X166605000Y-84362000D02*
X169900000Y-87657000D01*
%TO.N,Net-(IC12-Pad8)*%
X171050000Y-155950000D02*
X171000000Y-156000000D01*
X170400000Y-142017946D02*
X174350053Y-145967999D01*
X170400000Y-79057000D02*
X170400000Y-142017946D01*
X174350053Y-145967999D02*
X174350053Y-152649947D01*
X174350053Y-152649947D02*
X171050000Y-155950000D01*
X166705000Y-75362000D02*
X170400000Y-79057000D01*
%TO.N,Net-(IC12-Pad9)*%
X170900000Y-157200000D02*
X170900000Y-157200000D01*
X170900000Y-141881535D02*
X174800064Y-145781599D01*
X174800064Y-145781599D02*
X174800064Y-153299936D01*
X170900000Y-70557000D02*
X170900000Y-141881535D01*
X174800064Y-153299936D02*
X170900000Y-157200000D01*
X166605000Y-66262000D02*
X170900000Y-70557000D01*
%TO.N,Net-(IC12-Pad15)*%
X90100000Y-124500000D02*
X87900000Y-124500000D01*
X87900000Y-124500000D02*
X87300000Y-125100000D01*
X87300000Y-125100000D02*
X66200000Y-125100000D01*
X66200000Y-125100000D02*
X64900000Y-123800000D01*
X64900000Y-123800000D02*
X64900000Y-123800000D01*
%TO.N,Net-(IC12-Pad16)*%
X175500000Y-140900000D02*
X175500000Y-141300000D01*
X175500000Y-129167000D02*
X175505000Y-129162000D01*
X175500000Y-140900000D02*
X175500000Y-129167000D01*
X175500000Y-141300000D02*
X175500000Y-154700000D01*
X175500000Y-154700000D02*
X178000000Y-157200000D01*
X178000000Y-157200000D02*
X180700000Y-157200000D01*
X180700000Y-157200000D02*
X180700000Y-157200000D01*
%TO.N,Net-(IC12-Pad17)*%
X176000000Y-141417947D02*
X176000000Y-154000000D01*
X177900000Y-155900000D02*
X180400000Y-155900000D01*
X176000000Y-154000000D02*
X177900000Y-155900000D01*
X176800000Y-121157000D02*
X176800000Y-140617947D01*
X176800000Y-140617947D02*
X176000000Y-141417947D01*
X175805000Y-120162000D02*
X176800000Y-121157000D01*
X180400000Y-155900000D02*
X180400000Y-155900000D01*
%TO.N,Net-(IC12-Pad18)*%
X176200000Y-114800000D02*
X177300000Y-115900000D01*
X175400000Y-114800000D02*
X176200000Y-114800000D01*
X177300000Y-115900000D02*
X177300000Y-140300000D01*
X177300000Y-140300000D02*
X177300000Y-140700000D01*
X175400000Y-111767000D02*
X175705000Y-111462000D01*
X175400000Y-114800000D02*
X175400000Y-111767000D01*
X177300000Y-140754357D02*
X177300000Y-140300000D01*
X176599956Y-146545600D02*
X176599956Y-141454400D01*
X180500000Y-154600000D02*
X180500000Y-154600000D01*
X177900000Y-154600000D02*
X176599978Y-153299978D01*
X176599978Y-153299978D02*
X176599978Y-146545622D01*
X176599978Y-146545622D02*
X176599956Y-146545600D01*
X176599956Y-141454400D02*
X177300000Y-140754357D01*
X180500000Y-154600000D02*
X177900000Y-154600000D01*
%TO.N,Net-(IC12-Pad19)*%
X177800000Y-104457000D02*
X177800000Y-140890768D01*
X175605000Y-102262000D02*
X177800000Y-104457000D01*
X177049989Y-146359222D02*
X177049989Y-152849989D01*
X177600000Y-153400000D02*
X180400000Y-153400000D01*
X177049989Y-152849989D02*
X177600000Y-153400000D01*
X177049967Y-141640800D02*
X177049967Y-146359200D01*
X177800000Y-140890768D02*
X177049967Y-141640800D01*
X177049967Y-146359200D02*
X177049989Y-146359222D01*
X180400000Y-153400000D02*
X180400000Y-153400000D01*
%TO.N,Net-(IC12-Pad20)*%
X177500000Y-151500000D02*
X178100000Y-152100000D01*
X175705000Y-93362000D02*
X178300000Y-95957000D01*
X177499978Y-141827200D02*
X177499978Y-146172800D01*
X177499978Y-146172800D02*
X177500000Y-146172822D01*
X178300000Y-95957000D02*
X178300000Y-141027179D01*
X177500000Y-146172822D02*
X177500000Y-151500000D01*
X178300000Y-141027179D02*
X177499978Y-141827200D01*
X178100000Y-152100000D02*
X180400000Y-152100000D01*
X180400000Y-152100000D02*
X180400000Y-152100000D01*
%TO.N,Net-(IC12-Pad21)*%
X177949989Y-142013600D02*
X177949989Y-145986400D01*
X178000000Y-150000000D02*
X178800000Y-150800000D01*
X177949989Y-145986400D02*
X178000000Y-146036411D01*
X178800000Y-150800000D02*
X180500000Y-150800000D01*
X178800000Y-87457000D02*
X178800000Y-141163590D01*
X175705000Y-84362000D02*
X178800000Y-87457000D01*
X178000000Y-146036411D02*
X178000000Y-150000000D01*
X178800000Y-141163590D02*
X177949989Y-142013600D01*
X180500000Y-150800000D02*
X180500000Y-150800000D01*
%TO.N,Net-(IC12-Pad22)*%
X176000000Y-78900000D02*
X179400000Y-82300000D01*
X175400000Y-78900000D02*
X176000000Y-78900000D01*
X179400000Y-140400000D02*
X179400000Y-138800000D01*
X179400000Y-82300000D02*
X179400000Y-138800000D01*
X179400000Y-138800000D02*
X179400000Y-139100000D01*
X175400000Y-75567000D02*
X175605000Y-75362000D01*
X175400000Y-78900000D02*
X175400000Y-75567000D01*
X179400000Y-140400000D02*
X179400000Y-141200000D01*
X179400000Y-141200000D02*
X178600000Y-142000000D01*
X178600000Y-142000000D02*
X178400000Y-142200000D01*
X178600000Y-144763589D02*
X178549989Y-144813600D01*
X178549989Y-144813600D02*
X178549989Y-148486400D01*
X178600000Y-142000000D02*
X178600000Y-144763589D01*
X178549989Y-148486400D02*
X179663589Y-149600000D01*
X179663589Y-149600000D02*
X180500000Y-149600000D01*
X180500000Y-149600000D02*
X180500000Y-149600000D01*
%TO.N,Net-(IC12-Pad23)*%
X179900000Y-74200000D02*
X179900000Y-140200000D01*
X175500000Y-69800000D02*
X179900000Y-74200000D01*
X175500000Y-66367000D02*
X175605000Y-66262000D01*
X175500000Y-69800000D02*
X175500000Y-66367000D01*
X179900000Y-140200000D02*
X179900000Y-144100000D01*
X179900000Y-144100000D02*
X179000000Y-145000000D01*
X179000000Y-145000000D02*
X179000000Y-148100000D01*
X179000000Y-148100000D02*
X179200000Y-148300000D01*
X179200000Y-148300000D02*
X180400000Y-148300000D01*
X180400000Y-148300000D02*
X180400000Y-148300000D01*
%TO.N,Net-(IC14-Pad9)*%
X213400000Y-37600000D02*
X211100000Y-37600000D01*
X211100000Y-37600000D02*
X210300000Y-36800000D01*
X210300000Y-36800000D02*
X210300000Y-36800000D01*
%TO.N,Net-(IC15-Pad2)*%
X184600000Y-129167000D02*
X184605000Y-129162000D01*
X204900000Y-148800000D02*
X188800000Y-148800000D01*
X184605000Y-144605000D02*
X184605000Y-129162000D01*
X188800000Y-148800000D02*
X184605000Y-144605000D01*
%TO.N,Net-(IC15-Pad3)*%
X185900000Y-140100000D02*
X185900000Y-141500000D01*
X184600000Y-120257000D02*
X184505000Y-120162000D01*
X184600000Y-125714498D02*
X184600000Y-120257000D01*
X185900000Y-140100000D02*
X185900000Y-127014498D01*
X185900000Y-127014498D02*
X184600000Y-125714498D01*
X205000000Y-150100000D02*
X205000000Y-150100000D01*
X186700000Y-143200000D02*
X192000000Y-143200000D01*
X206200000Y-149900000D02*
X205200000Y-149900000D01*
X192000000Y-143200000D02*
X196025009Y-147225009D01*
X205200000Y-149900000D02*
X205000000Y-150100000D01*
X185900000Y-142400000D02*
X186700000Y-143200000D01*
X185900000Y-140100000D02*
X185900000Y-142400000D01*
X203725001Y-146774999D02*
X205874999Y-146774999D01*
X203274991Y-147225009D02*
X203725001Y-146774999D01*
X205874999Y-146774999D02*
X206400000Y-147300000D01*
X206400000Y-147300000D02*
X206400000Y-149700000D01*
X196025009Y-147225009D02*
X203274991Y-147225009D01*
X206400000Y-149700000D02*
X206200000Y-149900000D01*
%TO.N,Net-(IC15-Pad4)*%
X186400000Y-141000000D02*
X186400000Y-140700000D01*
X184424959Y-111742041D02*
X184705000Y-111462000D01*
X186400000Y-126878086D02*
X185749945Y-126228032D01*
X186400000Y-140700000D02*
X186400000Y-126878086D01*
X185749945Y-126228032D02*
X185749945Y-117831999D01*
X185749945Y-117831999D02*
X184424959Y-116507012D01*
X184424959Y-116507012D02*
X184424959Y-111742041D01*
X204900000Y-151300000D02*
X204900000Y-151300000D01*
X186400000Y-140700000D02*
X186400000Y-142063589D01*
X186400000Y-142063589D02*
X186936411Y-142600000D01*
X206850011Y-149915674D02*
X205465685Y-151300000D01*
X205465685Y-151300000D02*
X204900000Y-151300000D01*
X206061399Y-146324988D02*
X206850011Y-147113600D01*
X195761398Y-146324988D02*
X206061399Y-146324988D01*
X186936411Y-142600000D02*
X192036410Y-142600000D01*
X206850011Y-147113600D02*
X206850011Y-149915674D01*
X192036410Y-142600000D02*
X195761398Y-146324988D01*
%TO.N,Net-(IC15-Pad5)*%
X186099958Y-107299958D02*
X186099958Y-117545601D01*
X186199956Y-126041632D02*
X186900000Y-126741676D01*
X184600000Y-105800000D02*
X186099958Y-107299958D01*
X186199956Y-117645599D02*
X186199956Y-126041632D01*
X186099958Y-117545601D02*
X186199956Y-117645599D01*
X186900000Y-126741676D02*
X186900000Y-140900000D01*
X186900000Y-140900000D02*
X186900000Y-141100000D01*
X184600000Y-102267000D02*
X184605000Y-102262000D01*
X184600000Y-105800000D02*
X184600000Y-102267000D01*
X204900000Y-152600000D02*
X204900000Y-152600000D01*
X206247799Y-145874977D02*
X208849945Y-148477123D01*
X208849945Y-148477123D02*
X208849945Y-148722877D01*
X186900000Y-141900000D02*
X187100000Y-142100000D01*
X195947797Y-145874977D02*
X206247799Y-145874977D01*
X204972822Y-152600000D02*
X204900000Y-152600000D01*
X208849945Y-148722877D02*
X204972822Y-152600000D01*
X187100000Y-142100000D02*
X192172820Y-142100000D01*
X192172820Y-142100000D02*
X195947797Y-145874977D01*
X186900000Y-140900000D02*
X186900000Y-141900000D01*
%TO.N,Net-(IC15-Pad6)*%
X204900000Y-153800000D02*
X204900000Y-153800000D01*
X187400000Y-141600000D02*
X192309230Y-141600000D01*
X184605000Y-93362000D02*
X184500000Y-93467000D01*
X186649967Y-125855232D02*
X187400000Y-126605264D01*
X206679322Y-145424966D02*
X209299956Y-148045600D01*
X186549969Y-98749969D02*
X186549969Y-117359201D01*
X192309230Y-141600000D02*
X196134196Y-145424966D01*
X184500000Y-93467000D02*
X184500000Y-96700000D01*
X196134196Y-145424966D02*
X206679322Y-145424966D01*
X209299956Y-148045600D02*
X209299956Y-149400044D01*
X186649967Y-117459199D02*
X186649967Y-125855232D01*
X187400000Y-126605264D02*
X187400000Y-141600000D01*
X186549969Y-117359201D02*
X186649967Y-117459199D01*
X209299956Y-149400044D02*
X204900000Y-153800000D01*
X184500000Y-96700000D02*
X186549969Y-98749969D01*
%TO.N,Net-(IC15-Pad7)*%
X204900000Y-155100000D02*
X204900000Y-155100000D01*
X187049989Y-92622811D02*
X186199978Y-91772800D01*
X204900000Y-155100000D02*
X209749967Y-150250033D01*
X209749967Y-147859200D02*
X206865722Y-144974955D01*
X187099978Y-117272799D02*
X187049989Y-117222810D01*
X187850011Y-126418864D02*
X187099978Y-125668831D01*
X187850011Y-140313600D02*
X187850011Y-126418864D01*
X206865722Y-144974955D02*
X196320596Y-144974955D01*
X186199978Y-85856978D02*
X185404999Y-85061999D01*
X209749967Y-150250033D02*
X209749967Y-147859200D01*
X187049989Y-117222810D02*
X187049989Y-92622811D01*
X185404999Y-85061999D02*
X184705000Y-84362000D01*
X188686400Y-141149989D02*
X187850011Y-140313600D01*
X192495630Y-141149989D02*
X188686400Y-141149989D01*
X186199978Y-91772800D02*
X186199978Y-85856978D01*
X196320596Y-144974955D02*
X192495630Y-141149989D01*
X187099978Y-125668831D02*
X187099978Y-117272799D01*
%TO.N,Net-(IC15-Pad8)*%
X204900000Y-156400000D02*
X204900000Y-156400000D01*
X205299999Y-156000001D02*
X204900000Y-156400000D01*
X186649989Y-91586400D02*
X187500000Y-92436411D01*
X187549989Y-117086399D02*
X187549989Y-125482431D01*
X210199978Y-151100022D02*
X205299999Y-156000001D01*
X187549989Y-125482431D02*
X188400000Y-126332442D01*
X187500000Y-117036410D02*
X187549989Y-117086399D01*
X188400000Y-126332442D02*
X188400000Y-140227178D01*
X210199978Y-147672800D02*
X210199978Y-151100022D01*
X186649989Y-77406989D02*
X186649989Y-91586400D01*
X192682030Y-140699978D02*
X196506996Y-144524944D01*
X184505000Y-75262000D02*
X186649989Y-77406989D01*
X207052122Y-144524944D02*
X210199978Y-147672800D01*
X188872800Y-140699978D02*
X192682030Y-140699978D01*
X196506996Y-144524944D02*
X207052122Y-144524944D01*
X188400000Y-140227178D02*
X188872800Y-140699978D01*
X187500000Y-92436411D02*
X187500000Y-117036410D01*
%TO.N,Net-(IC15-Pad9)*%
X187100000Y-72400000D02*
X187100000Y-91400000D01*
X187100000Y-91400000D02*
X188000000Y-92300000D01*
X188000000Y-92300000D02*
X188000000Y-125296032D01*
X188000000Y-125296032D02*
X188900000Y-126196032D01*
X188900000Y-126196032D02*
X188900000Y-139800000D01*
X188900000Y-139800000D02*
X188900000Y-140000000D01*
X184500000Y-69800000D02*
X187100000Y-72400000D01*
X184500000Y-66367000D02*
X184605000Y-66262000D01*
X184500000Y-69800000D02*
X184500000Y-66367000D01*
X204900000Y-157600000D02*
X204900000Y-157600000D01*
X204900000Y-157600000D02*
X210649989Y-151850011D01*
X210649989Y-151850011D02*
X210649989Y-147486400D01*
X196693393Y-144074933D02*
X192418460Y-139800000D01*
X192418460Y-139800000D02*
X188900000Y-139800000D01*
X207238522Y-144074933D02*
X196693393Y-144074933D01*
X210649989Y-147486400D02*
X207238522Y-144074933D01*
%TO.N,Net-(IC15-Pad15)*%
X92500000Y-124400000D02*
X92500000Y-124700000D01*
X92500000Y-124700000D02*
X91600000Y-125600000D01*
X91600000Y-125600000D02*
X60400000Y-125600000D01*
X60400000Y-125600000D02*
X58600000Y-123800000D01*
X58600000Y-123800000D02*
X58600000Y-123800000D01*
%TO.N,Net-(IC15-Pad16)*%
X193500000Y-129267000D02*
X193605000Y-129162000D01*
X196924922Y-143624922D02*
X208424922Y-143624922D01*
X193605000Y-140305000D02*
X196924922Y-143624922D01*
X211100000Y-154300000D02*
X214500000Y-157700000D01*
X211100000Y-146300000D02*
X211100000Y-154300000D01*
X208424922Y-143624922D02*
X211100000Y-146300000D01*
X193605000Y-129162000D02*
X193605000Y-140305000D01*
%TO.N,Net-(IC15-Pad17)*%
X214800000Y-156400000D02*
X214800000Y-156400000D01*
X194750009Y-140786420D02*
X197138500Y-143174911D01*
X193705000Y-120162000D02*
X194750009Y-121207009D01*
X194750009Y-121207009D02*
X194750009Y-140786420D01*
X197138500Y-143174911D02*
X208611322Y-143174911D01*
X214400001Y-156000001D02*
X214800000Y-156400000D01*
X211650011Y-153250011D02*
X214400001Y-156000001D01*
X211650011Y-146213600D02*
X211650011Y-153250011D01*
X208611322Y-143174911D02*
X211650011Y-146213600D01*
%TO.N,Net-(IC15-Pad18)*%
X195300000Y-140500000D02*
X195300000Y-140700000D01*
X214600000Y-155100000D02*
X214600000Y-155100000D01*
X195500020Y-113257020D02*
X195500020Y-140299980D01*
X193705000Y-111462000D02*
X195500020Y-113257020D01*
X195500020Y-140299980D02*
X195300000Y-140500000D01*
X214200001Y-154700001D02*
X214600000Y-155100000D01*
X208797722Y-142724900D02*
X212100022Y-146027200D01*
X197524900Y-142724900D02*
X208797722Y-142724900D01*
X212100022Y-152600022D02*
X214200001Y-154700001D01*
X212100022Y-146027200D02*
X212100022Y-152600022D01*
X195300000Y-140500000D02*
X197524900Y-142724900D01*
%TO.N,Net-(IC15-Pad19)*%
X214900000Y-153900000D02*
X214900000Y-153900000D01*
X196050031Y-130159201D02*
X195950031Y-130259201D01*
X212650033Y-152215718D02*
X214334315Y-153900000D01*
X195950031Y-139540798D02*
X198684122Y-142274889D01*
X193705000Y-102262000D02*
X195950031Y-104507031D01*
X195950031Y-130259201D02*
X195950031Y-139540798D01*
X195950031Y-128940799D02*
X196050031Y-129040799D01*
X198684122Y-142274889D02*
X208984122Y-142274889D01*
X208984122Y-142274889D02*
X212650033Y-145940800D01*
X196050031Y-129040799D02*
X196050031Y-130159201D01*
X195950031Y-104507031D02*
X195950031Y-128940799D01*
X214334315Y-153900000D02*
X214900000Y-153900000D01*
X212650033Y-145940800D02*
X212650033Y-152215718D01*
%TO.N,Net-(IC15-Pad20)*%
X214500000Y-152600000D02*
X214500000Y-152600000D01*
X196500042Y-130345601D02*
X196400042Y-130445601D01*
X196500042Y-128854399D02*
X196500042Y-130345601D01*
X193705000Y-93362000D02*
X196400042Y-96057042D01*
X196400042Y-128754399D02*
X196500042Y-128854399D01*
X196400042Y-96057042D02*
X196400042Y-128754399D01*
X196400042Y-130445601D02*
X196400042Y-139354398D01*
X213100044Y-151200044D02*
X214500000Y-152600000D01*
X213100044Y-145308756D02*
X213100044Y-151200044D01*
X196400042Y-139354398D02*
X198870522Y-141824878D01*
X209616166Y-141824878D02*
X213100044Y-145308756D01*
X198870522Y-141824878D02*
X209616166Y-141824878D01*
%TO.N,Net-(IC15-Pad21)*%
X214450000Y-151250000D02*
X214500000Y-151300000D01*
X196850053Y-87507053D02*
X196850053Y-128567999D01*
X196850053Y-139167998D02*
X199056922Y-141374867D01*
X209802566Y-141374867D02*
X213550055Y-145122356D01*
X196850053Y-130632001D02*
X196850053Y-139167998D01*
X196950053Y-128667999D02*
X196950053Y-130532001D01*
X213550055Y-145122356D02*
X213550055Y-150350055D01*
X199056922Y-141374867D02*
X209802566Y-141374867D01*
X196850053Y-128567999D02*
X196950053Y-128667999D01*
X196950053Y-130532001D02*
X196850053Y-130632001D01*
X213550055Y-150350055D02*
X214450000Y-151250000D01*
X193705000Y-84362000D02*
X196850053Y-87507053D01*
%TO.N,Net-(IC15-Pad22)*%
X214400000Y-150000000D02*
X214400000Y-150000000D01*
X197400000Y-79257000D02*
X197400000Y-128481535D01*
X214000066Y-149600066D02*
X214400000Y-150000000D01*
X197400000Y-130718465D02*
X197400000Y-135100000D01*
X214100066Y-148518400D02*
X214000066Y-148618400D01*
X203672301Y-135100000D02*
X207026497Y-138454196D01*
X207518306Y-138454196D02*
X214100066Y-145035957D01*
X197400064Y-128481599D02*
X197400064Y-130718401D01*
X207026497Y-138454196D02*
X207518306Y-138454196D01*
X214000066Y-148618400D02*
X214000066Y-149600066D01*
X197400064Y-130718401D02*
X197400000Y-130718465D01*
X193405000Y-75262000D02*
X197400000Y-79257000D01*
X197400000Y-135100000D02*
X203672301Y-135100000D01*
X214100066Y-145035957D02*
X214100066Y-148518400D01*
X197400000Y-128481535D02*
X197400064Y-128481599D01*
%TO.N,Net-(IC15-Pad23)*%
X214800000Y-148800000D02*
X214500000Y-148800000D01*
X193500000Y-69800000D02*
X197900000Y-74200000D01*
X197900000Y-74200000D02*
X197900000Y-134200000D01*
X207704705Y-138004185D02*
X217100000Y-147399480D01*
X203408712Y-134200000D02*
X207212897Y-138004185D01*
X217100000Y-147399480D02*
X217100000Y-148200000D01*
X207212897Y-138004185D02*
X207704705Y-138004185D01*
X217100000Y-148200000D02*
X216500000Y-148800000D01*
X197900000Y-134200000D02*
X203408712Y-134200000D01*
X193500000Y-66367000D02*
X193500000Y-69800000D01*
X193605000Y-66262000D02*
X193500000Y-66367000D01*
X216500000Y-148800000D02*
X214800000Y-148800000D01*
%TO.N,Net-(IC16-Pad9)*%
X240264998Y-37200000D02*
X229800000Y-37200000D01*
X229800000Y-37200000D02*
X229800000Y-37200000D01*
%TO.N,Net-(IC17-Pad9)*%
X249100000Y-63200000D02*
X249100000Y-63200000D01*
X252200000Y-50436410D02*
X252200000Y-60100000D01*
X252200000Y-60100000D02*
X249499999Y-62800001D01*
X249499999Y-62800001D02*
X249100000Y-63200000D01*
X251649991Y-41849991D02*
X251649991Y-49886401D01*
X251649991Y-49886401D02*
X252200000Y-50436410D01*
X250050000Y-40250000D02*
X251649991Y-41849991D01*
%TO.N,Net-(IC18-Pad23)*%
X211500000Y-69800000D02*
X215900000Y-74200000D01*
X211500000Y-66357000D02*
X211405000Y-66262000D01*
X211500000Y-69800000D02*
X211500000Y-66357000D01*
X215900000Y-112800000D02*
X215900000Y-127000000D01*
X215900000Y-74200000D02*
X215900000Y-112800000D01*
X215900000Y-112800000D02*
X215900000Y-112981534D01*
X215900000Y-127000000D02*
X220700000Y-131800000D01*
X244500000Y-148700000D02*
X245200000Y-148700000D01*
X245200000Y-148700000D02*
X245800000Y-148100000D01*
X245800000Y-148100000D02*
X245800000Y-146900000D01*
X245800000Y-146900000D02*
X244000000Y-145100000D01*
X244000000Y-145100000D02*
X244000000Y-139200000D01*
X236600000Y-131800000D02*
X236500000Y-131800000D01*
X220700000Y-131800000D02*
X236500000Y-131800000D01*
X244000000Y-139200000D02*
X236600000Y-131800000D01*
%TO.N,Net-(IC18-Pad22)*%
X212000000Y-78900000D02*
X215400000Y-82300000D01*
X211400000Y-78900000D02*
X212000000Y-78900000D01*
X215400000Y-82300000D02*
X215400000Y-131200000D01*
X215400000Y-131200000D02*
X215400000Y-131600000D01*
X211400000Y-75367000D02*
X211405000Y-75362000D01*
X211400000Y-78900000D02*
X211400000Y-75367000D01*
X244500000Y-150000000D02*
X244500000Y-150000000D01*
X243000000Y-139300000D02*
X243000000Y-148500000D01*
X243000000Y-148500000D02*
X244100001Y-149600001D01*
X235950011Y-132250011D02*
X243000000Y-139300000D01*
X244100001Y-149600001D02*
X244500000Y-150000000D01*
X216450011Y-132250011D02*
X235950011Y-132250011D01*
X215400000Y-131200000D02*
X216450011Y-132250011D01*
%TO.N,Net-(IC18-Pad21)*%
X244500000Y-151200000D02*
X244500000Y-151200000D01*
X243963589Y-151200000D02*
X244500000Y-151200000D01*
X214800000Y-131654357D02*
X215845665Y-132700022D01*
X242549989Y-149786400D02*
X243963589Y-151200000D01*
X242549989Y-139486399D02*
X242549989Y-149786400D01*
X235763612Y-132700022D02*
X242549989Y-139486399D01*
X215845665Y-132700022D02*
X235763612Y-132700022D01*
X214800000Y-87557000D02*
X214800000Y-131654357D01*
X211605000Y-84362000D02*
X214800000Y-87557000D01*
%TO.N,Net-(IC18-Pad20)*%
X244400000Y-152500000D02*
X244400000Y-152500000D01*
X242099978Y-140190745D02*
X242099978Y-149972800D01*
X244400000Y-152272822D02*
X244400000Y-152500000D01*
X242099978Y-149972800D02*
X244400000Y-152272822D01*
X235059266Y-133150033D02*
X242099978Y-140190745D01*
X215659265Y-133150033D02*
X235059266Y-133150033D01*
X214300000Y-131790768D02*
X215659265Y-133150033D01*
X214300000Y-95957000D02*
X214300000Y-131790768D01*
X211705000Y-93362000D02*
X214300000Y-95957000D01*
%TO.N,Net-(IC18-Pad19)*%
X244300000Y-153800000D02*
X244300000Y-153800000D01*
X234872866Y-133600044D02*
X241649967Y-140377145D01*
X213800000Y-104357000D02*
X213800000Y-131927179D01*
X241649967Y-140377145D02*
X241649967Y-150159200D01*
X242050097Y-150559329D02*
X242050097Y-151550097D01*
X241649967Y-150159200D02*
X242050097Y-150559329D01*
X211705000Y-102262000D02*
X213800000Y-104357000D01*
X215472865Y-133600044D02*
X234872866Y-133600044D01*
X242050097Y-151550097D02*
X244300000Y-153800000D01*
X213800000Y-131927179D02*
X215472865Y-133600044D01*
%TO.N,Net-(IC18-Pad18)*%
X244400000Y-155100000D02*
X244400000Y-155100000D01*
X213300000Y-113057000D02*
X213300000Y-132063590D01*
X213300000Y-132063590D02*
X215286465Y-134050055D01*
X241199956Y-140563545D02*
X241199956Y-150345600D01*
X234686466Y-134050055D02*
X241199956Y-140563545D01*
X241600086Y-150745730D02*
X241600086Y-152300086D01*
X241199956Y-150345600D02*
X241600086Y-150745730D01*
X211705000Y-111462000D02*
X213300000Y-113057000D01*
X215286465Y-134050055D02*
X234686466Y-134050055D01*
X241600086Y-152300086D02*
X244400000Y-155100000D01*
%TO.N,Net-(IC18-Pad17)*%
X239600000Y-142300000D02*
X239600000Y-142300000D01*
X217950011Y-139550011D02*
X236850011Y-139550011D01*
X212800000Y-121257000D02*
X212800000Y-134400000D01*
X211705000Y-120162000D02*
X212800000Y-121257000D01*
X212800000Y-134400000D02*
X217950011Y-139550011D01*
X236850011Y-139550011D02*
X239600000Y-142300000D01*
%TO.N,Net-(IC18-Pad16)*%
X214200000Y-134100000D02*
X214200000Y-134100000D01*
X211500000Y-129167000D02*
X211505000Y-129162000D01*
X211500000Y-132700000D02*
X211500000Y-129167000D01*
X244400000Y-157600000D02*
X244400000Y-157600000D01*
X240749945Y-150532000D02*
X241150075Y-150932129D01*
X240749945Y-140749945D02*
X240749945Y-150532000D01*
X214200000Y-134100000D02*
X214600066Y-134500066D01*
X214600066Y-134500066D02*
X234500066Y-134500066D01*
X234500066Y-134500066D02*
X240749945Y-140749945D01*
X241150075Y-150932129D02*
X241150075Y-154350075D01*
X241150075Y-154350075D02*
X244000001Y-157200001D01*
X244000001Y-157200001D02*
X244400000Y-157600000D01*
%TO.N,Net-(IC18-Pad15)*%
X226700000Y-141100000D02*
X226700000Y-141100000D01*
X96050000Y-124150000D02*
X94750000Y-124150000D01*
X94750000Y-124150000D02*
X92700000Y-126200000D01*
X92700000Y-126200000D02*
X54400000Y-126200000D01*
X54400000Y-126200000D02*
X51900000Y-123700000D01*
X51900000Y-123700000D02*
X51900000Y-123700000D01*
X226700000Y-141100000D02*
X235100000Y-141100000D01*
X235100000Y-141100000D02*
X235293395Y-141100000D01*
X244500000Y-158900000D02*
X244500000Y-158900000D01*
X240299934Y-152718532D02*
X240200000Y-152818466D01*
X235100000Y-141100000D02*
X236918465Y-141100000D01*
X240200000Y-154600000D02*
X244100001Y-158500001D01*
X236918465Y-141100000D02*
X240299934Y-144481469D01*
X244100001Y-158500001D02*
X244500000Y-158900000D01*
X240200000Y-152818466D02*
X240200000Y-154600000D01*
X240299934Y-144481469D02*
X240299934Y-152718532D01*
%TO.N,Net-(IC18-Pad9)*%
X235000000Y-157500000D02*
X235000000Y-157500000D01*
X206900000Y-70657000D02*
X202505000Y-66262000D01*
X239849923Y-144667868D02*
X237631978Y-142449923D01*
X239849923Y-152532132D02*
X239849923Y-144667868D01*
X214791827Y-140000022D02*
X209195903Y-134404097D01*
X235000000Y-157500000D02*
X235399999Y-157100001D01*
X235399999Y-156982056D02*
X239849923Y-152532132D01*
X206900000Y-132600000D02*
X206900000Y-70657000D01*
X237631978Y-142449923D02*
X226349923Y-142449923D01*
X235399999Y-157100001D02*
X235399999Y-156982056D01*
X223900022Y-140000022D02*
X214791827Y-140000022D01*
X209195903Y-134404097D02*
X208704097Y-134404097D01*
X226349923Y-142449923D02*
X223900022Y-140000022D01*
X208704097Y-134404097D02*
X206900000Y-132600000D01*
%TO.N,Net-(IC18-Pad8)*%
X234900000Y-156300000D02*
X234900000Y-156300000D01*
X206400000Y-79257000D02*
X206400000Y-132736411D01*
X206400000Y-132736411D02*
X208517697Y-134854108D01*
X208517697Y-134854108D02*
X209009502Y-134854108D01*
X209009502Y-134854108D02*
X217055328Y-142899934D01*
X217055328Y-142899934D02*
X237445578Y-142899934D01*
X237445578Y-142899934D02*
X239399912Y-144854268D01*
X239399912Y-144854268D02*
X239399912Y-152345732D01*
X235299999Y-155900001D02*
X234900000Y-156300000D01*
X239399912Y-152345732D02*
X235845643Y-155900001D01*
X235845643Y-155900001D02*
X235299999Y-155900001D01*
X202505000Y-75362000D02*
X206400000Y-79257000D01*
%TO.N,Net-(IC18-Pad7)*%
X235100000Y-155000000D02*
X235100000Y-155000000D01*
X202605000Y-84362000D02*
X205850011Y-87607011D01*
X205850011Y-87607011D02*
X205850011Y-132822833D01*
X205850011Y-132822833D02*
X208331297Y-135304119D01*
X208331297Y-135304119D02*
X208823102Y-135304119D01*
X238849901Y-144940668D02*
X238849901Y-151250099D01*
X235499999Y-154600001D02*
X235100000Y-155000000D01*
X208823102Y-135304119D02*
X216868928Y-143349945D01*
X238849901Y-151250099D02*
X235499999Y-154600001D01*
X237259178Y-143349945D02*
X238849901Y-144940668D01*
X216868928Y-143349945D02*
X237259178Y-143349945D01*
%TO.N,Net-(IC18-Pad6)*%
X235000000Y-153700000D02*
X235000000Y-153700000D01*
X208144897Y-135754130D02*
X208636703Y-135754130D01*
X216682528Y-143799956D02*
X237072778Y-143799956D01*
X237072778Y-143799956D02*
X238399890Y-145127068D01*
X238399890Y-145127068D02*
X238399890Y-150300110D01*
X238399890Y-150300110D02*
X235399999Y-153300001D01*
X235399999Y-153300001D02*
X235000000Y-153700000D01*
X205400000Y-96157000D02*
X205400000Y-133009233D01*
X208636703Y-135754130D02*
X216682528Y-143799956D01*
X205400000Y-133009233D02*
X208144897Y-135754130D01*
X202605000Y-93362000D02*
X205400000Y-96157000D01*
%TO.N,Net-(IC18-Pad5)*%
X235000000Y-152500000D02*
X235000000Y-152500000D01*
X202705000Y-102262000D02*
X204850011Y-104407011D01*
X204850011Y-133095655D02*
X207958497Y-136204141D01*
X207958497Y-136204141D02*
X208450302Y-136204141D01*
X204850011Y-104407011D02*
X204850011Y-133095655D01*
X208450302Y-136204141D02*
X216496128Y-144249967D01*
X237949879Y-149550121D02*
X235399999Y-152100001D01*
X235399999Y-152100001D02*
X235000000Y-152500000D01*
X237949879Y-145313468D02*
X237949879Y-149550121D01*
X236886378Y-144249967D02*
X237949879Y-145313468D01*
X216496128Y-144249967D02*
X236886378Y-144249967D01*
%TO.N,Net-(IC18-Pad4)*%
X235000000Y-151200000D02*
X235000000Y-151200000D01*
X216309728Y-144699978D02*
X236699978Y-144699978D01*
X208263902Y-136654152D02*
X216309728Y-144699978D01*
X236699978Y-149500022D02*
X235000000Y-151200000D01*
X204400000Y-113157000D02*
X204400000Y-133282055D01*
X236699978Y-144699978D02*
X236699978Y-149500022D01*
X207772097Y-136654152D02*
X208263902Y-136654152D01*
X204400000Y-133282055D02*
X207772097Y-136654152D01*
X202705000Y-111462000D02*
X204400000Y-113157000D01*
%TO.N,Net-(IC18-Pad3)*%
X234900000Y-150000000D02*
X234900000Y-150000000D01*
X208077503Y-137104163D02*
X216123328Y-145149989D01*
X203900000Y-133418466D02*
X207585697Y-137104163D01*
X203900000Y-121557000D02*
X203900000Y-133418466D01*
X236186400Y-148713600D02*
X234900000Y-150000000D01*
X236186400Y-145149989D02*
X236186400Y-148713600D01*
X216123328Y-145149989D02*
X236186400Y-145149989D01*
X207585697Y-137104163D02*
X208077503Y-137104163D01*
X202505000Y-120162000D02*
X203900000Y-121557000D01*
%TO.N,Net-(IC18-Pad2)*%
X235000000Y-148700000D02*
X235000000Y-148700000D01*
X207399297Y-137554174D02*
X207891104Y-137554174D01*
X202605000Y-129162000D02*
X202605000Y-132759877D01*
X202605000Y-132759877D02*
X207399297Y-137554174D01*
X234434315Y-148700000D02*
X235000000Y-148700000D01*
X219036930Y-148700000D02*
X234434315Y-148700000D01*
X207891104Y-137554174D02*
X219036930Y-148700000D01*
%TO.N,Net-(Q19-Pad1)*%
X56200000Y-103000000D02*
X54400000Y-103000000D01*
X51320000Y-106080000D02*
X49080000Y-106080000D01*
X54400000Y-103000000D02*
X51320000Y-106080000D01*
%TD*%
D17*
%TO.N,+15V*%
G36*
X256740972Y-165340000D02*
G01*
X29960000Y-165340000D01*
X29960000Y-152598061D01*
X69065000Y-152598061D01*
X69065000Y-152801939D01*
X69104774Y-153001898D01*
X69182795Y-153190256D01*
X69296063Y-153359774D01*
X69348179Y-153411890D01*
X69282795Y-153509744D01*
X69204774Y-153698102D01*
X69165000Y-153898061D01*
X69165000Y-154101939D01*
X69204774Y-154301898D01*
X69282795Y-154490256D01*
X69396063Y-154659774D01*
X69448179Y-154711890D01*
X69382795Y-154809744D01*
X69304774Y-154998102D01*
X69265000Y-155198061D01*
X69265000Y-155401939D01*
X69304774Y-155601898D01*
X69382795Y-155790256D01*
X69456123Y-155900000D01*
X69382795Y-156009744D01*
X69304774Y-156198102D01*
X69265000Y-156398061D01*
X69265000Y-156601939D01*
X69304774Y-156801898D01*
X69382795Y-156990256D01*
X69448179Y-157088110D01*
X69396063Y-157140226D01*
X69282795Y-157309744D01*
X69204774Y-157498102D01*
X69165000Y-157698061D01*
X69165000Y-157901939D01*
X69204774Y-158101898D01*
X69282795Y-158290256D01*
X69356123Y-158400000D01*
X69282795Y-158509744D01*
X69204774Y-158698102D01*
X69165000Y-158898061D01*
X69165000Y-159101939D01*
X69204774Y-159301898D01*
X69282795Y-159490256D01*
X69389532Y-159650000D01*
X69282795Y-159809744D01*
X69204774Y-159998102D01*
X69165000Y-160198061D01*
X69165000Y-160401939D01*
X69204774Y-160601898D01*
X69282795Y-160790256D01*
X69396063Y-160959774D01*
X69540226Y-161103937D01*
X69709744Y-161217205D01*
X69898102Y-161295226D01*
X70098061Y-161335000D01*
X70160199Y-161335000D01*
X72686210Y-163861012D01*
X72710008Y-163890010D01*
X72739006Y-163913808D01*
X72825732Y-163984983D01*
X72932885Y-164042258D01*
X72957762Y-164055555D01*
X73101023Y-164099012D01*
X73212676Y-164110009D01*
X73212685Y-164110009D01*
X73250008Y-164113685D01*
X73287331Y-164110009D01*
X81649079Y-164110009D01*
X81686401Y-164113685D01*
X81723723Y-164110009D01*
X81723734Y-164110009D01*
X81835387Y-164099012D01*
X81978648Y-164055555D01*
X82110677Y-163984983D01*
X82226402Y-163890010D01*
X82250205Y-163861006D01*
X82301202Y-163810009D01*
X101812669Y-163810009D01*
X101849991Y-163813685D01*
X101887313Y-163810009D01*
X101887324Y-163810009D01*
X101998977Y-163799012D01*
X102142238Y-163755555D01*
X102274267Y-163684983D01*
X102389992Y-163590010D01*
X102413795Y-163561006D01*
X104700000Y-161274802D01*
X107686212Y-164261014D01*
X107710010Y-164290012D01*
X107825735Y-164384985D01*
X107957764Y-164455557D01*
X108101025Y-164499014D01*
X108212678Y-164510011D01*
X108212686Y-164510011D01*
X108250011Y-164513687D01*
X108287336Y-164510011D01*
X134312667Y-164510011D01*
X134349989Y-164513687D01*
X134387311Y-164510011D01*
X134387322Y-164510011D01*
X134498975Y-164499014D01*
X134642236Y-164455557D01*
X134774265Y-164384985D01*
X134889990Y-164290012D01*
X134913793Y-164261008D01*
X137900000Y-161274802D01*
X140336201Y-163711003D01*
X140359999Y-163740001D01*
X140475724Y-163834974D01*
X140607753Y-163905546D01*
X140751014Y-163949003D01*
X140862667Y-163960000D01*
X140862675Y-163960000D01*
X140900000Y-163963676D01*
X140937325Y-163960000D01*
X167462678Y-163960000D01*
X167500000Y-163963676D01*
X167537322Y-163960000D01*
X167537333Y-163960000D01*
X167648986Y-163949003D01*
X167792247Y-163905546D01*
X167924276Y-163834974D01*
X168040001Y-163740001D01*
X168063804Y-163710997D01*
X171000001Y-160774802D01*
X173636205Y-163411008D01*
X173659999Y-163440001D01*
X173688992Y-163463795D01*
X173688996Y-163463799D01*
X173731882Y-163498994D01*
X173775724Y-163534974D01*
X173907753Y-163605546D01*
X174051014Y-163649003D01*
X174162667Y-163660000D01*
X174162676Y-163660000D01*
X174199999Y-163663676D01*
X174237322Y-163660000D01*
X202062678Y-163660000D01*
X202100000Y-163663676D01*
X202137322Y-163660000D01*
X202137333Y-163660000D01*
X202248986Y-163649003D01*
X202392247Y-163605546D01*
X202524276Y-163534974D01*
X202640001Y-163440001D01*
X202663804Y-163410997D01*
X204800000Y-161274802D01*
X207136201Y-163611003D01*
X207159999Y-163640001D01*
X207275724Y-163734974D01*
X207407753Y-163805546D01*
X207551014Y-163849003D01*
X207662667Y-163860000D01*
X207662676Y-163860000D01*
X207699999Y-163863676D01*
X207737322Y-163860000D01*
X231862678Y-163860000D01*
X231900000Y-163863676D01*
X231937322Y-163860000D01*
X231937333Y-163860000D01*
X232048986Y-163849003D01*
X232192247Y-163805546D01*
X232324276Y-163734974D01*
X232440001Y-163640001D01*
X232463804Y-163610997D01*
X234939802Y-161135000D01*
X235001939Y-161135000D01*
X235201898Y-161095226D01*
X235390256Y-161017205D01*
X235559774Y-160903937D01*
X235703937Y-160759774D01*
X235817205Y-160590256D01*
X235895226Y-160401898D01*
X235935000Y-160201939D01*
X235935000Y-159998061D01*
X235895226Y-159798102D01*
X235817205Y-159609744D01*
X235710468Y-159450000D01*
X235817205Y-159290256D01*
X235895226Y-159101898D01*
X235935000Y-158901939D01*
X235935000Y-158698061D01*
X235895226Y-158498102D01*
X235817205Y-158309744D01*
X235751821Y-158211890D01*
X235803937Y-158159774D01*
X235917205Y-157990256D01*
X235995226Y-157801898D01*
X236035000Y-157601939D01*
X236035000Y-157524226D01*
X236105545Y-157392248D01*
X236123370Y-157333486D01*
X239440001Y-154016856D01*
X239440001Y-154562668D01*
X239436324Y-154600000D01*
X239440001Y-154637333D01*
X239450998Y-154748986D01*
X239458692Y-154774351D01*
X239494454Y-154892246D01*
X239565026Y-155024276D01*
X239626415Y-155099078D01*
X239660000Y-155140001D01*
X239688998Y-155163799D01*
X243465000Y-158939802D01*
X243465000Y-159001939D01*
X243504774Y-159201898D01*
X243582795Y-159390256D01*
X243656123Y-159500000D01*
X243582795Y-159609744D01*
X243504774Y-159798102D01*
X243465000Y-159998061D01*
X243465000Y-160201939D01*
X243504774Y-160401898D01*
X243582795Y-160590256D01*
X243689532Y-160750000D01*
X243582795Y-160909744D01*
X243504774Y-161098102D01*
X243465000Y-161298061D01*
X243465000Y-161501939D01*
X243504774Y-161701898D01*
X243582795Y-161890256D01*
X243696063Y-162059774D01*
X243840226Y-162203937D01*
X244009744Y-162317205D01*
X244198102Y-162395226D01*
X244398061Y-162435000D01*
X244601939Y-162435000D01*
X244801898Y-162395226D01*
X244990256Y-162317205D01*
X245159774Y-162203937D01*
X245303937Y-162059774D01*
X245417205Y-161890256D01*
X245495226Y-161701898D01*
X245535000Y-161501939D01*
X245535000Y-161298061D01*
X245495226Y-161098102D01*
X245417205Y-160909744D01*
X245310468Y-160750000D01*
X245417205Y-160590256D01*
X245495226Y-160401898D01*
X245535000Y-160201939D01*
X245535000Y-159998061D01*
X245495226Y-159798102D01*
X245417205Y-159609744D01*
X245343877Y-159500000D01*
X245417205Y-159390256D01*
X245495226Y-159201898D01*
X245535000Y-159001939D01*
X245535000Y-158798061D01*
X245495226Y-158598102D01*
X245417205Y-158409744D01*
X245303937Y-158240226D01*
X245251821Y-158188110D01*
X245317205Y-158090256D01*
X245395226Y-157901898D01*
X245435000Y-157701939D01*
X245435000Y-157498061D01*
X245395226Y-157298102D01*
X245317205Y-157109744D01*
X245203937Y-156940226D01*
X245059774Y-156796063D01*
X244890256Y-156682795D01*
X244701898Y-156604774D01*
X244501939Y-156565000D01*
X244439802Y-156565000D01*
X243856290Y-155981488D01*
X243909744Y-156017205D01*
X244098102Y-156095226D01*
X244298061Y-156135000D01*
X244501939Y-156135000D01*
X244701898Y-156095226D01*
X244890256Y-156017205D01*
X245059774Y-155903937D01*
X245203937Y-155759774D01*
X245317205Y-155590256D01*
X245395226Y-155401898D01*
X245435000Y-155201939D01*
X245435000Y-154998061D01*
X245395226Y-154798102D01*
X245317205Y-154609744D01*
X245203937Y-154440226D01*
X245151821Y-154388110D01*
X245217205Y-154290256D01*
X245295226Y-154101898D01*
X245335000Y-153901939D01*
X245335000Y-153698061D01*
X245295226Y-153498102D01*
X245217205Y-153309744D01*
X245151821Y-153211890D01*
X245203937Y-153159774D01*
X245317205Y-152990256D01*
X245395226Y-152801898D01*
X245435000Y-152601939D01*
X245435000Y-152398061D01*
X245395226Y-152198102D01*
X245317205Y-152009744D01*
X245251821Y-151911890D01*
X245303937Y-151859774D01*
X245417205Y-151690256D01*
X245495226Y-151501898D01*
X245535000Y-151301939D01*
X245535000Y-151098061D01*
X245495226Y-150898102D01*
X245417205Y-150709744D01*
X245343877Y-150600000D01*
X245417205Y-150490256D01*
X245495226Y-150301898D01*
X245535000Y-150101939D01*
X245535000Y-149898061D01*
X245495226Y-149698102D01*
X245417205Y-149509744D01*
X245371962Y-149442033D01*
X245492247Y-149405546D01*
X245624276Y-149334974D01*
X245740001Y-149240001D01*
X245763803Y-149210998D01*
X246311004Y-148663798D01*
X246340001Y-148640001D01*
X246376747Y-148595226D01*
X246434974Y-148524277D01*
X246505546Y-148392247D01*
X246518053Y-148351015D01*
X246549003Y-148248986D01*
X246560000Y-148137333D01*
X246560000Y-148137324D01*
X246563676Y-148100001D01*
X246560000Y-148062678D01*
X246560000Y-146937322D01*
X246563676Y-146899999D01*
X246560000Y-146862676D01*
X246560000Y-146862667D01*
X246549003Y-146751014D01*
X246505546Y-146607753D01*
X246434974Y-146475724D01*
X246413031Y-146448986D01*
X246363799Y-146388996D01*
X246363795Y-146388992D01*
X246340001Y-146359999D01*
X246311008Y-146336205D01*
X244760000Y-144785199D01*
X244760000Y-139237322D01*
X244763676Y-139199999D01*
X244760000Y-139162676D01*
X244760000Y-139162667D01*
X244749003Y-139051014D01*
X244705546Y-138907753D01*
X244634974Y-138775724D01*
X244540001Y-138659999D01*
X244511003Y-138636201D01*
X237163804Y-131289003D01*
X237140001Y-131259999D01*
X237024276Y-131165026D01*
X236892247Y-131094454D01*
X236748986Y-131050997D01*
X236637333Y-131040000D01*
X236637322Y-131040000D01*
X236600000Y-131036324D01*
X236562678Y-131040000D01*
X221014802Y-131040000D01*
X216660000Y-126685199D01*
X216660000Y-123101515D01*
X217014751Y-123101515D01*
X217014751Y-123498485D01*
X217092196Y-123887826D01*
X217244109Y-124254578D01*
X217464654Y-124584646D01*
X217745354Y-124865346D01*
X218075422Y-125085891D01*
X218442174Y-125237804D01*
X218831515Y-125315249D01*
X219228485Y-125315249D01*
X219617826Y-125237804D01*
X219984578Y-125085891D01*
X220314646Y-124865346D01*
X220595346Y-124584646D01*
X220815891Y-124254578D01*
X220967804Y-123887826D01*
X221045249Y-123498485D01*
X221045249Y-123101515D01*
X220967804Y-122712174D01*
X220815891Y-122345422D01*
X220595346Y-122015354D01*
X220314646Y-121734654D01*
X219984578Y-121514109D01*
X219617826Y-121362196D01*
X219228485Y-121284751D01*
X218831515Y-121284751D01*
X218442174Y-121362196D01*
X218075422Y-121514109D01*
X217745354Y-121734654D01*
X217464654Y-122015354D01*
X217244109Y-122345422D01*
X217092196Y-122712174D01*
X217014751Y-123101515D01*
X216660000Y-123101515D01*
X216660000Y-74237325D01*
X216663676Y-74200000D01*
X216660000Y-74162675D01*
X216660000Y-74162667D01*
X216649003Y-74051014D01*
X216605546Y-73907753D01*
X216534974Y-73775724D01*
X216440001Y-73659999D01*
X216411004Y-73636202D01*
X212572863Y-69798061D01*
X251165000Y-69798061D01*
X251165000Y-70001939D01*
X251204774Y-70201898D01*
X251282795Y-70390256D01*
X251396063Y-70559774D01*
X251440000Y-70603711D01*
X251440001Y-72296288D01*
X251396063Y-72340226D01*
X251282795Y-72509744D01*
X251204774Y-72698102D01*
X251165000Y-72898061D01*
X251165000Y-73101939D01*
X251204774Y-73301898D01*
X251282795Y-73490256D01*
X251396063Y-73659774D01*
X251540226Y-73803937D01*
X251709744Y-73917205D01*
X251898102Y-73995226D01*
X252098061Y-74035000D01*
X252301939Y-74035000D01*
X252501898Y-73995226D01*
X252690256Y-73917205D01*
X252859774Y-73803937D01*
X253003937Y-73659774D01*
X253117205Y-73490256D01*
X253195226Y-73301898D01*
X253235000Y-73101939D01*
X253235000Y-72898061D01*
X253195226Y-72698102D01*
X253117205Y-72509744D01*
X253003937Y-72340226D01*
X252960000Y-72296289D01*
X252960000Y-70603711D01*
X253003937Y-70559774D01*
X253117205Y-70390256D01*
X253195226Y-70201898D01*
X253235000Y-70001939D01*
X253235000Y-69798061D01*
X253195226Y-69598102D01*
X253117205Y-69409744D01*
X253003937Y-69240226D01*
X252859774Y-69096063D01*
X252690256Y-68982795D01*
X252501898Y-68904774D01*
X252301939Y-68865000D01*
X252098061Y-68865000D01*
X251898102Y-68904774D01*
X251709744Y-68982795D01*
X251540226Y-69096063D01*
X251396063Y-69240226D01*
X251282795Y-69409744D01*
X251204774Y-69598102D01*
X251165000Y-69798061D01*
X212572863Y-69798061D01*
X212260000Y-69485199D01*
X212260000Y-67294975D01*
X212441962Y-67113013D01*
X212588061Y-66894359D01*
X212688696Y-66651405D01*
X212740000Y-66393486D01*
X212740000Y-66130514D01*
X212688696Y-65872595D01*
X212588061Y-65629641D01*
X212441962Y-65410987D01*
X212256013Y-65225038D01*
X212037359Y-65078939D01*
X211992078Y-65060183D01*
X211405000Y-64473105D01*
X210817922Y-65060183D01*
X210772641Y-65078939D01*
X210553987Y-65225038D01*
X210368038Y-65410987D01*
X210221939Y-65629641D01*
X210121304Y-65872595D01*
X210070000Y-66130514D01*
X210070000Y-66393486D01*
X210121304Y-66651405D01*
X210221939Y-66894359D01*
X210368038Y-67113013D01*
X210553987Y-67298962D01*
X210740001Y-67423252D01*
X210740000Y-69762677D01*
X210736324Y-69800000D01*
X210740000Y-69837322D01*
X210740000Y-69837332D01*
X210750997Y-69948985D01*
X210786189Y-70065000D01*
X210794454Y-70092246D01*
X210865026Y-70224276D01*
X210898245Y-70264753D01*
X210959999Y-70340001D01*
X210989003Y-70363804D01*
X215140000Y-74514802D01*
X215140000Y-80965198D01*
X212563804Y-78389003D01*
X212540001Y-78359999D01*
X212424276Y-78265026D01*
X212292247Y-78194454D01*
X212160000Y-78154338D01*
X212160000Y-76463115D01*
X212256013Y-76398962D01*
X212441962Y-76213013D01*
X212588061Y-75994359D01*
X212688696Y-75751405D01*
X212740000Y-75493486D01*
X212740000Y-75230514D01*
X212688696Y-74972595D01*
X212588061Y-74729641D01*
X212441962Y-74510987D01*
X212256013Y-74325038D01*
X212037359Y-74178939D01*
X211992078Y-74160183D01*
X211405000Y-73573105D01*
X210817922Y-74160183D01*
X210772641Y-74178939D01*
X210553987Y-74325038D01*
X210368038Y-74510987D01*
X210221939Y-74729641D01*
X210121304Y-74972595D01*
X210070000Y-75230514D01*
X210070000Y-75493486D01*
X210121304Y-75751405D01*
X210221939Y-75994359D01*
X210368038Y-76213013D01*
X210553987Y-76398962D01*
X210640001Y-76456434D01*
X210640000Y-78862667D01*
X210636323Y-78900000D01*
X210650997Y-79048986D01*
X210694454Y-79192247D01*
X210765026Y-79324276D01*
X210831723Y-79405546D01*
X210859999Y-79440001D01*
X210975724Y-79534974D01*
X211107753Y-79605546D01*
X211251014Y-79649003D01*
X211400000Y-79663677D01*
X211437333Y-79660000D01*
X211685199Y-79660000D01*
X214640000Y-82614802D01*
X214640000Y-86322198D01*
X212918645Y-84600844D01*
X212940000Y-84493486D01*
X212940000Y-84230514D01*
X212888696Y-83972595D01*
X212788061Y-83729641D01*
X212641962Y-83510987D01*
X212456013Y-83325038D01*
X212237359Y-83178939D01*
X212192078Y-83160183D01*
X211605000Y-82573105D01*
X211017922Y-83160183D01*
X210972641Y-83178939D01*
X210753987Y-83325038D01*
X210568038Y-83510987D01*
X210421939Y-83729641D01*
X210321304Y-83972595D01*
X210270000Y-84230514D01*
X210270000Y-84493486D01*
X210321304Y-84751405D01*
X210421939Y-84994359D01*
X210568038Y-85213013D01*
X210753987Y-85398962D01*
X210972641Y-85545061D01*
X211215595Y-85645696D01*
X211473514Y-85697000D01*
X211736486Y-85697000D01*
X211843844Y-85675645D01*
X214040000Y-87871802D01*
X214040000Y-94622198D01*
X213018645Y-93600844D01*
X213040000Y-93493486D01*
X213040000Y-93230514D01*
X212988696Y-92972595D01*
X212888061Y-92729641D01*
X212741962Y-92510987D01*
X212556013Y-92325038D01*
X212337359Y-92178939D01*
X212292078Y-92160183D01*
X211705000Y-91573105D01*
X211117922Y-92160183D01*
X211072641Y-92178939D01*
X210853987Y-92325038D01*
X210668038Y-92510987D01*
X210521939Y-92729641D01*
X210421304Y-92972595D01*
X210370000Y-93230514D01*
X210370000Y-93493486D01*
X210421304Y-93751405D01*
X210521939Y-93994359D01*
X210668038Y-94213013D01*
X210853987Y-94398962D01*
X211072641Y-94545061D01*
X211315595Y-94645696D01*
X211573514Y-94697000D01*
X211836486Y-94697000D01*
X211943844Y-94675645D01*
X213540000Y-96271802D01*
X213540000Y-103022198D01*
X213018645Y-102500843D01*
X213040000Y-102393486D01*
X213040000Y-102130514D01*
X212988696Y-101872595D01*
X212888061Y-101629641D01*
X212741962Y-101410987D01*
X212556013Y-101225038D01*
X212337359Y-101078939D01*
X212292078Y-101060183D01*
X211705000Y-100473105D01*
X211117922Y-101060183D01*
X211072641Y-101078939D01*
X210853987Y-101225038D01*
X210668038Y-101410987D01*
X210521939Y-101629641D01*
X210421304Y-101872595D01*
X210370000Y-102130514D01*
X210370000Y-102393486D01*
X210421304Y-102651405D01*
X210521939Y-102894359D01*
X210668038Y-103113013D01*
X210853987Y-103298962D01*
X211072641Y-103445061D01*
X211315595Y-103545696D01*
X211573514Y-103597000D01*
X211836486Y-103597000D01*
X211943843Y-103575645D01*
X213040000Y-104671803D01*
X213040000Y-109390694D01*
X213004125Y-109159156D01*
X212913935Y-108912134D01*
X212860037Y-108811297D01*
X212626269Y-108751836D01*
X211884605Y-109493500D01*
X212626269Y-110235164D01*
X212860037Y-110175703D01*
X212970934Y-109937258D01*
X213033183Y-109681760D01*
X213040000Y-109521943D01*
X213040000Y-111330514D01*
X212988696Y-111072595D01*
X212888061Y-110829641D01*
X212741962Y-110610987D01*
X212556013Y-110425038D01*
X212337359Y-110278939D01*
X212292078Y-110260183D01*
X211705000Y-109673105D01*
X211117922Y-110260183D01*
X211072641Y-110278939D01*
X210853987Y-110425038D01*
X210668038Y-110610987D01*
X210521939Y-110829641D01*
X210421304Y-111072595D01*
X210370000Y-111330514D01*
X210370000Y-111593486D01*
X210421304Y-111851405D01*
X210521939Y-112094359D01*
X210668038Y-112313013D01*
X210853987Y-112498962D01*
X211072641Y-112645061D01*
X211315595Y-112745696D01*
X211573514Y-112797000D01*
X211836486Y-112797000D01*
X211943843Y-112775645D01*
X212540000Y-113371802D01*
X212540000Y-117178892D01*
X212446663Y-117272229D01*
X212387203Y-117038463D01*
X212148758Y-116927566D01*
X211893260Y-116865317D01*
X211630527Y-116854110D01*
X211370656Y-116894375D01*
X211123634Y-116984565D01*
X211022797Y-117038463D01*
X210963336Y-117272231D01*
X211705000Y-118013895D01*
X211719143Y-117999753D01*
X211898748Y-118179358D01*
X211884605Y-118193500D01*
X211898748Y-118207643D01*
X211719143Y-118387248D01*
X211705000Y-118373105D01*
X211117922Y-118960183D01*
X211072641Y-118978939D01*
X210853987Y-119125038D01*
X210668038Y-119310987D01*
X210521939Y-119529641D01*
X210421304Y-119772595D01*
X210370000Y-120030514D01*
X210370000Y-120293486D01*
X210421304Y-120551405D01*
X210521939Y-120794359D01*
X210668038Y-121013013D01*
X210853987Y-121198962D01*
X211072641Y-121345061D01*
X211315595Y-121445696D01*
X211573514Y-121497000D01*
X211836486Y-121497000D01*
X211943843Y-121475645D01*
X212040000Y-121571802D01*
X212040000Y-125970001D01*
X211948758Y-125927566D01*
X211693260Y-125865317D01*
X211430527Y-125854110D01*
X211170656Y-125894375D01*
X210923634Y-125984565D01*
X210822797Y-126038463D01*
X210763336Y-126272231D01*
X211505000Y-127013895D01*
X211519143Y-126999753D01*
X211698748Y-127179358D01*
X211684605Y-127193500D01*
X211698748Y-127207643D01*
X211519143Y-127387248D01*
X211505000Y-127373105D01*
X210917922Y-127960183D01*
X210872641Y-127978939D01*
X210653987Y-128125038D01*
X210468038Y-128310987D01*
X210321939Y-128529641D01*
X210221304Y-128772595D01*
X210170000Y-129030514D01*
X210170000Y-129293486D01*
X210221304Y-129551405D01*
X210321939Y-129794359D01*
X210468038Y-130013013D01*
X210653987Y-130198962D01*
X210740001Y-130256434D01*
X210740000Y-131996289D01*
X210696063Y-132040226D01*
X210582795Y-132209744D01*
X210504774Y-132398102D01*
X210465000Y-132598061D01*
X210465000Y-132801939D01*
X210504774Y-133001898D01*
X210582795Y-133190256D01*
X210696063Y-133359774D01*
X210840226Y-133503937D01*
X211009744Y-133617205D01*
X211198102Y-133695226D01*
X211398061Y-133735000D01*
X211601939Y-133735000D01*
X211801898Y-133695226D01*
X211990256Y-133617205D01*
X212040001Y-133583967D01*
X212040001Y-134362668D01*
X212036324Y-134400000D01*
X212040001Y-134437333D01*
X212050998Y-134548986D01*
X212052858Y-134555117D01*
X212094454Y-134692246D01*
X212165026Y-134824276D01*
X212236201Y-134911002D01*
X212260000Y-134940001D01*
X212288998Y-134963799D01*
X216565219Y-139240022D01*
X215106629Y-139240022D01*
X209759707Y-133893100D01*
X209735904Y-133864096D01*
X209620179Y-133769123D01*
X209538335Y-133725376D01*
X209603937Y-133659774D01*
X209717205Y-133490256D01*
X209795226Y-133301898D01*
X209835000Y-133101939D01*
X209835000Y-132898061D01*
X209795226Y-132698102D01*
X209717205Y-132509744D01*
X209603937Y-132340226D01*
X209459774Y-132196063D01*
X209290256Y-132082795D01*
X209101898Y-132004774D01*
X208901939Y-131965000D01*
X208698061Y-131965000D01*
X208498102Y-132004774D01*
X208309744Y-132082795D01*
X208140226Y-132196063D01*
X207996063Y-132340226D01*
X207883496Y-132508695D01*
X207660000Y-132285199D01*
X207660000Y-130336615D01*
X207672641Y-130345061D01*
X207915595Y-130445696D01*
X208173514Y-130497000D01*
X208436486Y-130497000D01*
X208694405Y-130445696D01*
X208937359Y-130345061D01*
X209156013Y-130198962D01*
X209341962Y-130013013D01*
X209488061Y-129794359D01*
X209588696Y-129551405D01*
X209640000Y-129293486D01*
X209640000Y-129030514D01*
X209588696Y-128772595D01*
X209488061Y-128529641D01*
X209341962Y-128310987D01*
X209156013Y-128125038D01*
X208937359Y-127978939D01*
X208892078Y-127960183D01*
X208305000Y-127373105D01*
X208290858Y-127387248D01*
X208111253Y-127207643D01*
X208125395Y-127193500D01*
X208484605Y-127193500D01*
X209226269Y-127935164D01*
X209460037Y-127875703D01*
X209570934Y-127637258D01*
X209633183Y-127381760D01*
X209638036Y-127267973D01*
X210165610Y-127267973D01*
X210205875Y-127527844D01*
X210296065Y-127774866D01*
X210349963Y-127875703D01*
X210583731Y-127935164D01*
X211325395Y-127193500D01*
X210583731Y-126451836D01*
X210349963Y-126511297D01*
X210239066Y-126749742D01*
X210176817Y-127005240D01*
X210165610Y-127267973D01*
X209638036Y-127267973D01*
X209644390Y-127119027D01*
X209604125Y-126859156D01*
X209513935Y-126612134D01*
X209460037Y-126511297D01*
X209226269Y-126451836D01*
X208484605Y-127193500D01*
X208125395Y-127193500D01*
X208111253Y-127179358D01*
X208290858Y-126999753D01*
X208305000Y-127013895D01*
X209046664Y-126272231D01*
X208987203Y-126038463D01*
X208748758Y-125927566D01*
X208493260Y-125865317D01*
X208230527Y-125854110D01*
X207970656Y-125894375D01*
X207723634Y-125984565D01*
X207660000Y-126018578D01*
X207660000Y-124598061D01*
X208065000Y-124598061D01*
X208065000Y-124801939D01*
X208104774Y-125001898D01*
X208182795Y-125190256D01*
X208296063Y-125359774D01*
X208440226Y-125503937D01*
X208609744Y-125617205D01*
X208798102Y-125695226D01*
X208998061Y-125735000D01*
X209201939Y-125735000D01*
X209401898Y-125695226D01*
X209590256Y-125617205D01*
X209759774Y-125503937D01*
X209903937Y-125359774D01*
X210017205Y-125190256D01*
X210095226Y-125001898D01*
X210135000Y-124801939D01*
X210135000Y-124598061D01*
X210095226Y-124398102D01*
X210017205Y-124209744D01*
X209903937Y-124040226D01*
X209759774Y-123896063D01*
X209590256Y-123782795D01*
X209401898Y-123704774D01*
X209201939Y-123665000D01*
X208998061Y-123665000D01*
X208798102Y-123704774D01*
X208609744Y-123782795D01*
X208440226Y-123896063D01*
X208296063Y-124040226D01*
X208182795Y-124209744D01*
X208104774Y-124398102D01*
X208065000Y-124598061D01*
X207660000Y-124598061D01*
X207660000Y-121202980D01*
X207872641Y-121345061D01*
X208115595Y-121445696D01*
X208373514Y-121497000D01*
X208636486Y-121497000D01*
X208894405Y-121445696D01*
X209137359Y-121345061D01*
X209356013Y-121198962D01*
X209541962Y-121013013D01*
X209688061Y-120794359D01*
X209788696Y-120551405D01*
X209840000Y-120293486D01*
X209840000Y-120030514D01*
X209788696Y-119772595D01*
X209688061Y-119529641D01*
X209541962Y-119310987D01*
X209356013Y-119125038D01*
X209137359Y-118978939D01*
X209092078Y-118960183D01*
X208505000Y-118373105D01*
X208490858Y-118387248D01*
X208311253Y-118207643D01*
X208325395Y-118193500D01*
X208684605Y-118193500D01*
X209426269Y-118935164D01*
X209660037Y-118875703D01*
X209770934Y-118637258D01*
X209833183Y-118381760D01*
X209838036Y-118267973D01*
X210365610Y-118267973D01*
X210405875Y-118527844D01*
X210496065Y-118774866D01*
X210549963Y-118875703D01*
X210783731Y-118935164D01*
X211525395Y-118193500D01*
X210783731Y-117451836D01*
X210549963Y-117511297D01*
X210439066Y-117749742D01*
X210376817Y-118005240D01*
X210365610Y-118267973D01*
X209838036Y-118267973D01*
X209844390Y-118119027D01*
X209804125Y-117859156D01*
X209713935Y-117612134D01*
X209660037Y-117511297D01*
X209426269Y-117451836D01*
X208684605Y-118193500D01*
X208325395Y-118193500D01*
X208311253Y-118179358D01*
X208490858Y-117999753D01*
X208505000Y-118013895D01*
X209246664Y-117272231D01*
X209187203Y-117038463D01*
X209126489Y-117010226D01*
X209201898Y-116995226D01*
X209390256Y-116917205D01*
X209559774Y-116803937D01*
X209703937Y-116659774D01*
X209817205Y-116490256D01*
X209895226Y-116301898D01*
X209935000Y-116101939D01*
X209935000Y-115898061D01*
X209895226Y-115698102D01*
X209817205Y-115509744D01*
X209703937Y-115340226D01*
X209559774Y-115196063D01*
X209390256Y-115082795D01*
X209201898Y-115004774D01*
X209001939Y-114965000D01*
X208798061Y-114965000D01*
X208598102Y-115004774D01*
X208409744Y-115082795D01*
X208240226Y-115196063D01*
X208096063Y-115340226D01*
X207982795Y-115509744D01*
X207904774Y-115698102D01*
X207865000Y-115898061D01*
X207865000Y-116101939D01*
X207904774Y-116301898D01*
X207982795Y-116490256D01*
X208096063Y-116659774D01*
X208240226Y-116803937D01*
X208337003Y-116868601D01*
X208170656Y-116894375D01*
X207923634Y-116984565D01*
X207822797Y-117038463D01*
X207763337Y-117272229D01*
X207660000Y-117168892D01*
X207660000Y-112502980D01*
X207872641Y-112645061D01*
X208115595Y-112745696D01*
X208373514Y-112797000D01*
X208636486Y-112797000D01*
X208894405Y-112745696D01*
X209137359Y-112645061D01*
X209356013Y-112498962D01*
X209541962Y-112313013D01*
X209688061Y-112094359D01*
X209788696Y-111851405D01*
X209840000Y-111593486D01*
X209840000Y-111330514D01*
X209788696Y-111072595D01*
X209688061Y-110829641D01*
X209541962Y-110610987D01*
X209356013Y-110425038D01*
X209137359Y-110278939D01*
X209092078Y-110260183D01*
X208505000Y-109673105D01*
X208490858Y-109687248D01*
X208311253Y-109507643D01*
X208325395Y-109493500D01*
X208684605Y-109493500D01*
X209426269Y-110235164D01*
X209660037Y-110175703D01*
X209770934Y-109937258D01*
X209833183Y-109681760D01*
X209838036Y-109567973D01*
X210365610Y-109567973D01*
X210405875Y-109827844D01*
X210496065Y-110074866D01*
X210549963Y-110175703D01*
X210783731Y-110235164D01*
X211525395Y-109493500D01*
X210783731Y-108751836D01*
X210549963Y-108811297D01*
X210439066Y-109049742D01*
X210376817Y-109305240D01*
X210365610Y-109567973D01*
X209838036Y-109567973D01*
X209844390Y-109419027D01*
X209804125Y-109159156D01*
X209713935Y-108912134D01*
X209660037Y-108811297D01*
X209426269Y-108751836D01*
X208684605Y-109493500D01*
X208325395Y-109493500D01*
X208311253Y-109479358D01*
X208490858Y-109299753D01*
X208505000Y-109313895D01*
X209246664Y-108572231D01*
X210963336Y-108572231D01*
X211705000Y-109313895D01*
X212446664Y-108572231D01*
X212387203Y-108338463D01*
X212148758Y-108227566D01*
X211893260Y-108165317D01*
X211630527Y-108154110D01*
X211370656Y-108194375D01*
X211123634Y-108284565D01*
X211022797Y-108338463D01*
X210963336Y-108572231D01*
X209246664Y-108572231D01*
X209187203Y-108338463D01*
X208948758Y-108227566D01*
X208693260Y-108165317D01*
X208430527Y-108154110D01*
X208170656Y-108194375D01*
X207923634Y-108284565D01*
X207822797Y-108338463D01*
X207763337Y-108572229D01*
X207660000Y-108468892D01*
X207660000Y-106898061D01*
X208065000Y-106898061D01*
X208065000Y-107101939D01*
X208104774Y-107301898D01*
X208182795Y-107490256D01*
X208296063Y-107659774D01*
X208440226Y-107803937D01*
X208609744Y-107917205D01*
X208798102Y-107995226D01*
X208998061Y-108035000D01*
X209201939Y-108035000D01*
X209401898Y-107995226D01*
X209590256Y-107917205D01*
X209759774Y-107803937D01*
X209903937Y-107659774D01*
X210017205Y-107490256D01*
X210095226Y-107301898D01*
X210135000Y-107101939D01*
X210135000Y-106898061D01*
X210095226Y-106698102D01*
X210017205Y-106509744D01*
X209903937Y-106340226D01*
X209759774Y-106196063D01*
X209590256Y-106082795D01*
X209401898Y-106004774D01*
X209201939Y-105965000D01*
X208998061Y-105965000D01*
X208798102Y-106004774D01*
X208609744Y-106082795D01*
X208440226Y-106196063D01*
X208296063Y-106340226D01*
X208182795Y-106509744D01*
X208104774Y-106698102D01*
X208065000Y-106898061D01*
X207660000Y-106898061D01*
X207660000Y-103302980D01*
X207872641Y-103445061D01*
X208115595Y-103545696D01*
X208373514Y-103597000D01*
X208636486Y-103597000D01*
X208894405Y-103545696D01*
X209137359Y-103445061D01*
X209356013Y-103298962D01*
X209541962Y-103113013D01*
X209688061Y-102894359D01*
X209788696Y-102651405D01*
X209840000Y-102393486D01*
X209840000Y-102130514D01*
X209788696Y-101872595D01*
X209688061Y-101629641D01*
X209541962Y-101410987D01*
X209356013Y-101225038D01*
X209137359Y-101078939D01*
X209092078Y-101060183D01*
X208505000Y-100473105D01*
X208490858Y-100487248D01*
X208311253Y-100307643D01*
X208325395Y-100293500D01*
X208684605Y-100293500D01*
X209426269Y-101035164D01*
X209660037Y-100975703D01*
X209770934Y-100737258D01*
X209833183Y-100481760D01*
X209838036Y-100367973D01*
X210365610Y-100367973D01*
X210405875Y-100627844D01*
X210496065Y-100874866D01*
X210549963Y-100975703D01*
X210783731Y-101035164D01*
X211525395Y-100293500D01*
X211884605Y-100293500D01*
X212626269Y-101035164D01*
X212860037Y-100975703D01*
X212970934Y-100737258D01*
X213033183Y-100481760D01*
X213044390Y-100219027D01*
X213004125Y-99959156D01*
X212913935Y-99712134D01*
X212860037Y-99611297D01*
X212626269Y-99551836D01*
X211884605Y-100293500D01*
X211525395Y-100293500D01*
X210783731Y-99551836D01*
X210549963Y-99611297D01*
X210439066Y-99849742D01*
X210376817Y-100105240D01*
X210365610Y-100367973D01*
X209838036Y-100367973D01*
X209844390Y-100219027D01*
X209804125Y-99959156D01*
X209713935Y-99712134D01*
X209660037Y-99611297D01*
X209426269Y-99551836D01*
X208684605Y-100293500D01*
X208325395Y-100293500D01*
X208311253Y-100279358D01*
X208490858Y-100099753D01*
X208505000Y-100113895D01*
X209246664Y-99372231D01*
X210963336Y-99372231D01*
X211705000Y-100113895D01*
X212446664Y-99372231D01*
X212387203Y-99138463D01*
X212148758Y-99027566D01*
X211893260Y-98965317D01*
X211630527Y-98954110D01*
X211370656Y-98994375D01*
X211123634Y-99084565D01*
X211022797Y-99138463D01*
X210963336Y-99372231D01*
X209246664Y-99372231D01*
X209187203Y-99138463D01*
X208948758Y-99027566D01*
X208693260Y-98965317D01*
X208430527Y-98954110D01*
X208170656Y-98994375D01*
X207923634Y-99084565D01*
X207822797Y-99138463D01*
X207763337Y-99372229D01*
X207660000Y-99268892D01*
X207660000Y-97798061D01*
X207865000Y-97798061D01*
X207865000Y-98001939D01*
X207904774Y-98201898D01*
X207982795Y-98390256D01*
X208096063Y-98559774D01*
X208240226Y-98703937D01*
X208409744Y-98817205D01*
X208598102Y-98895226D01*
X208798061Y-98935000D01*
X209001939Y-98935000D01*
X209201898Y-98895226D01*
X209390256Y-98817205D01*
X209559774Y-98703937D01*
X209703937Y-98559774D01*
X209817205Y-98390256D01*
X209895226Y-98201898D01*
X209935000Y-98001939D01*
X209935000Y-97798061D01*
X209895226Y-97598102D01*
X209817205Y-97409744D01*
X209703937Y-97240226D01*
X209559774Y-97096063D01*
X209390256Y-96982795D01*
X209201898Y-96904774D01*
X209001939Y-96865000D01*
X208798061Y-96865000D01*
X208598102Y-96904774D01*
X208409744Y-96982795D01*
X208240226Y-97096063D01*
X208096063Y-97240226D01*
X207982795Y-97409744D01*
X207904774Y-97598102D01*
X207865000Y-97798061D01*
X207660000Y-97798061D01*
X207660000Y-94402980D01*
X207872641Y-94545061D01*
X208115595Y-94645696D01*
X208373514Y-94697000D01*
X208636486Y-94697000D01*
X208894405Y-94645696D01*
X209137359Y-94545061D01*
X209356013Y-94398962D01*
X209541962Y-94213013D01*
X209688061Y-93994359D01*
X209788696Y-93751405D01*
X209840000Y-93493486D01*
X209840000Y-93230514D01*
X209788696Y-92972595D01*
X209688061Y-92729641D01*
X209541962Y-92510987D01*
X209356013Y-92325038D01*
X209137359Y-92178939D01*
X209092078Y-92160183D01*
X208505000Y-91573105D01*
X208490858Y-91587248D01*
X208311253Y-91407643D01*
X208325395Y-91393500D01*
X208684605Y-91393500D01*
X209426269Y-92135164D01*
X209660037Y-92075703D01*
X209770934Y-91837258D01*
X209833183Y-91581760D01*
X209838036Y-91467973D01*
X210365610Y-91467973D01*
X210405875Y-91727844D01*
X210496065Y-91974866D01*
X210549963Y-92075703D01*
X210783731Y-92135164D01*
X211525395Y-91393500D01*
X211884605Y-91393500D01*
X212626269Y-92135164D01*
X212860037Y-92075703D01*
X212970934Y-91837258D01*
X213033183Y-91581760D01*
X213044390Y-91319027D01*
X213004125Y-91059156D01*
X212913935Y-90812134D01*
X212860037Y-90711297D01*
X212626269Y-90651836D01*
X211884605Y-91393500D01*
X211525395Y-91393500D01*
X210783731Y-90651836D01*
X210549963Y-90711297D01*
X210439066Y-90949742D01*
X210376817Y-91205240D01*
X210365610Y-91467973D01*
X209838036Y-91467973D01*
X209844390Y-91319027D01*
X209804125Y-91059156D01*
X209713935Y-90812134D01*
X209660037Y-90711297D01*
X209426269Y-90651836D01*
X208684605Y-91393500D01*
X208325395Y-91393500D01*
X208311253Y-91379358D01*
X208490858Y-91199753D01*
X208505000Y-91213895D01*
X209246664Y-90472231D01*
X210963336Y-90472231D01*
X211705000Y-91213895D01*
X212446664Y-90472231D01*
X212387203Y-90238463D01*
X212148758Y-90127566D01*
X211893260Y-90065317D01*
X211630527Y-90054110D01*
X211370656Y-90094375D01*
X211123634Y-90184565D01*
X211022797Y-90238463D01*
X210963336Y-90472231D01*
X209246664Y-90472231D01*
X209187203Y-90238463D01*
X208964742Y-90135000D01*
X209101939Y-90135000D01*
X209301898Y-90095226D01*
X209490256Y-90017205D01*
X209659774Y-89903937D01*
X209803937Y-89759774D01*
X209917205Y-89590256D01*
X209995226Y-89401898D01*
X210035000Y-89201939D01*
X210035000Y-88998061D01*
X209995226Y-88798102D01*
X209917205Y-88609744D01*
X209803937Y-88440226D01*
X209659774Y-88296063D01*
X209490256Y-88182795D01*
X209301898Y-88104774D01*
X209101939Y-88065000D01*
X208898061Y-88065000D01*
X208698102Y-88104774D01*
X208509744Y-88182795D01*
X208340226Y-88296063D01*
X208196063Y-88440226D01*
X208082795Y-88609744D01*
X208004774Y-88798102D01*
X207965000Y-88998061D01*
X207965000Y-89201939D01*
X208004774Y-89401898D01*
X208082795Y-89590256D01*
X208196063Y-89759774D01*
X208340226Y-89903937D01*
X208509744Y-90017205D01*
X208618162Y-90062114D01*
X208430527Y-90054110D01*
X208170656Y-90094375D01*
X207923634Y-90184565D01*
X207822797Y-90238463D01*
X207763337Y-90472229D01*
X207660000Y-90368892D01*
X207660000Y-85469797D01*
X207772641Y-85545061D01*
X208015595Y-85645696D01*
X208273514Y-85697000D01*
X208536486Y-85697000D01*
X208794405Y-85645696D01*
X209037359Y-85545061D01*
X209256013Y-85398962D01*
X209441962Y-85213013D01*
X209588061Y-84994359D01*
X209688696Y-84751405D01*
X209740000Y-84493486D01*
X209740000Y-84230514D01*
X209688696Y-83972595D01*
X209588061Y-83729641D01*
X209441962Y-83510987D01*
X209256013Y-83325038D01*
X209037359Y-83178939D01*
X208992078Y-83160183D01*
X208405000Y-82573105D01*
X208390858Y-82587248D01*
X208211253Y-82407643D01*
X208225395Y-82393500D01*
X208584605Y-82393500D01*
X209326269Y-83135164D01*
X209560037Y-83075703D01*
X209670934Y-82837258D01*
X209733183Y-82581760D01*
X209738036Y-82467973D01*
X210265610Y-82467973D01*
X210305875Y-82727844D01*
X210396065Y-82974866D01*
X210449963Y-83075703D01*
X210683731Y-83135164D01*
X211425395Y-82393500D01*
X211784605Y-82393500D01*
X212526269Y-83135164D01*
X212760037Y-83075703D01*
X212870934Y-82837258D01*
X212933183Y-82581760D01*
X212944390Y-82319027D01*
X212904125Y-82059156D01*
X212813935Y-81812134D01*
X212760037Y-81711297D01*
X212526269Y-81651836D01*
X211784605Y-82393500D01*
X211425395Y-82393500D01*
X210683731Y-81651836D01*
X210449963Y-81711297D01*
X210339066Y-81949742D01*
X210276817Y-82205240D01*
X210265610Y-82467973D01*
X209738036Y-82467973D01*
X209744390Y-82319027D01*
X209704125Y-82059156D01*
X209613935Y-81812134D01*
X209560037Y-81711297D01*
X209326269Y-81651836D01*
X208584605Y-82393500D01*
X208225395Y-82393500D01*
X208211253Y-82379358D01*
X208390858Y-82199753D01*
X208405000Y-82213895D01*
X209146664Y-81472231D01*
X210863336Y-81472231D01*
X211605000Y-82213895D01*
X212346664Y-81472231D01*
X212287203Y-81238463D01*
X212048758Y-81127566D01*
X211793260Y-81065317D01*
X211530527Y-81054110D01*
X211270656Y-81094375D01*
X211023634Y-81184565D01*
X210922797Y-81238463D01*
X210863336Y-81472231D01*
X209146664Y-81472231D01*
X209087203Y-81238463D01*
X208864742Y-81135000D01*
X208901939Y-81135000D01*
X209101898Y-81095226D01*
X209290256Y-81017205D01*
X209459774Y-80903937D01*
X209603937Y-80759774D01*
X209717205Y-80590256D01*
X209795226Y-80401898D01*
X209835000Y-80201939D01*
X209835000Y-79998061D01*
X209795226Y-79798102D01*
X209717205Y-79609744D01*
X209603937Y-79440226D01*
X209459774Y-79296063D01*
X209290256Y-79182795D01*
X209101898Y-79104774D01*
X208901939Y-79065000D01*
X208698061Y-79065000D01*
X208498102Y-79104774D01*
X208309744Y-79182795D01*
X208140226Y-79296063D01*
X207996063Y-79440226D01*
X207882795Y-79609744D01*
X207804774Y-79798102D01*
X207765000Y-79998061D01*
X207765000Y-80201939D01*
X207804774Y-80401898D01*
X207882795Y-80590256D01*
X207996063Y-80759774D01*
X208140226Y-80903937D01*
X208309744Y-81017205D01*
X208406682Y-81057358D01*
X208330527Y-81054110D01*
X208070656Y-81094375D01*
X207823634Y-81184565D01*
X207722797Y-81238463D01*
X207663337Y-81472229D01*
X207660000Y-81468892D01*
X207660000Y-76581246D01*
X207815595Y-76645696D01*
X208073514Y-76697000D01*
X208336486Y-76697000D01*
X208594405Y-76645696D01*
X208837359Y-76545061D01*
X209056013Y-76398962D01*
X209241962Y-76213013D01*
X209388061Y-75994359D01*
X209488696Y-75751405D01*
X209540000Y-75493486D01*
X209540000Y-75230514D01*
X209488696Y-74972595D01*
X209388061Y-74729641D01*
X209241962Y-74510987D01*
X209056013Y-74325038D01*
X208837359Y-74178939D01*
X208792078Y-74160183D01*
X208205000Y-73573105D01*
X208190858Y-73587248D01*
X208011253Y-73407643D01*
X208025395Y-73393500D01*
X208384605Y-73393500D01*
X209126269Y-74135164D01*
X209360037Y-74075703D01*
X209470934Y-73837258D01*
X209533183Y-73581760D01*
X209538036Y-73467973D01*
X210065610Y-73467973D01*
X210105875Y-73727844D01*
X210196065Y-73974866D01*
X210249963Y-74075703D01*
X210483731Y-74135164D01*
X211225395Y-73393500D01*
X211584605Y-73393500D01*
X212326269Y-74135164D01*
X212560037Y-74075703D01*
X212670934Y-73837258D01*
X212733183Y-73581760D01*
X212744390Y-73319027D01*
X212704125Y-73059156D01*
X212613935Y-72812134D01*
X212560037Y-72711297D01*
X212326269Y-72651836D01*
X211584605Y-73393500D01*
X211225395Y-73393500D01*
X210483731Y-72651836D01*
X210249963Y-72711297D01*
X210139066Y-72949742D01*
X210076817Y-73205240D01*
X210065610Y-73467973D01*
X209538036Y-73467973D01*
X209544390Y-73319027D01*
X209504125Y-73059156D01*
X209413935Y-72812134D01*
X209360037Y-72711297D01*
X209126269Y-72651836D01*
X208384605Y-73393500D01*
X208025395Y-73393500D01*
X208011253Y-73379358D01*
X208190858Y-73199753D01*
X208205000Y-73213895D01*
X208946664Y-72472231D01*
X210663336Y-72472231D01*
X211405000Y-73213895D01*
X212146664Y-72472231D01*
X212087203Y-72238463D01*
X211848758Y-72127566D01*
X211593260Y-72065317D01*
X211330527Y-72054110D01*
X211070656Y-72094375D01*
X210823634Y-72184565D01*
X210722797Y-72238463D01*
X210663336Y-72472231D01*
X208946664Y-72472231D01*
X208887203Y-72238463D01*
X208866079Y-72228638D01*
X208898061Y-72235000D01*
X209101939Y-72235000D01*
X209301898Y-72195226D01*
X209490256Y-72117205D01*
X209659774Y-72003937D01*
X209803937Y-71859774D01*
X209917205Y-71690256D01*
X209995226Y-71501898D01*
X210035000Y-71301939D01*
X210035000Y-71098061D01*
X209995226Y-70898102D01*
X209917205Y-70709744D01*
X209803937Y-70540226D01*
X209659774Y-70396063D01*
X209490256Y-70282795D01*
X209301898Y-70204774D01*
X209101939Y-70165000D01*
X208898061Y-70165000D01*
X208698102Y-70204774D01*
X208509744Y-70282795D01*
X208340226Y-70396063D01*
X208196063Y-70540226D01*
X208082795Y-70709744D01*
X208004774Y-70898102D01*
X207965000Y-71098061D01*
X207965000Y-71301939D01*
X208004774Y-71501898D01*
X208082795Y-71690256D01*
X208196063Y-71859774D01*
X208340226Y-72003937D01*
X208454371Y-72080206D01*
X208393260Y-72065317D01*
X208130527Y-72054110D01*
X207870656Y-72094375D01*
X207660000Y-72171287D01*
X207660000Y-70694333D01*
X207663677Y-70657000D01*
X207649003Y-70508014D01*
X207605546Y-70364753D01*
X207534974Y-70232724D01*
X207463799Y-70145997D01*
X207440001Y-70116999D01*
X207411003Y-70093201D01*
X203818645Y-66500844D01*
X203840000Y-66393486D01*
X203840000Y-66130514D01*
X206870000Y-66130514D01*
X206870000Y-66393486D01*
X206921304Y-66651405D01*
X207021939Y-66894359D01*
X207168038Y-67113013D01*
X207353987Y-67298962D01*
X207572641Y-67445061D01*
X207815595Y-67545696D01*
X208073514Y-67597000D01*
X208336486Y-67597000D01*
X208594405Y-67545696D01*
X208837359Y-67445061D01*
X209056013Y-67298962D01*
X209241962Y-67113013D01*
X209388061Y-66894359D01*
X209488696Y-66651405D01*
X209540000Y-66393486D01*
X209540000Y-66130514D01*
X209488696Y-65872595D01*
X209388061Y-65629641D01*
X209241962Y-65410987D01*
X209056013Y-65225038D01*
X208837359Y-65078939D01*
X208792078Y-65060183D01*
X208205000Y-64473105D01*
X207617922Y-65060183D01*
X207572641Y-65078939D01*
X207353987Y-65225038D01*
X207168038Y-65410987D01*
X207021939Y-65629641D01*
X206921304Y-65872595D01*
X206870000Y-66130514D01*
X203840000Y-66130514D01*
X203788696Y-65872595D01*
X203688061Y-65629641D01*
X203541962Y-65410987D01*
X203356013Y-65225038D01*
X203137359Y-65078939D01*
X203092078Y-65060183D01*
X202505000Y-64473105D01*
X201917922Y-65060183D01*
X201872641Y-65078939D01*
X201653987Y-65225038D01*
X201468038Y-65410987D01*
X201321939Y-65629641D01*
X201221304Y-65872595D01*
X201170000Y-66130514D01*
X201170000Y-66393486D01*
X201221304Y-66651405D01*
X201321939Y-66894359D01*
X201468038Y-67113013D01*
X201653987Y-67298962D01*
X201872641Y-67445061D01*
X202115595Y-67545696D01*
X202373514Y-67597000D01*
X202636486Y-67597000D01*
X202743844Y-67575645D01*
X206140001Y-70971803D01*
X206140001Y-77922199D01*
X203818645Y-75600844D01*
X203840000Y-75493486D01*
X203840000Y-75230514D01*
X203788696Y-74972595D01*
X203688061Y-74729641D01*
X203541962Y-74510987D01*
X203356013Y-74325038D01*
X203137359Y-74178939D01*
X203092078Y-74160183D01*
X202505000Y-73573105D01*
X201917922Y-74160183D01*
X201872641Y-74178939D01*
X201653987Y-74325038D01*
X201468038Y-74510987D01*
X201321939Y-74729641D01*
X201221304Y-74972595D01*
X201170000Y-75230514D01*
X201170000Y-75493486D01*
X201221304Y-75751405D01*
X201321939Y-75994359D01*
X201468038Y-76213013D01*
X201653987Y-76398962D01*
X201872641Y-76545061D01*
X202115595Y-76645696D01*
X202373514Y-76697000D01*
X202636486Y-76697000D01*
X202743844Y-76675645D01*
X205640000Y-79571802D01*
X205640000Y-86322198D01*
X203918645Y-84600844D01*
X203940000Y-84493486D01*
X203940000Y-84230514D01*
X203888696Y-83972595D01*
X203788061Y-83729641D01*
X203641962Y-83510987D01*
X203456013Y-83325038D01*
X203237359Y-83178939D01*
X203192078Y-83160183D01*
X202605000Y-82573105D01*
X202017922Y-83160183D01*
X201972641Y-83178939D01*
X201753987Y-83325038D01*
X201568038Y-83510987D01*
X201421939Y-83729641D01*
X201321304Y-83972595D01*
X201270000Y-84230514D01*
X201270000Y-84493486D01*
X201321304Y-84751405D01*
X201421939Y-84994359D01*
X201568038Y-85213013D01*
X201753987Y-85398962D01*
X201972641Y-85545061D01*
X202215595Y-85645696D01*
X202473514Y-85697000D01*
X202736486Y-85697000D01*
X202843844Y-85675645D01*
X205090011Y-87921813D01*
X205090011Y-94772209D01*
X203918645Y-93600844D01*
X203940000Y-93493486D01*
X203940000Y-93230514D01*
X203888696Y-92972595D01*
X203788061Y-92729641D01*
X203641962Y-92510987D01*
X203456013Y-92325038D01*
X203237359Y-92178939D01*
X203192078Y-92160183D01*
X202605000Y-91573105D01*
X202017922Y-92160183D01*
X201972641Y-92178939D01*
X201753987Y-92325038D01*
X201568038Y-92510987D01*
X201421939Y-92729641D01*
X201321304Y-92972595D01*
X201270000Y-93230514D01*
X201270000Y-93493486D01*
X201321304Y-93751405D01*
X201421939Y-93994359D01*
X201568038Y-94213013D01*
X201753987Y-94398962D01*
X201972641Y-94545061D01*
X202215595Y-94645696D01*
X202473514Y-94697000D01*
X202736486Y-94697000D01*
X202843844Y-94675645D01*
X204640000Y-96471802D01*
X204640000Y-103122199D01*
X204018645Y-102500844D01*
X204040000Y-102393486D01*
X204040000Y-102130514D01*
X203988696Y-101872595D01*
X203888061Y-101629641D01*
X203741962Y-101410987D01*
X203556013Y-101225038D01*
X203337359Y-101078939D01*
X203292078Y-101060183D01*
X202705000Y-100473105D01*
X202117922Y-101060183D01*
X202072641Y-101078939D01*
X201853987Y-101225038D01*
X201668038Y-101410987D01*
X201521939Y-101629641D01*
X201421304Y-101872595D01*
X201370000Y-102130514D01*
X201370000Y-102393486D01*
X201421304Y-102651405D01*
X201521939Y-102894359D01*
X201668038Y-103113013D01*
X201853987Y-103298962D01*
X202072641Y-103445061D01*
X202315595Y-103545696D01*
X202573514Y-103597000D01*
X202836486Y-103597000D01*
X202943844Y-103575645D01*
X204090011Y-104721813D01*
X204090011Y-111772210D01*
X204018645Y-111700844D01*
X204040000Y-111593486D01*
X204040000Y-111330514D01*
X203988696Y-111072595D01*
X203888061Y-110829641D01*
X203741962Y-110610987D01*
X203556013Y-110425038D01*
X203337359Y-110278939D01*
X203292078Y-110260183D01*
X202705000Y-109673105D01*
X202117922Y-110260183D01*
X202072641Y-110278939D01*
X201853987Y-110425038D01*
X201668038Y-110610987D01*
X201521939Y-110829641D01*
X201421304Y-111072595D01*
X201370000Y-111330514D01*
X201370000Y-111593486D01*
X201421304Y-111851405D01*
X201521939Y-112094359D01*
X201668038Y-112313013D01*
X201853987Y-112498962D01*
X202072641Y-112645061D01*
X202315595Y-112745696D01*
X202573514Y-112797000D01*
X202836486Y-112797000D01*
X202943844Y-112775645D01*
X203640000Y-113471802D01*
X203640000Y-117506200D01*
X203426269Y-117451836D01*
X202684605Y-118193500D01*
X203426269Y-118935164D01*
X203640000Y-118880800D01*
X203640000Y-119457713D01*
X203541962Y-119310987D01*
X203356013Y-119125038D01*
X203137359Y-118978939D01*
X203092078Y-118960183D01*
X202505000Y-118373105D01*
X201917922Y-118960183D01*
X201872641Y-118978939D01*
X201653987Y-119125038D01*
X201468038Y-119310987D01*
X201321939Y-119529641D01*
X201221304Y-119772595D01*
X201170000Y-120030514D01*
X201170000Y-120293486D01*
X201221304Y-120551405D01*
X201321939Y-120794359D01*
X201468038Y-121013013D01*
X201653987Y-121198962D01*
X201872641Y-121345061D01*
X202115595Y-121445696D01*
X202373514Y-121497000D01*
X202636486Y-121497000D01*
X202743843Y-121475645D01*
X203140000Y-121871802D01*
X203140000Y-125970001D01*
X203048758Y-125927566D01*
X202793260Y-125865317D01*
X202530527Y-125854110D01*
X202270656Y-125894375D01*
X202023634Y-125984565D01*
X201922797Y-126038463D01*
X201863336Y-126272231D01*
X202605000Y-127013895D01*
X202619143Y-126999753D01*
X202798748Y-127179358D01*
X202784605Y-127193500D01*
X202798748Y-127207643D01*
X202619143Y-127387248D01*
X202605000Y-127373105D01*
X202017922Y-127960183D01*
X201972641Y-127978939D01*
X201753987Y-128125038D01*
X201568038Y-128310987D01*
X201421939Y-128529641D01*
X201321304Y-128772595D01*
X201270000Y-129030514D01*
X201270000Y-129293486D01*
X201321304Y-129551405D01*
X201421939Y-129794359D01*
X201568038Y-130013013D01*
X201753987Y-130198962D01*
X201845000Y-130259775D01*
X201845001Y-132722545D01*
X201841324Y-132759877D01*
X201845001Y-132797210D01*
X201855998Y-132908863D01*
X201864288Y-132936192D01*
X201899454Y-133052123D01*
X201970026Y-133184153D01*
X202035391Y-133263799D01*
X202065000Y-133299878D01*
X202093998Y-133323676D01*
X202210322Y-133440000D01*
X200938022Y-133440000D01*
X200995226Y-133301898D01*
X201035000Y-133101939D01*
X201035000Y-132898061D01*
X200995226Y-132698102D01*
X200917205Y-132509744D01*
X200803937Y-132340226D01*
X200659774Y-132196063D01*
X200490256Y-132082795D01*
X200301898Y-132004774D01*
X200101939Y-131965000D01*
X199898061Y-131965000D01*
X199698102Y-132004774D01*
X199509744Y-132082795D01*
X199340226Y-132196063D01*
X199196063Y-132340226D01*
X199082795Y-132509744D01*
X199004774Y-132698102D01*
X198965000Y-132898061D01*
X198965000Y-133101939D01*
X199004774Y-133301898D01*
X199061978Y-133440000D01*
X198660000Y-133440000D01*
X198660000Y-130269797D01*
X198772641Y-130345061D01*
X199015595Y-130445696D01*
X199273514Y-130497000D01*
X199536486Y-130497000D01*
X199794405Y-130445696D01*
X200037359Y-130345061D01*
X200256013Y-130198962D01*
X200441962Y-130013013D01*
X200588061Y-129794359D01*
X200688696Y-129551405D01*
X200740000Y-129293486D01*
X200740000Y-129030514D01*
X200688696Y-128772595D01*
X200588061Y-128529641D01*
X200441962Y-128310987D01*
X200256013Y-128125038D01*
X200037359Y-127978939D01*
X199992078Y-127960183D01*
X199405000Y-127373105D01*
X199390858Y-127387248D01*
X199211253Y-127207643D01*
X199225395Y-127193500D01*
X199584605Y-127193500D01*
X200326269Y-127935164D01*
X200560037Y-127875703D01*
X200670934Y-127637258D01*
X200733183Y-127381760D01*
X200738036Y-127267973D01*
X201265610Y-127267973D01*
X201305875Y-127527844D01*
X201396065Y-127774866D01*
X201449963Y-127875703D01*
X201683731Y-127935164D01*
X202425395Y-127193500D01*
X201683731Y-126451836D01*
X201449963Y-126511297D01*
X201339066Y-126749742D01*
X201276817Y-127005240D01*
X201265610Y-127267973D01*
X200738036Y-127267973D01*
X200744390Y-127119027D01*
X200704125Y-126859156D01*
X200613935Y-126612134D01*
X200560037Y-126511297D01*
X200326269Y-126451836D01*
X199584605Y-127193500D01*
X199225395Y-127193500D01*
X199211253Y-127179358D01*
X199390858Y-126999753D01*
X199405000Y-127013895D01*
X200146664Y-126272231D01*
X200087203Y-126038463D01*
X199848758Y-125927566D01*
X199593260Y-125865317D01*
X199330527Y-125854110D01*
X199070656Y-125894375D01*
X198823634Y-125984565D01*
X198722797Y-126038463D01*
X198663337Y-126272229D01*
X198660000Y-126268892D01*
X198660000Y-124698061D01*
X198965000Y-124698061D01*
X198965000Y-124901939D01*
X199004774Y-125101898D01*
X199082795Y-125290256D01*
X199196063Y-125459774D01*
X199340226Y-125603937D01*
X199509744Y-125717205D01*
X199698102Y-125795226D01*
X199898061Y-125835000D01*
X200101939Y-125835000D01*
X200301898Y-125795226D01*
X200490256Y-125717205D01*
X200659774Y-125603937D01*
X200803937Y-125459774D01*
X200917205Y-125290256D01*
X200995226Y-125101898D01*
X201035000Y-124901939D01*
X201035000Y-124698061D01*
X200995226Y-124498102D01*
X200917205Y-124309744D01*
X200803937Y-124140226D01*
X200659774Y-123996063D01*
X200490256Y-123882795D01*
X200301898Y-123804774D01*
X200101939Y-123765000D01*
X199898061Y-123765000D01*
X199698102Y-123804774D01*
X199509744Y-123882795D01*
X199340226Y-123996063D01*
X199196063Y-124140226D01*
X199082795Y-124309744D01*
X199004774Y-124498102D01*
X198965000Y-124698061D01*
X198660000Y-124698061D01*
X198660000Y-121336615D01*
X198672641Y-121345061D01*
X198915595Y-121445696D01*
X199173514Y-121497000D01*
X199436486Y-121497000D01*
X199694405Y-121445696D01*
X199937359Y-121345061D01*
X200156013Y-121198962D01*
X200341962Y-121013013D01*
X200488061Y-120794359D01*
X200588696Y-120551405D01*
X200640000Y-120293486D01*
X200640000Y-120030514D01*
X200588696Y-119772595D01*
X200488061Y-119529641D01*
X200341962Y-119310987D01*
X200156013Y-119125038D01*
X199937359Y-118978939D01*
X199892078Y-118960183D01*
X199305000Y-118373105D01*
X199290858Y-118387248D01*
X199111253Y-118207643D01*
X199125395Y-118193500D01*
X199484605Y-118193500D01*
X200226269Y-118935164D01*
X200460037Y-118875703D01*
X200570934Y-118637258D01*
X200633183Y-118381760D01*
X200638036Y-118267973D01*
X201165610Y-118267973D01*
X201205875Y-118527844D01*
X201296065Y-118774866D01*
X201349963Y-118875703D01*
X201583731Y-118935164D01*
X202325395Y-118193500D01*
X201583731Y-117451836D01*
X201349963Y-117511297D01*
X201239066Y-117749742D01*
X201176817Y-118005240D01*
X201165610Y-118267973D01*
X200638036Y-118267973D01*
X200644390Y-118119027D01*
X200604125Y-117859156D01*
X200513935Y-117612134D01*
X200460037Y-117511297D01*
X200226269Y-117451836D01*
X199484605Y-118193500D01*
X199125395Y-118193500D01*
X199111253Y-118179358D01*
X199290858Y-117999753D01*
X199305000Y-118013895D01*
X200046664Y-117272231D01*
X201763336Y-117272231D01*
X202505000Y-118013895D01*
X203246664Y-117272231D01*
X203187203Y-117038463D01*
X202948758Y-116927566D01*
X202693260Y-116865317D01*
X202430527Y-116854110D01*
X202170656Y-116894375D01*
X201923634Y-116984565D01*
X201822797Y-117038463D01*
X201763336Y-117272231D01*
X200046664Y-117272231D01*
X199987203Y-117038463D01*
X199764742Y-116935000D01*
X199901939Y-116935000D01*
X200101898Y-116895226D01*
X200290256Y-116817205D01*
X200459774Y-116703937D01*
X200603937Y-116559774D01*
X200717205Y-116390256D01*
X200795226Y-116201898D01*
X200835000Y-116001939D01*
X200835000Y-115798061D01*
X200795226Y-115598102D01*
X200717205Y-115409744D01*
X200603937Y-115240226D01*
X200459774Y-115096063D01*
X200290256Y-114982795D01*
X200101898Y-114904774D01*
X199901939Y-114865000D01*
X199698061Y-114865000D01*
X199498102Y-114904774D01*
X199309744Y-114982795D01*
X199140226Y-115096063D01*
X198996063Y-115240226D01*
X198882795Y-115409744D01*
X198804774Y-115598102D01*
X198765000Y-115798061D01*
X198765000Y-116001939D01*
X198804774Y-116201898D01*
X198882795Y-116390256D01*
X198996063Y-116559774D01*
X199140226Y-116703937D01*
X199309744Y-116817205D01*
X199418162Y-116862114D01*
X199230527Y-116854110D01*
X198970656Y-116894375D01*
X198723634Y-116984565D01*
X198660000Y-117018578D01*
X198660000Y-112502980D01*
X198872641Y-112645061D01*
X199115595Y-112745696D01*
X199373514Y-112797000D01*
X199636486Y-112797000D01*
X199894405Y-112745696D01*
X200137359Y-112645061D01*
X200356013Y-112498962D01*
X200541962Y-112313013D01*
X200688061Y-112094359D01*
X200788696Y-111851405D01*
X200840000Y-111593486D01*
X200840000Y-111330514D01*
X200788696Y-111072595D01*
X200688061Y-110829641D01*
X200541962Y-110610987D01*
X200356013Y-110425038D01*
X200137359Y-110278939D01*
X200092078Y-110260183D01*
X199505000Y-109673105D01*
X199490858Y-109687248D01*
X199311253Y-109507643D01*
X199325395Y-109493500D01*
X199684605Y-109493500D01*
X200426269Y-110235164D01*
X200660037Y-110175703D01*
X200770934Y-109937258D01*
X200833183Y-109681760D01*
X200838036Y-109567973D01*
X201365610Y-109567973D01*
X201405875Y-109827844D01*
X201496065Y-110074866D01*
X201549963Y-110175703D01*
X201783731Y-110235164D01*
X202525395Y-109493500D01*
X202884605Y-109493500D01*
X203626269Y-110235164D01*
X203860037Y-110175703D01*
X203970934Y-109937258D01*
X204033183Y-109681760D01*
X204044390Y-109419027D01*
X204004125Y-109159156D01*
X203913935Y-108912134D01*
X203860037Y-108811297D01*
X203626269Y-108751836D01*
X202884605Y-109493500D01*
X202525395Y-109493500D01*
X201783731Y-108751836D01*
X201549963Y-108811297D01*
X201439066Y-109049742D01*
X201376817Y-109305240D01*
X201365610Y-109567973D01*
X200838036Y-109567973D01*
X200844390Y-109419027D01*
X200804125Y-109159156D01*
X200713935Y-108912134D01*
X200660037Y-108811297D01*
X200426269Y-108751836D01*
X199684605Y-109493500D01*
X199325395Y-109493500D01*
X199311253Y-109479358D01*
X199490858Y-109299753D01*
X199505000Y-109313895D01*
X200246664Y-108572231D01*
X201963336Y-108572231D01*
X202705000Y-109313895D01*
X203446664Y-108572231D01*
X203387203Y-108338463D01*
X203148758Y-108227566D01*
X202893260Y-108165317D01*
X202630527Y-108154110D01*
X202370656Y-108194375D01*
X202123634Y-108284565D01*
X202022797Y-108338463D01*
X201963336Y-108572231D01*
X200246664Y-108572231D01*
X200187203Y-108338463D01*
X199948758Y-108227566D01*
X199693260Y-108165317D01*
X199430527Y-108154110D01*
X199170656Y-108194375D01*
X198923634Y-108284565D01*
X198822797Y-108338463D01*
X198763337Y-108572229D01*
X198660000Y-108468892D01*
X198660000Y-106798061D01*
X198965000Y-106798061D01*
X198965000Y-107001939D01*
X199004774Y-107201898D01*
X199082795Y-107390256D01*
X199196063Y-107559774D01*
X199340226Y-107703937D01*
X199509744Y-107817205D01*
X199698102Y-107895226D01*
X199898061Y-107935000D01*
X200101939Y-107935000D01*
X200301898Y-107895226D01*
X200490256Y-107817205D01*
X200659774Y-107703937D01*
X200803937Y-107559774D01*
X200917205Y-107390256D01*
X200995226Y-107201898D01*
X201035000Y-107001939D01*
X201035000Y-106798061D01*
X200995226Y-106598102D01*
X200917205Y-106409744D01*
X200803937Y-106240226D01*
X200659774Y-106096063D01*
X200490256Y-105982795D01*
X200301898Y-105904774D01*
X200101939Y-105865000D01*
X199898061Y-105865000D01*
X199698102Y-105904774D01*
X199509744Y-105982795D01*
X199340226Y-106096063D01*
X199196063Y-106240226D01*
X199082795Y-106409744D01*
X199004774Y-106598102D01*
X198965000Y-106798061D01*
X198660000Y-106798061D01*
X198660000Y-103302980D01*
X198872641Y-103445061D01*
X199115595Y-103545696D01*
X199373514Y-103597000D01*
X199636486Y-103597000D01*
X199894405Y-103545696D01*
X200137359Y-103445061D01*
X200356013Y-103298962D01*
X200541962Y-103113013D01*
X200688061Y-102894359D01*
X200788696Y-102651405D01*
X200840000Y-102393486D01*
X200840000Y-102130514D01*
X200788696Y-101872595D01*
X200688061Y-101629641D01*
X200541962Y-101410987D01*
X200356013Y-101225038D01*
X200137359Y-101078939D01*
X200092078Y-101060183D01*
X199505000Y-100473105D01*
X199490858Y-100487248D01*
X199311253Y-100307643D01*
X199325395Y-100293500D01*
X199684605Y-100293500D01*
X200426269Y-101035164D01*
X200660037Y-100975703D01*
X200770934Y-100737258D01*
X200833183Y-100481760D01*
X200838036Y-100367973D01*
X201365610Y-100367973D01*
X201405875Y-100627844D01*
X201496065Y-100874866D01*
X201549963Y-100975703D01*
X201783731Y-101035164D01*
X202525395Y-100293500D01*
X202884605Y-100293500D01*
X203626269Y-101035164D01*
X203860037Y-100975703D01*
X203970934Y-100737258D01*
X204033183Y-100481760D01*
X204044390Y-100219027D01*
X204004125Y-99959156D01*
X203913935Y-99712134D01*
X203860037Y-99611297D01*
X203626269Y-99551836D01*
X202884605Y-100293500D01*
X202525395Y-100293500D01*
X201783731Y-99551836D01*
X201549963Y-99611297D01*
X201439066Y-99849742D01*
X201376817Y-100105240D01*
X201365610Y-100367973D01*
X200838036Y-100367973D01*
X200844390Y-100219027D01*
X200804125Y-99959156D01*
X200713935Y-99712134D01*
X200660037Y-99611297D01*
X200426269Y-99551836D01*
X199684605Y-100293500D01*
X199325395Y-100293500D01*
X199311253Y-100279358D01*
X199490858Y-100099753D01*
X199505000Y-100113895D01*
X200246664Y-99372231D01*
X201963336Y-99372231D01*
X202705000Y-100113895D01*
X203446664Y-99372231D01*
X203387203Y-99138463D01*
X203148758Y-99027566D01*
X202893260Y-98965317D01*
X202630527Y-98954110D01*
X202370656Y-98994375D01*
X202123634Y-99084565D01*
X202022797Y-99138463D01*
X201963336Y-99372231D01*
X200246664Y-99372231D01*
X200187203Y-99138463D01*
X199948758Y-99027566D01*
X199693260Y-98965317D01*
X199430527Y-98954110D01*
X199170656Y-98994375D01*
X198923634Y-99084565D01*
X198822797Y-99138463D01*
X198763337Y-99372229D01*
X198660000Y-99268892D01*
X198660000Y-97798061D01*
X198865000Y-97798061D01*
X198865000Y-98001939D01*
X198904774Y-98201898D01*
X198982795Y-98390256D01*
X199096063Y-98559774D01*
X199240226Y-98703937D01*
X199409744Y-98817205D01*
X199598102Y-98895226D01*
X199798061Y-98935000D01*
X200001939Y-98935000D01*
X200201898Y-98895226D01*
X200390256Y-98817205D01*
X200559774Y-98703937D01*
X200703937Y-98559774D01*
X200817205Y-98390256D01*
X200895226Y-98201898D01*
X200935000Y-98001939D01*
X200935000Y-97798061D01*
X200895226Y-97598102D01*
X200817205Y-97409744D01*
X200703937Y-97240226D01*
X200559774Y-97096063D01*
X200390256Y-96982795D01*
X200201898Y-96904774D01*
X200001939Y-96865000D01*
X199798061Y-96865000D01*
X199598102Y-96904774D01*
X199409744Y-96982795D01*
X199240226Y-97096063D01*
X199096063Y-97240226D01*
X198982795Y-97409744D01*
X198904774Y-97598102D01*
X198865000Y-97798061D01*
X198660000Y-97798061D01*
X198660000Y-94469797D01*
X198772641Y-94545061D01*
X199015595Y-94645696D01*
X199273514Y-94697000D01*
X199536486Y-94697000D01*
X199794405Y-94645696D01*
X200037359Y-94545061D01*
X200256013Y-94398962D01*
X200441962Y-94213013D01*
X200588061Y-93994359D01*
X200688696Y-93751405D01*
X200740000Y-93493486D01*
X200740000Y-93230514D01*
X200688696Y-92972595D01*
X200588061Y-92729641D01*
X200441962Y-92510987D01*
X200256013Y-92325038D01*
X200037359Y-92178939D01*
X199992078Y-92160183D01*
X199405000Y-91573105D01*
X199390858Y-91587248D01*
X199211253Y-91407643D01*
X199225395Y-91393500D01*
X199584605Y-91393500D01*
X200326269Y-92135164D01*
X200560037Y-92075703D01*
X200670934Y-91837258D01*
X200733183Y-91581760D01*
X200738036Y-91467973D01*
X201265610Y-91467973D01*
X201305875Y-91727844D01*
X201396065Y-91974866D01*
X201449963Y-92075703D01*
X201683731Y-92135164D01*
X202425395Y-91393500D01*
X202784605Y-91393500D01*
X203526269Y-92135164D01*
X203760037Y-92075703D01*
X203870934Y-91837258D01*
X203933183Y-91581760D01*
X203944390Y-91319027D01*
X203904125Y-91059156D01*
X203813935Y-90812134D01*
X203760037Y-90711297D01*
X203526269Y-90651836D01*
X202784605Y-91393500D01*
X202425395Y-91393500D01*
X201683731Y-90651836D01*
X201449963Y-90711297D01*
X201339066Y-90949742D01*
X201276817Y-91205240D01*
X201265610Y-91467973D01*
X200738036Y-91467973D01*
X200744390Y-91319027D01*
X200704125Y-91059156D01*
X200613935Y-90812134D01*
X200560037Y-90711297D01*
X200326269Y-90651836D01*
X199584605Y-91393500D01*
X199225395Y-91393500D01*
X199211253Y-91379358D01*
X199390858Y-91199753D01*
X199405000Y-91213895D01*
X200146664Y-90472231D01*
X201863336Y-90472231D01*
X202605000Y-91213895D01*
X203346664Y-90472231D01*
X203287203Y-90238463D01*
X203048758Y-90127566D01*
X202793260Y-90065317D01*
X202530527Y-90054110D01*
X202270656Y-90094375D01*
X202023634Y-90184565D01*
X201922797Y-90238463D01*
X201863336Y-90472231D01*
X200146664Y-90472231D01*
X200087203Y-90238463D01*
X199848758Y-90127566D01*
X199593260Y-90065317D01*
X199330527Y-90054110D01*
X199070656Y-90094375D01*
X198823634Y-90184565D01*
X198722797Y-90238463D01*
X198663337Y-90472229D01*
X198660000Y-90468892D01*
X198660000Y-88798061D01*
X198965000Y-88798061D01*
X198965000Y-89001939D01*
X199004774Y-89201898D01*
X199082795Y-89390256D01*
X199196063Y-89559774D01*
X199340226Y-89703937D01*
X199509744Y-89817205D01*
X199698102Y-89895226D01*
X199898061Y-89935000D01*
X200101939Y-89935000D01*
X200301898Y-89895226D01*
X200490256Y-89817205D01*
X200659774Y-89703937D01*
X200803937Y-89559774D01*
X200917205Y-89390256D01*
X200995226Y-89201898D01*
X201035000Y-89001939D01*
X201035000Y-88798061D01*
X200995226Y-88598102D01*
X200917205Y-88409744D01*
X200803937Y-88240226D01*
X200659774Y-88096063D01*
X200490256Y-87982795D01*
X200301898Y-87904774D01*
X200101939Y-87865000D01*
X199898061Y-87865000D01*
X199698102Y-87904774D01*
X199509744Y-87982795D01*
X199340226Y-88096063D01*
X199196063Y-88240226D01*
X199082795Y-88409744D01*
X199004774Y-88598102D01*
X198965000Y-88798061D01*
X198660000Y-88798061D01*
X198660000Y-85469797D01*
X198772641Y-85545061D01*
X199015595Y-85645696D01*
X199273514Y-85697000D01*
X199536486Y-85697000D01*
X199794405Y-85645696D01*
X200037359Y-85545061D01*
X200256013Y-85398962D01*
X200441962Y-85213013D01*
X200588061Y-84994359D01*
X200688696Y-84751405D01*
X200740000Y-84493486D01*
X200740000Y-84230514D01*
X200688696Y-83972595D01*
X200588061Y-83729641D01*
X200441962Y-83510987D01*
X200256013Y-83325038D01*
X200037359Y-83178939D01*
X199992078Y-83160183D01*
X199405000Y-82573105D01*
X199390858Y-82587248D01*
X199211253Y-82407643D01*
X199225395Y-82393500D01*
X199584605Y-82393500D01*
X200326269Y-83135164D01*
X200560037Y-83075703D01*
X200670934Y-82837258D01*
X200733183Y-82581760D01*
X200738036Y-82467973D01*
X201265610Y-82467973D01*
X201305875Y-82727844D01*
X201396065Y-82974866D01*
X201449963Y-83075703D01*
X201683731Y-83135164D01*
X202425395Y-82393500D01*
X202784605Y-82393500D01*
X203526269Y-83135164D01*
X203760037Y-83075703D01*
X203870934Y-82837258D01*
X203933183Y-82581760D01*
X203944390Y-82319027D01*
X203904125Y-82059156D01*
X203813935Y-81812134D01*
X203760037Y-81711297D01*
X203526269Y-81651836D01*
X202784605Y-82393500D01*
X202425395Y-82393500D01*
X201683731Y-81651836D01*
X201449963Y-81711297D01*
X201339066Y-81949742D01*
X201276817Y-82205240D01*
X201265610Y-82467973D01*
X200738036Y-82467973D01*
X200744390Y-82319027D01*
X200704125Y-82059156D01*
X200613935Y-81812134D01*
X200560037Y-81711297D01*
X200326269Y-81651836D01*
X199584605Y-82393500D01*
X199225395Y-82393500D01*
X199211253Y-82379358D01*
X199390858Y-82199753D01*
X199405000Y-82213895D01*
X200146664Y-81472231D01*
X201863336Y-81472231D01*
X202605000Y-82213895D01*
X203346664Y-81472231D01*
X203287203Y-81238463D01*
X203048758Y-81127566D01*
X202793260Y-81065317D01*
X202530527Y-81054110D01*
X202270656Y-81094375D01*
X202023634Y-81184565D01*
X201922797Y-81238463D01*
X201863336Y-81472231D01*
X200146664Y-81472231D01*
X200087203Y-81238463D01*
X199864742Y-81135000D01*
X200001939Y-81135000D01*
X200201898Y-81095226D01*
X200390256Y-81017205D01*
X200559774Y-80903937D01*
X200703937Y-80759774D01*
X200817205Y-80590256D01*
X200895226Y-80401898D01*
X200935000Y-80201939D01*
X200935000Y-79998061D01*
X200895226Y-79798102D01*
X200817205Y-79609744D01*
X200703937Y-79440226D01*
X200559774Y-79296063D01*
X200390256Y-79182795D01*
X200201898Y-79104774D01*
X200001939Y-79065000D01*
X199798061Y-79065000D01*
X199598102Y-79104774D01*
X199409744Y-79182795D01*
X199240226Y-79296063D01*
X199096063Y-79440226D01*
X198982795Y-79609744D01*
X198904774Y-79798102D01*
X198865000Y-79998061D01*
X198865000Y-80201939D01*
X198904774Y-80401898D01*
X198982795Y-80590256D01*
X199096063Y-80759774D01*
X199240226Y-80903937D01*
X199409744Y-81017205D01*
X199518162Y-81062114D01*
X199330527Y-81054110D01*
X199070656Y-81094375D01*
X198823634Y-81184565D01*
X198722797Y-81238463D01*
X198663337Y-81472229D01*
X198660000Y-81468892D01*
X198660000Y-76581246D01*
X198815595Y-76645696D01*
X199073514Y-76697000D01*
X199336486Y-76697000D01*
X199594405Y-76645696D01*
X199837359Y-76545061D01*
X200056013Y-76398962D01*
X200241962Y-76213013D01*
X200388061Y-75994359D01*
X200488696Y-75751405D01*
X200540000Y-75493486D01*
X200540000Y-75230514D01*
X200488696Y-74972595D01*
X200388061Y-74729641D01*
X200241962Y-74510987D01*
X200056013Y-74325038D01*
X199837359Y-74178939D01*
X199792078Y-74160183D01*
X199205000Y-73573105D01*
X199190858Y-73587248D01*
X199011253Y-73407643D01*
X199025395Y-73393500D01*
X199384605Y-73393500D01*
X200126269Y-74135164D01*
X200360037Y-74075703D01*
X200470934Y-73837258D01*
X200533183Y-73581760D01*
X200538036Y-73467973D01*
X201165610Y-73467973D01*
X201205875Y-73727844D01*
X201296065Y-73974866D01*
X201349963Y-74075703D01*
X201583731Y-74135164D01*
X202325395Y-73393500D01*
X202684605Y-73393500D01*
X203426269Y-74135164D01*
X203660037Y-74075703D01*
X203770934Y-73837258D01*
X203833183Y-73581760D01*
X203844390Y-73319027D01*
X203804125Y-73059156D01*
X203713935Y-72812134D01*
X203660037Y-72711297D01*
X203426269Y-72651836D01*
X202684605Y-73393500D01*
X202325395Y-73393500D01*
X201583731Y-72651836D01*
X201349963Y-72711297D01*
X201239066Y-72949742D01*
X201176817Y-73205240D01*
X201165610Y-73467973D01*
X200538036Y-73467973D01*
X200544390Y-73319027D01*
X200504125Y-73059156D01*
X200413935Y-72812134D01*
X200360037Y-72711297D01*
X200126269Y-72651836D01*
X199384605Y-73393500D01*
X199025395Y-73393500D01*
X198283731Y-72651836D01*
X198049963Y-72711297D01*
X197939066Y-72949742D01*
X197897040Y-73122238D01*
X197247033Y-72472231D01*
X198463336Y-72472231D01*
X199205000Y-73213895D01*
X199946664Y-72472231D01*
X201763336Y-72472231D01*
X202505000Y-73213895D01*
X203246664Y-72472231D01*
X203187203Y-72238463D01*
X202948758Y-72127566D01*
X202693260Y-72065317D01*
X202430527Y-72054110D01*
X202170656Y-72094375D01*
X201923634Y-72184565D01*
X201822797Y-72238463D01*
X201763336Y-72472231D01*
X199946664Y-72472231D01*
X199887203Y-72238463D01*
X199648758Y-72127566D01*
X199393260Y-72065317D01*
X199130527Y-72054110D01*
X198870656Y-72094375D01*
X198623634Y-72184565D01*
X198522797Y-72238463D01*
X198463336Y-72472231D01*
X197247033Y-72472231D01*
X195772863Y-70998061D01*
X198865000Y-70998061D01*
X198865000Y-71201939D01*
X198904774Y-71401898D01*
X198982795Y-71590256D01*
X199096063Y-71759774D01*
X199240226Y-71903937D01*
X199409744Y-72017205D01*
X199598102Y-72095226D01*
X199798061Y-72135000D01*
X200001939Y-72135000D01*
X200201898Y-72095226D01*
X200390256Y-72017205D01*
X200559774Y-71903937D01*
X200703937Y-71759774D01*
X200817205Y-71590256D01*
X200895226Y-71401898D01*
X200935000Y-71201939D01*
X200935000Y-70998061D01*
X200895226Y-70798102D01*
X200817205Y-70609744D01*
X200703937Y-70440226D01*
X200559774Y-70296063D01*
X200390256Y-70182795D01*
X200201898Y-70104774D01*
X200001939Y-70065000D01*
X199798061Y-70065000D01*
X199598102Y-70104774D01*
X199409744Y-70182795D01*
X199240226Y-70296063D01*
X199096063Y-70440226D01*
X198982795Y-70609744D01*
X198904774Y-70798102D01*
X198865000Y-70998061D01*
X195772863Y-70998061D01*
X194260000Y-69485199D01*
X194260000Y-67429933D01*
X194456013Y-67298962D01*
X194641962Y-67113013D01*
X194788061Y-66894359D01*
X194888696Y-66651405D01*
X194940000Y-66393486D01*
X194940000Y-66130514D01*
X197970000Y-66130514D01*
X197970000Y-66393486D01*
X198021304Y-66651405D01*
X198121939Y-66894359D01*
X198268038Y-67113013D01*
X198453987Y-67298962D01*
X198672641Y-67445061D01*
X198915595Y-67545696D01*
X199173514Y-67597000D01*
X199436486Y-67597000D01*
X199694405Y-67545696D01*
X199937359Y-67445061D01*
X200156013Y-67298962D01*
X200341962Y-67113013D01*
X200488061Y-66894359D01*
X200588696Y-66651405D01*
X200640000Y-66393486D01*
X200640000Y-66130514D01*
X200588696Y-65872595D01*
X200488061Y-65629641D01*
X200341962Y-65410987D01*
X200156013Y-65225038D01*
X199937359Y-65078939D01*
X199892078Y-65060183D01*
X199305000Y-64473105D01*
X198717922Y-65060183D01*
X198672641Y-65078939D01*
X198453987Y-65225038D01*
X198268038Y-65410987D01*
X198121939Y-65629641D01*
X198021304Y-65872595D01*
X197970000Y-66130514D01*
X194940000Y-66130514D01*
X194888696Y-65872595D01*
X194788061Y-65629641D01*
X194641962Y-65410987D01*
X194456013Y-65225038D01*
X194237359Y-65078939D01*
X194192078Y-65060183D01*
X193605000Y-64473105D01*
X193017922Y-65060183D01*
X192972641Y-65078939D01*
X192753987Y-65225038D01*
X192568038Y-65410987D01*
X192421939Y-65629641D01*
X192321304Y-65872595D01*
X192270000Y-66130514D01*
X192270000Y-66393486D01*
X192321304Y-66651405D01*
X192421939Y-66894359D01*
X192568038Y-67113013D01*
X192740000Y-67284975D01*
X192740001Y-69762668D01*
X192736324Y-69800000D01*
X192740001Y-69837332D01*
X192740001Y-69837333D01*
X192746644Y-69904774D01*
X192750998Y-69948985D01*
X192794454Y-70092246D01*
X192865026Y-70224276D01*
X192898246Y-70264754D01*
X192960000Y-70340001D01*
X192988998Y-70363799D01*
X197140000Y-74514802D01*
X197140000Y-77922198D01*
X194718645Y-75500844D01*
X194740000Y-75393486D01*
X194740000Y-75130514D01*
X194688696Y-74872595D01*
X194588061Y-74629641D01*
X194441962Y-74410987D01*
X194256013Y-74225038D01*
X194037359Y-74078939D01*
X193992078Y-74060183D01*
X193405000Y-73473105D01*
X192817922Y-74060183D01*
X192772641Y-74078939D01*
X192553987Y-74225038D01*
X192368038Y-74410987D01*
X192221939Y-74629641D01*
X192121304Y-74872595D01*
X192070000Y-75130514D01*
X192070000Y-75393486D01*
X192121304Y-75651405D01*
X192221939Y-75894359D01*
X192368038Y-76113013D01*
X192553987Y-76298962D01*
X192772641Y-76445061D01*
X193015595Y-76545696D01*
X193273514Y-76597000D01*
X193536486Y-76597000D01*
X193643844Y-76575645D01*
X196640000Y-79571802D01*
X196640000Y-86222198D01*
X195018645Y-84600844D01*
X195040000Y-84493486D01*
X195040000Y-84230514D01*
X194988696Y-83972595D01*
X194888061Y-83729641D01*
X194741962Y-83510987D01*
X194556013Y-83325038D01*
X194337359Y-83178939D01*
X194292078Y-83160183D01*
X193705000Y-82573105D01*
X193117922Y-83160183D01*
X193072641Y-83178939D01*
X192853987Y-83325038D01*
X192668038Y-83510987D01*
X192521939Y-83729641D01*
X192421304Y-83972595D01*
X192370000Y-84230514D01*
X192370000Y-84493486D01*
X192421304Y-84751405D01*
X192521939Y-84994359D01*
X192668038Y-85213013D01*
X192853987Y-85398962D01*
X193072641Y-85545061D01*
X193315595Y-85645696D01*
X193573514Y-85697000D01*
X193836486Y-85697000D01*
X193943844Y-85675645D01*
X196090053Y-87821855D01*
X196090053Y-94672251D01*
X195018645Y-93600844D01*
X195040000Y-93493486D01*
X195040000Y-93230514D01*
X194988696Y-92972595D01*
X194888061Y-92729641D01*
X194741962Y-92510987D01*
X194556013Y-92325038D01*
X194337359Y-92178939D01*
X194292078Y-92160183D01*
X193705000Y-91573105D01*
X193117922Y-92160183D01*
X193072641Y-92178939D01*
X192853987Y-92325038D01*
X192668038Y-92510987D01*
X192521939Y-92729641D01*
X192421304Y-92972595D01*
X192370000Y-93230514D01*
X192370000Y-93493486D01*
X192421304Y-93751405D01*
X192521939Y-93994359D01*
X192668038Y-94213013D01*
X192853987Y-94398962D01*
X193072641Y-94545061D01*
X193315595Y-94645696D01*
X193573514Y-94697000D01*
X193836486Y-94697000D01*
X193943844Y-94675645D01*
X195640042Y-96371844D01*
X195640042Y-103122241D01*
X195018645Y-102500844D01*
X195040000Y-102393486D01*
X195040000Y-102130514D01*
X194988696Y-101872595D01*
X194888061Y-101629641D01*
X194741962Y-101410987D01*
X194556013Y-101225038D01*
X194337359Y-101078939D01*
X194292078Y-101060183D01*
X193705000Y-100473105D01*
X193117922Y-101060183D01*
X193072641Y-101078939D01*
X192853987Y-101225038D01*
X192668038Y-101410987D01*
X192521939Y-101629641D01*
X192421304Y-101872595D01*
X192370000Y-102130514D01*
X192370000Y-102393486D01*
X192421304Y-102651405D01*
X192521939Y-102894359D01*
X192668038Y-103113013D01*
X192853987Y-103298962D01*
X193072641Y-103445061D01*
X193315595Y-103545696D01*
X193573514Y-103597000D01*
X193836486Y-103597000D01*
X193943844Y-103575645D01*
X195190031Y-104821833D01*
X195190031Y-111872230D01*
X195018645Y-111700844D01*
X195040000Y-111593486D01*
X195040000Y-111330514D01*
X194988696Y-111072595D01*
X194888061Y-110829641D01*
X194741962Y-110610987D01*
X194556013Y-110425038D01*
X194337359Y-110278939D01*
X194292078Y-110260183D01*
X193705000Y-109673105D01*
X193117922Y-110260183D01*
X193072641Y-110278939D01*
X192853987Y-110425038D01*
X192668038Y-110610987D01*
X192521939Y-110829641D01*
X192421304Y-111072595D01*
X192370000Y-111330514D01*
X192370000Y-111593486D01*
X192421304Y-111851405D01*
X192521939Y-112094359D01*
X192668038Y-112313013D01*
X192853987Y-112498962D01*
X193072641Y-112645061D01*
X193315595Y-112745696D01*
X193573514Y-112797000D01*
X193836486Y-112797000D01*
X193943844Y-112775645D01*
X194740020Y-113571822D01*
X194740020Y-117480770D01*
X194626269Y-117451836D01*
X193884605Y-118193500D01*
X194626269Y-118935164D01*
X194740020Y-118906230D01*
X194740020Y-119309045D01*
X194556013Y-119125038D01*
X194337359Y-118978939D01*
X194292078Y-118960183D01*
X193705000Y-118373105D01*
X193117922Y-118960183D01*
X193072641Y-118978939D01*
X192853987Y-119125038D01*
X192668038Y-119310987D01*
X192521939Y-119529641D01*
X192421304Y-119772595D01*
X192370000Y-120030514D01*
X192370000Y-120293486D01*
X192421304Y-120551405D01*
X192521939Y-120794359D01*
X192668038Y-121013013D01*
X192853987Y-121198962D01*
X193072641Y-121345061D01*
X193315595Y-121445696D01*
X193573514Y-121497000D01*
X193836486Y-121497000D01*
X193943843Y-121475645D01*
X193990009Y-121521811D01*
X193990009Y-125913253D01*
X193793260Y-125865317D01*
X193530527Y-125854110D01*
X193270656Y-125894375D01*
X193023634Y-125984565D01*
X192922797Y-126038463D01*
X192863336Y-126272231D01*
X193605000Y-127013895D01*
X193619143Y-126999753D01*
X193798748Y-127179358D01*
X193784605Y-127193500D01*
X193798748Y-127207643D01*
X193619143Y-127387248D01*
X193605000Y-127373105D01*
X193017922Y-127960183D01*
X192972641Y-127978939D01*
X192753987Y-128125038D01*
X192568038Y-128310987D01*
X192421939Y-128529641D01*
X192321304Y-128772595D01*
X192270000Y-129030514D01*
X192270000Y-129293486D01*
X192321304Y-129551405D01*
X192421939Y-129794359D01*
X192568038Y-130013013D01*
X192753987Y-130198962D01*
X192845000Y-130259775D01*
X192845001Y-139166885D01*
X192842736Y-139165026D01*
X192710707Y-139094454D01*
X192567446Y-139050997D01*
X192455793Y-139040000D01*
X192455782Y-139040000D01*
X192418460Y-139036324D01*
X192381138Y-139040000D01*
X189660000Y-139040000D01*
X189660000Y-133898061D01*
X189865000Y-133898061D01*
X189865000Y-134101939D01*
X189904774Y-134301898D01*
X189982795Y-134490256D01*
X190096063Y-134659774D01*
X190240226Y-134803937D01*
X190409744Y-134917205D01*
X190598102Y-134995226D01*
X190798061Y-135035000D01*
X191001939Y-135035000D01*
X191201898Y-134995226D01*
X191390256Y-134917205D01*
X191559774Y-134803937D01*
X191703937Y-134659774D01*
X191817205Y-134490256D01*
X191895226Y-134301898D01*
X191935000Y-134101939D01*
X191935000Y-133898061D01*
X191895226Y-133698102D01*
X191817205Y-133509744D01*
X191703937Y-133340226D01*
X191559774Y-133196063D01*
X191390256Y-133082795D01*
X191201898Y-133004774D01*
X191001939Y-132965000D01*
X190798061Y-132965000D01*
X190598102Y-133004774D01*
X190409744Y-133082795D01*
X190240226Y-133196063D01*
X190096063Y-133340226D01*
X189982795Y-133509744D01*
X189904774Y-133698102D01*
X189865000Y-133898061D01*
X189660000Y-133898061D01*
X189660000Y-130269797D01*
X189772641Y-130345061D01*
X190015595Y-130445696D01*
X190273514Y-130497000D01*
X190536486Y-130497000D01*
X190794405Y-130445696D01*
X191037359Y-130345061D01*
X191256013Y-130198962D01*
X191441962Y-130013013D01*
X191588061Y-129794359D01*
X191688696Y-129551405D01*
X191740000Y-129293486D01*
X191740000Y-129030514D01*
X191688696Y-128772595D01*
X191588061Y-128529641D01*
X191441962Y-128310987D01*
X191256013Y-128125038D01*
X191037359Y-127978939D01*
X190992078Y-127960183D01*
X190405000Y-127373105D01*
X190390858Y-127387248D01*
X190211253Y-127207643D01*
X190225395Y-127193500D01*
X190584605Y-127193500D01*
X191326269Y-127935164D01*
X191560037Y-127875703D01*
X191670934Y-127637258D01*
X191733183Y-127381760D01*
X191738036Y-127267973D01*
X192265610Y-127267973D01*
X192305875Y-127527844D01*
X192396065Y-127774866D01*
X192449963Y-127875703D01*
X192683731Y-127935164D01*
X193425395Y-127193500D01*
X192683731Y-126451836D01*
X192449963Y-126511297D01*
X192339066Y-126749742D01*
X192276817Y-127005240D01*
X192265610Y-127267973D01*
X191738036Y-127267973D01*
X191744390Y-127119027D01*
X191704125Y-126859156D01*
X191613935Y-126612134D01*
X191560037Y-126511297D01*
X191326269Y-126451836D01*
X190584605Y-127193500D01*
X190225395Y-127193500D01*
X190211253Y-127179358D01*
X190390858Y-126999753D01*
X190405000Y-127013895D01*
X191146664Y-126272231D01*
X191087203Y-126038463D01*
X190848758Y-125927566D01*
X190593260Y-125865317D01*
X190330527Y-125854110D01*
X190070656Y-125894375D01*
X189823634Y-125984565D01*
X189722797Y-126038463D01*
X189663337Y-126272229D01*
X189660000Y-126268892D01*
X189660000Y-126233354D01*
X189663676Y-126196031D01*
X189660000Y-126158708D01*
X189660000Y-126158699D01*
X189649003Y-126047046D01*
X189605546Y-125903785D01*
X189534974Y-125771756D01*
X189440001Y-125656031D01*
X189411004Y-125632234D01*
X188760000Y-124981231D01*
X188760000Y-124398061D01*
X190065000Y-124398061D01*
X190065000Y-124601939D01*
X190104774Y-124801898D01*
X190182795Y-124990256D01*
X190296063Y-125159774D01*
X190440226Y-125303937D01*
X190609744Y-125417205D01*
X190798102Y-125495226D01*
X190998061Y-125535000D01*
X191201939Y-125535000D01*
X191401898Y-125495226D01*
X191590256Y-125417205D01*
X191759774Y-125303937D01*
X191903937Y-125159774D01*
X192017205Y-124990256D01*
X192095226Y-124801898D01*
X192135000Y-124601939D01*
X192135000Y-124398061D01*
X192095226Y-124198102D01*
X192017205Y-124009744D01*
X191903937Y-123840226D01*
X191759774Y-123696063D01*
X191590256Y-123582795D01*
X191401898Y-123504774D01*
X191201939Y-123465000D01*
X190998061Y-123465000D01*
X190798102Y-123504774D01*
X190609744Y-123582795D01*
X190440226Y-123696063D01*
X190296063Y-123840226D01*
X190182795Y-124009744D01*
X190104774Y-124198102D01*
X190065000Y-124398061D01*
X188760000Y-124398061D01*
X188760000Y-120030514D01*
X189170000Y-120030514D01*
X189170000Y-120293486D01*
X189221304Y-120551405D01*
X189321939Y-120794359D01*
X189468038Y-121013013D01*
X189653987Y-121198962D01*
X189872641Y-121345061D01*
X190115595Y-121445696D01*
X190373514Y-121497000D01*
X190636486Y-121497000D01*
X190894405Y-121445696D01*
X191137359Y-121345061D01*
X191356013Y-121198962D01*
X191541962Y-121013013D01*
X191688061Y-120794359D01*
X191788696Y-120551405D01*
X191840000Y-120293486D01*
X191840000Y-120030514D01*
X191788696Y-119772595D01*
X191688061Y-119529641D01*
X191541962Y-119310987D01*
X191356013Y-119125038D01*
X191137359Y-118978939D01*
X191092078Y-118960183D01*
X190505000Y-118373105D01*
X189917922Y-118960183D01*
X189872641Y-118978939D01*
X189653987Y-119125038D01*
X189468038Y-119310987D01*
X189321939Y-119529641D01*
X189221304Y-119772595D01*
X189170000Y-120030514D01*
X188760000Y-120030514D01*
X188760000Y-118267973D01*
X189165610Y-118267973D01*
X189205875Y-118527844D01*
X189296065Y-118774866D01*
X189349963Y-118875703D01*
X189583731Y-118935164D01*
X190325395Y-118193500D01*
X190684605Y-118193500D01*
X191426269Y-118935164D01*
X191660037Y-118875703D01*
X191770934Y-118637258D01*
X191833183Y-118381760D01*
X191838036Y-118267973D01*
X192365610Y-118267973D01*
X192405875Y-118527844D01*
X192496065Y-118774866D01*
X192549963Y-118875703D01*
X192783731Y-118935164D01*
X193525395Y-118193500D01*
X192783731Y-117451836D01*
X192549963Y-117511297D01*
X192439066Y-117749742D01*
X192376817Y-118005240D01*
X192365610Y-118267973D01*
X191838036Y-118267973D01*
X191844390Y-118119027D01*
X191804125Y-117859156D01*
X191713935Y-117612134D01*
X191660037Y-117511297D01*
X191426269Y-117451836D01*
X190684605Y-118193500D01*
X190325395Y-118193500D01*
X189583731Y-117451836D01*
X189349963Y-117511297D01*
X189239066Y-117749742D01*
X189176817Y-118005240D01*
X189165610Y-118267973D01*
X188760000Y-118267973D01*
X188760000Y-117272231D01*
X189763336Y-117272231D01*
X190505000Y-118013895D01*
X191246664Y-117272231D01*
X192963336Y-117272231D01*
X193705000Y-118013895D01*
X194446664Y-117272231D01*
X194387203Y-117038463D01*
X194148758Y-116927566D01*
X193893260Y-116865317D01*
X193630527Y-116854110D01*
X193370656Y-116894375D01*
X193123634Y-116984565D01*
X193022797Y-117038463D01*
X192963336Y-117272231D01*
X191246664Y-117272231D01*
X191187203Y-117038463D01*
X190964742Y-116935000D01*
X191101939Y-116935000D01*
X191301898Y-116895226D01*
X191490256Y-116817205D01*
X191659774Y-116703937D01*
X191803937Y-116559774D01*
X191917205Y-116390256D01*
X191995226Y-116201898D01*
X192035000Y-116001939D01*
X192035000Y-115798061D01*
X191995226Y-115598102D01*
X191917205Y-115409744D01*
X191803937Y-115240226D01*
X191659774Y-115096063D01*
X191490256Y-114982795D01*
X191301898Y-114904774D01*
X191101939Y-114865000D01*
X190898061Y-114865000D01*
X190698102Y-114904774D01*
X190509744Y-114982795D01*
X190340226Y-115096063D01*
X190196063Y-115240226D01*
X190082795Y-115409744D01*
X190004774Y-115598102D01*
X189965000Y-115798061D01*
X189965000Y-116001939D01*
X190004774Y-116201898D01*
X190082795Y-116390256D01*
X190196063Y-116559774D01*
X190340226Y-116703937D01*
X190509744Y-116817205D01*
X190618162Y-116862114D01*
X190430527Y-116854110D01*
X190170656Y-116894375D01*
X189923634Y-116984565D01*
X189822797Y-117038463D01*
X189763336Y-117272231D01*
X188760000Y-117272231D01*
X188760000Y-111330514D01*
X189170000Y-111330514D01*
X189170000Y-111593486D01*
X189221304Y-111851405D01*
X189321939Y-112094359D01*
X189468038Y-112313013D01*
X189653987Y-112498962D01*
X189872641Y-112645061D01*
X190115595Y-112745696D01*
X190373514Y-112797000D01*
X190636486Y-112797000D01*
X190894405Y-112745696D01*
X191137359Y-112645061D01*
X191356013Y-112498962D01*
X191541962Y-112313013D01*
X191688061Y-112094359D01*
X191788696Y-111851405D01*
X191840000Y-111593486D01*
X191840000Y-111330514D01*
X191788696Y-111072595D01*
X191688061Y-110829641D01*
X191541962Y-110610987D01*
X191356013Y-110425038D01*
X191137359Y-110278939D01*
X191092078Y-110260183D01*
X190505000Y-109673105D01*
X189917922Y-110260183D01*
X189872641Y-110278939D01*
X189653987Y-110425038D01*
X189468038Y-110610987D01*
X189321939Y-110829641D01*
X189221304Y-111072595D01*
X189170000Y-111330514D01*
X188760000Y-111330514D01*
X188760000Y-109567973D01*
X189165610Y-109567973D01*
X189205875Y-109827844D01*
X189296065Y-110074866D01*
X189349963Y-110175703D01*
X189583731Y-110235164D01*
X190325395Y-109493500D01*
X190684605Y-109493500D01*
X191426269Y-110235164D01*
X191660037Y-110175703D01*
X191770934Y-109937258D01*
X191833183Y-109681760D01*
X191838036Y-109567973D01*
X192365610Y-109567973D01*
X192405875Y-109827844D01*
X192496065Y-110074866D01*
X192549963Y-110175703D01*
X192783731Y-110235164D01*
X193525395Y-109493500D01*
X193884605Y-109493500D01*
X194626269Y-110235164D01*
X194860037Y-110175703D01*
X194970934Y-109937258D01*
X195033183Y-109681760D01*
X195044390Y-109419027D01*
X195004125Y-109159156D01*
X194913935Y-108912134D01*
X194860037Y-108811297D01*
X194626269Y-108751836D01*
X193884605Y-109493500D01*
X193525395Y-109493500D01*
X192783731Y-108751836D01*
X192549963Y-108811297D01*
X192439066Y-109049742D01*
X192376817Y-109305240D01*
X192365610Y-109567973D01*
X191838036Y-109567973D01*
X191844390Y-109419027D01*
X191804125Y-109159156D01*
X191713935Y-108912134D01*
X191660037Y-108811297D01*
X191426269Y-108751836D01*
X190684605Y-109493500D01*
X190325395Y-109493500D01*
X189583731Y-108751836D01*
X189349963Y-108811297D01*
X189239066Y-109049742D01*
X189176817Y-109305240D01*
X189165610Y-109567973D01*
X188760000Y-109567973D01*
X188760000Y-108572231D01*
X189763336Y-108572231D01*
X190505000Y-109313895D01*
X191246664Y-108572231D01*
X192963336Y-108572231D01*
X193705000Y-109313895D01*
X194446664Y-108572231D01*
X194387203Y-108338463D01*
X194148758Y-108227566D01*
X193893260Y-108165317D01*
X193630527Y-108154110D01*
X193370656Y-108194375D01*
X193123634Y-108284565D01*
X193022797Y-108338463D01*
X192963336Y-108572231D01*
X191246664Y-108572231D01*
X191187203Y-108338463D01*
X190948758Y-108227566D01*
X190693260Y-108165317D01*
X190430527Y-108154110D01*
X190170656Y-108194375D01*
X189923634Y-108284565D01*
X189822797Y-108338463D01*
X189763336Y-108572231D01*
X188760000Y-108572231D01*
X188760000Y-106698061D01*
X190065000Y-106698061D01*
X190065000Y-106901939D01*
X190104774Y-107101898D01*
X190182795Y-107290256D01*
X190296063Y-107459774D01*
X190440226Y-107603937D01*
X190609744Y-107717205D01*
X190798102Y-107795226D01*
X190998061Y-107835000D01*
X191201939Y-107835000D01*
X191401898Y-107795226D01*
X191590256Y-107717205D01*
X191759774Y-107603937D01*
X191903937Y-107459774D01*
X192017205Y-107290256D01*
X192095226Y-107101898D01*
X192135000Y-106901939D01*
X192135000Y-106698061D01*
X192095226Y-106498102D01*
X192017205Y-106309744D01*
X191903937Y-106140226D01*
X191759774Y-105996063D01*
X191590256Y-105882795D01*
X191401898Y-105804774D01*
X191201939Y-105765000D01*
X190998061Y-105765000D01*
X190798102Y-105804774D01*
X190609744Y-105882795D01*
X190440226Y-105996063D01*
X190296063Y-106140226D01*
X190182795Y-106309744D01*
X190104774Y-106498102D01*
X190065000Y-106698061D01*
X188760000Y-106698061D01*
X188760000Y-102130514D01*
X189170000Y-102130514D01*
X189170000Y-102393486D01*
X189221304Y-102651405D01*
X189321939Y-102894359D01*
X189468038Y-103113013D01*
X189653987Y-103298962D01*
X189872641Y-103445061D01*
X190115595Y-103545696D01*
X190373514Y-103597000D01*
X190636486Y-103597000D01*
X190894405Y-103545696D01*
X191137359Y-103445061D01*
X191356013Y-103298962D01*
X191541962Y-103113013D01*
X191688061Y-102894359D01*
X191788696Y-102651405D01*
X191840000Y-102393486D01*
X191840000Y-102130514D01*
X191788696Y-101872595D01*
X191688061Y-101629641D01*
X191541962Y-101410987D01*
X191356013Y-101225038D01*
X191137359Y-101078939D01*
X191092078Y-101060183D01*
X190505000Y-100473105D01*
X189917922Y-101060183D01*
X189872641Y-101078939D01*
X189653987Y-101225038D01*
X189468038Y-101410987D01*
X189321939Y-101629641D01*
X189221304Y-101872595D01*
X189170000Y-102130514D01*
X188760000Y-102130514D01*
X188760000Y-100367973D01*
X189165610Y-100367973D01*
X189205875Y-100627844D01*
X189296065Y-100874866D01*
X189349963Y-100975703D01*
X189583731Y-101035164D01*
X190325395Y-100293500D01*
X190684605Y-100293500D01*
X191426269Y-101035164D01*
X191660037Y-100975703D01*
X191770934Y-100737258D01*
X191833183Y-100481760D01*
X191838036Y-100367973D01*
X192365610Y-100367973D01*
X192405875Y-100627844D01*
X192496065Y-100874866D01*
X192549963Y-100975703D01*
X192783731Y-101035164D01*
X193525395Y-100293500D01*
X193884605Y-100293500D01*
X194626269Y-101035164D01*
X194860037Y-100975703D01*
X194970934Y-100737258D01*
X195033183Y-100481760D01*
X195044390Y-100219027D01*
X195004125Y-99959156D01*
X194913935Y-99712134D01*
X194860037Y-99611297D01*
X194626269Y-99551836D01*
X193884605Y-100293500D01*
X193525395Y-100293500D01*
X192783731Y-99551836D01*
X192549963Y-99611297D01*
X192439066Y-99849742D01*
X192376817Y-100105240D01*
X192365610Y-100367973D01*
X191838036Y-100367973D01*
X191844390Y-100219027D01*
X191804125Y-99959156D01*
X191713935Y-99712134D01*
X191660037Y-99611297D01*
X191426269Y-99551836D01*
X190684605Y-100293500D01*
X190325395Y-100293500D01*
X189583731Y-99551836D01*
X189349963Y-99611297D01*
X189239066Y-99849742D01*
X189176817Y-100105240D01*
X189165610Y-100367973D01*
X188760000Y-100367973D01*
X188760000Y-99372231D01*
X189763336Y-99372231D01*
X190505000Y-100113895D01*
X191246664Y-99372231D01*
X192963336Y-99372231D01*
X193705000Y-100113895D01*
X194446664Y-99372231D01*
X194387203Y-99138463D01*
X194148758Y-99027566D01*
X193893260Y-98965317D01*
X193630527Y-98954110D01*
X193370656Y-98994375D01*
X193123634Y-99084565D01*
X193022797Y-99138463D01*
X192963336Y-99372231D01*
X191246664Y-99372231D01*
X191187203Y-99138463D01*
X190948758Y-99027566D01*
X190693260Y-98965317D01*
X190430527Y-98954110D01*
X190170656Y-98994375D01*
X189923634Y-99084565D01*
X189822797Y-99138463D01*
X189763336Y-99372231D01*
X188760000Y-99372231D01*
X188760000Y-97698061D01*
X189965000Y-97698061D01*
X189965000Y-97901939D01*
X190004774Y-98101898D01*
X190082795Y-98290256D01*
X190196063Y-98459774D01*
X190340226Y-98603937D01*
X190509744Y-98717205D01*
X190698102Y-98795226D01*
X190898061Y-98835000D01*
X191101939Y-98835000D01*
X191301898Y-98795226D01*
X191490256Y-98717205D01*
X191659774Y-98603937D01*
X191803937Y-98459774D01*
X191917205Y-98290256D01*
X191995226Y-98101898D01*
X192035000Y-97901939D01*
X192035000Y-97698061D01*
X191995226Y-97498102D01*
X191917205Y-97309744D01*
X191803937Y-97140226D01*
X191659774Y-96996063D01*
X191490256Y-96882795D01*
X191301898Y-96804774D01*
X191101939Y-96765000D01*
X190898061Y-96765000D01*
X190698102Y-96804774D01*
X190509744Y-96882795D01*
X190340226Y-96996063D01*
X190196063Y-97140226D01*
X190082795Y-97309744D01*
X190004774Y-97498102D01*
X189965000Y-97698061D01*
X188760000Y-97698061D01*
X188760000Y-93230514D01*
X189170000Y-93230514D01*
X189170000Y-93493486D01*
X189221304Y-93751405D01*
X189321939Y-93994359D01*
X189468038Y-94213013D01*
X189653987Y-94398962D01*
X189872641Y-94545061D01*
X190115595Y-94645696D01*
X190373514Y-94697000D01*
X190636486Y-94697000D01*
X190894405Y-94645696D01*
X191137359Y-94545061D01*
X191356013Y-94398962D01*
X191541962Y-94213013D01*
X191688061Y-93994359D01*
X191788696Y-93751405D01*
X191840000Y-93493486D01*
X191840000Y-93230514D01*
X191788696Y-92972595D01*
X191688061Y-92729641D01*
X191541962Y-92510987D01*
X191356013Y-92325038D01*
X191137359Y-92178939D01*
X191092078Y-92160183D01*
X190505000Y-91573105D01*
X189917922Y-92160183D01*
X189872641Y-92178939D01*
X189653987Y-92325038D01*
X189468038Y-92510987D01*
X189321939Y-92729641D01*
X189221304Y-92972595D01*
X189170000Y-93230514D01*
X188760000Y-93230514D01*
X188760000Y-92337322D01*
X188763676Y-92299999D01*
X188760000Y-92262676D01*
X188760000Y-92262667D01*
X188749003Y-92151014D01*
X188705546Y-92007753D01*
X188634974Y-91875724D01*
X188540001Y-91759999D01*
X188511004Y-91736202D01*
X188242775Y-91467973D01*
X189165610Y-91467973D01*
X189205875Y-91727844D01*
X189296065Y-91974866D01*
X189349963Y-92075703D01*
X189583731Y-92135164D01*
X190325395Y-91393500D01*
X190684605Y-91393500D01*
X191426269Y-92135164D01*
X191660037Y-92075703D01*
X191770934Y-91837258D01*
X191833183Y-91581760D01*
X191838036Y-91467973D01*
X192365610Y-91467973D01*
X192405875Y-91727844D01*
X192496065Y-91974866D01*
X192549963Y-92075703D01*
X192783731Y-92135164D01*
X193525395Y-91393500D01*
X193884605Y-91393500D01*
X194626269Y-92135164D01*
X194860037Y-92075703D01*
X194970934Y-91837258D01*
X195033183Y-91581760D01*
X195044390Y-91319027D01*
X195004125Y-91059156D01*
X194913935Y-90812134D01*
X194860037Y-90711297D01*
X194626269Y-90651836D01*
X193884605Y-91393500D01*
X193525395Y-91393500D01*
X192783731Y-90651836D01*
X192549963Y-90711297D01*
X192439066Y-90949742D01*
X192376817Y-91205240D01*
X192365610Y-91467973D01*
X191838036Y-91467973D01*
X191844390Y-91319027D01*
X191804125Y-91059156D01*
X191713935Y-90812134D01*
X191660037Y-90711297D01*
X191426269Y-90651836D01*
X190684605Y-91393500D01*
X190325395Y-91393500D01*
X189583731Y-90651836D01*
X189349963Y-90711297D01*
X189239066Y-90949742D01*
X189176817Y-91205240D01*
X189165610Y-91467973D01*
X188242775Y-91467973D01*
X187860000Y-91085199D01*
X187860000Y-90472231D01*
X189763336Y-90472231D01*
X190505000Y-91213895D01*
X191246664Y-90472231D01*
X192963336Y-90472231D01*
X193705000Y-91213895D01*
X194446664Y-90472231D01*
X194387203Y-90238463D01*
X194148758Y-90127566D01*
X193893260Y-90065317D01*
X193630527Y-90054110D01*
X193370656Y-90094375D01*
X193123634Y-90184565D01*
X193022797Y-90238463D01*
X192963336Y-90472231D01*
X191246664Y-90472231D01*
X191187203Y-90238463D01*
X190948758Y-90127566D01*
X190693260Y-90065317D01*
X190430527Y-90054110D01*
X190170656Y-90094375D01*
X189923634Y-90184565D01*
X189822797Y-90238463D01*
X189763336Y-90472231D01*
X187860000Y-90472231D01*
X187860000Y-88798061D01*
X190065000Y-88798061D01*
X190065000Y-89001939D01*
X190104774Y-89201898D01*
X190182795Y-89390256D01*
X190296063Y-89559774D01*
X190440226Y-89703937D01*
X190609744Y-89817205D01*
X190798102Y-89895226D01*
X190998061Y-89935000D01*
X191201939Y-89935000D01*
X191401898Y-89895226D01*
X191590256Y-89817205D01*
X191759774Y-89703937D01*
X191903937Y-89559774D01*
X192017205Y-89390256D01*
X192095226Y-89201898D01*
X192135000Y-89001939D01*
X192135000Y-88798061D01*
X192095226Y-88598102D01*
X192017205Y-88409744D01*
X191903937Y-88240226D01*
X191759774Y-88096063D01*
X191590256Y-87982795D01*
X191401898Y-87904774D01*
X191201939Y-87865000D01*
X190998061Y-87865000D01*
X190798102Y-87904774D01*
X190609744Y-87982795D01*
X190440226Y-88096063D01*
X190296063Y-88240226D01*
X190182795Y-88409744D01*
X190104774Y-88598102D01*
X190065000Y-88798061D01*
X187860000Y-88798061D01*
X187860000Y-84230514D01*
X189170000Y-84230514D01*
X189170000Y-84493486D01*
X189221304Y-84751405D01*
X189321939Y-84994359D01*
X189468038Y-85213013D01*
X189653987Y-85398962D01*
X189872641Y-85545061D01*
X190115595Y-85645696D01*
X190373514Y-85697000D01*
X190636486Y-85697000D01*
X190894405Y-85645696D01*
X191137359Y-85545061D01*
X191356013Y-85398962D01*
X191541962Y-85213013D01*
X191688061Y-84994359D01*
X191788696Y-84751405D01*
X191840000Y-84493486D01*
X191840000Y-84230514D01*
X191788696Y-83972595D01*
X191688061Y-83729641D01*
X191541962Y-83510987D01*
X191356013Y-83325038D01*
X191137359Y-83178939D01*
X191092078Y-83160183D01*
X190505000Y-82573105D01*
X189917922Y-83160183D01*
X189872641Y-83178939D01*
X189653987Y-83325038D01*
X189468038Y-83510987D01*
X189321939Y-83729641D01*
X189221304Y-83972595D01*
X189170000Y-84230514D01*
X187860000Y-84230514D01*
X187860000Y-82467973D01*
X189165610Y-82467973D01*
X189205875Y-82727844D01*
X189296065Y-82974866D01*
X189349963Y-83075703D01*
X189583731Y-83135164D01*
X190325395Y-82393500D01*
X190684605Y-82393500D01*
X191426269Y-83135164D01*
X191660037Y-83075703D01*
X191770934Y-82837258D01*
X191833183Y-82581760D01*
X191838036Y-82467973D01*
X192365610Y-82467973D01*
X192405875Y-82727844D01*
X192496065Y-82974866D01*
X192549963Y-83075703D01*
X192783731Y-83135164D01*
X193525395Y-82393500D01*
X193884605Y-82393500D01*
X194626269Y-83135164D01*
X194860037Y-83075703D01*
X194970934Y-82837258D01*
X195033183Y-82581760D01*
X195044390Y-82319027D01*
X195004125Y-82059156D01*
X194913935Y-81812134D01*
X194860037Y-81711297D01*
X194626269Y-81651836D01*
X193884605Y-82393500D01*
X193525395Y-82393500D01*
X192783731Y-81651836D01*
X192549963Y-81711297D01*
X192439066Y-81949742D01*
X192376817Y-82205240D01*
X192365610Y-82467973D01*
X191838036Y-82467973D01*
X191844390Y-82319027D01*
X191804125Y-82059156D01*
X191713935Y-81812134D01*
X191660037Y-81711297D01*
X191426269Y-81651836D01*
X190684605Y-82393500D01*
X190325395Y-82393500D01*
X189583731Y-81651836D01*
X189349963Y-81711297D01*
X189239066Y-81949742D01*
X189176817Y-82205240D01*
X189165610Y-82467973D01*
X187860000Y-82467973D01*
X187860000Y-81472231D01*
X189763336Y-81472231D01*
X190505000Y-82213895D01*
X191246664Y-81472231D01*
X192963336Y-81472231D01*
X193705000Y-82213895D01*
X194446664Y-81472231D01*
X194387203Y-81238463D01*
X194148758Y-81127566D01*
X193893260Y-81065317D01*
X193630527Y-81054110D01*
X193370656Y-81094375D01*
X193123634Y-81184565D01*
X193022797Y-81238463D01*
X192963336Y-81472231D01*
X191246664Y-81472231D01*
X191187203Y-81238463D01*
X190948758Y-81127566D01*
X190693260Y-81065317D01*
X190430527Y-81054110D01*
X190170656Y-81094375D01*
X189923634Y-81184565D01*
X189822797Y-81238463D01*
X189763336Y-81472231D01*
X187860000Y-81472231D01*
X187860000Y-79698061D01*
X189865000Y-79698061D01*
X189865000Y-79901939D01*
X189904774Y-80101898D01*
X189982795Y-80290256D01*
X190096063Y-80459774D01*
X190240226Y-80603937D01*
X190409744Y-80717205D01*
X190598102Y-80795226D01*
X190798061Y-80835000D01*
X191001939Y-80835000D01*
X191201898Y-80795226D01*
X191390256Y-80717205D01*
X191559774Y-80603937D01*
X191703937Y-80459774D01*
X191817205Y-80290256D01*
X191895226Y-80101898D01*
X191935000Y-79901939D01*
X191935000Y-79698061D01*
X191895226Y-79498102D01*
X191817205Y-79309744D01*
X191703937Y-79140226D01*
X191559774Y-78996063D01*
X191390256Y-78882795D01*
X191201898Y-78804774D01*
X191001939Y-78765000D01*
X190798061Y-78765000D01*
X190598102Y-78804774D01*
X190409744Y-78882795D01*
X190240226Y-78996063D01*
X190096063Y-79140226D01*
X189982795Y-79309744D01*
X189904774Y-79498102D01*
X189865000Y-79698061D01*
X187860000Y-79698061D01*
X187860000Y-75130514D01*
X188870000Y-75130514D01*
X188870000Y-75393486D01*
X188921304Y-75651405D01*
X189021939Y-75894359D01*
X189168038Y-76113013D01*
X189353987Y-76298962D01*
X189572641Y-76445061D01*
X189815595Y-76545696D01*
X190073514Y-76597000D01*
X190336486Y-76597000D01*
X190594405Y-76545696D01*
X190837359Y-76445061D01*
X191056013Y-76298962D01*
X191241962Y-76113013D01*
X191388061Y-75894359D01*
X191488696Y-75651405D01*
X191540000Y-75393486D01*
X191540000Y-75130514D01*
X191488696Y-74872595D01*
X191388061Y-74629641D01*
X191241962Y-74410987D01*
X191056013Y-74225038D01*
X190837359Y-74078939D01*
X190792078Y-74060183D01*
X190205000Y-73473105D01*
X189617922Y-74060183D01*
X189572641Y-74078939D01*
X189353987Y-74225038D01*
X189168038Y-74410987D01*
X189021939Y-74629641D01*
X188921304Y-74872595D01*
X188870000Y-75130514D01*
X187860000Y-75130514D01*
X187860000Y-73367973D01*
X188865610Y-73367973D01*
X188905875Y-73627844D01*
X188996065Y-73874866D01*
X189049963Y-73975703D01*
X189283731Y-74035164D01*
X190025395Y-73293500D01*
X190384605Y-73293500D01*
X191126269Y-74035164D01*
X191360037Y-73975703D01*
X191470934Y-73737258D01*
X191533183Y-73481760D01*
X191538036Y-73367973D01*
X192065610Y-73367973D01*
X192105875Y-73627844D01*
X192196065Y-73874866D01*
X192249963Y-73975703D01*
X192483731Y-74035164D01*
X193225395Y-73293500D01*
X193584605Y-73293500D01*
X194326269Y-74035164D01*
X194560037Y-73975703D01*
X194670934Y-73737258D01*
X194733183Y-73481760D01*
X194744390Y-73219027D01*
X194704125Y-72959156D01*
X194613935Y-72712134D01*
X194560037Y-72611297D01*
X194326269Y-72551836D01*
X193584605Y-73293500D01*
X193225395Y-73293500D01*
X192483731Y-72551836D01*
X192249963Y-72611297D01*
X192139066Y-72849742D01*
X192076817Y-73105240D01*
X192065610Y-73367973D01*
X191538036Y-73367973D01*
X191544390Y-73219027D01*
X191504125Y-72959156D01*
X191413935Y-72712134D01*
X191360037Y-72611297D01*
X191126269Y-72551836D01*
X190384605Y-73293500D01*
X190025395Y-73293500D01*
X189283731Y-72551836D01*
X189049963Y-72611297D01*
X188939066Y-72849742D01*
X188876817Y-73105240D01*
X188865610Y-73367973D01*
X187860000Y-73367973D01*
X187860000Y-72437322D01*
X187863676Y-72399999D01*
X187860942Y-72372231D01*
X189463336Y-72372231D01*
X190205000Y-73113895D01*
X190946664Y-72372231D01*
X192663336Y-72372231D01*
X193405000Y-73113895D01*
X194146664Y-72372231D01*
X194087203Y-72138463D01*
X193848758Y-72027566D01*
X193593260Y-71965317D01*
X193330527Y-71954110D01*
X193070656Y-71994375D01*
X192823634Y-72084565D01*
X192722797Y-72138463D01*
X192663336Y-72372231D01*
X190946664Y-72372231D01*
X190887203Y-72138463D01*
X190648758Y-72027566D01*
X190393260Y-71965317D01*
X190130527Y-71954110D01*
X189870656Y-71994375D01*
X189623634Y-72084565D01*
X189522797Y-72138463D01*
X189463336Y-72372231D01*
X187860942Y-72372231D01*
X187860000Y-72362676D01*
X187860000Y-72362667D01*
X187849003Y-72251014D01*
X187805546Y-72107753D01*
X187734974Y-71975724D01*
X187640001Y-71859999D01*
X187611004Y-71836202D01*
X186672863Y-70898061D01*
X189865000Y-70898061D01*
X189865000Y-71101939D01*
X189904774Y-71301898D01*
X189982795Y-71490256D01*
X190096063Y-71659774D01*
X190240226Y-71803937D01*
X190409744Y-71917205D01*
X190598102Y-71995226D01*
X190798061Y-72035000D01*
X191001939Y-72035000D01*
X191201898Y-71995226D01*
X191390256Y-71917205D01*
X191559774Y-71803937D01*
X191703937Y-71659774D01*
X191817205Y-71490256D01*
X191895226Y-71301898D01*
X191935000Y-71101939D01*
X191935000Y-70898061D01*
X191895226Y-70698102D01*
X191817205Y-70509744D01*
X191703937Y-70340226D01*
X191559774Y-70196063D01*
X191390256Y-70082795D01*
X191201898Y-70004774D01*
X191001939Y-69965000D01*
X190798061Y-69965000D01*
X190598102Y-70004774D01*
X190409744Y-70082795D01*
X190240226Y-70196063D01*
X190096063Y-70340226D01*
X189982795Y-70509744D01*
X189904774Y-70698102D01*
X189865000Y-70898061D01*
X186672863Y-70898061D01*
X185260000Y-69485199D01*
X185260000Y-67429933D01*
X185456013Y-67298962D01*
X185641962Y-67113013D01*
X185788061Y-66894359D01*
X185888696Y-66651405D01*
X185940000Y-66393486D01*
X185940000Y-66130514D01*
X188870000Y-66130514D01*
X188870000Y-66393486D01*
X188921304Y-66651405D01*
X189021939Y-66894359D01*
X189168038Y-67113013D01*
X189353987Y-67298962D01*
X189572641Y-67445061D01*
X189815595Y-67545696D01*
X190073514Y-67597000D01*
X190336486Y-67597000D01*
X190594405Y-67545696D01*
X190837359Y-67445061D01*
X191056013Y-67298962D01*
X191241962Y-67113013D01*
X191388061Y-66894359D01*
X191488696Y-66651405D01*
X191540000Y-66393486D01*
X191540000Y-66130514D01*
X191488696Y-65872595D01*
X191388061Y-65629641D01*
X191241962Y-65410987D01*
X191056013Y-65225038D01*
X190837359Y-65078939D01*
X190792078Y-65060183D01*
X190205000Y-64473105D01*
X189617922Y-65060183D01*
X189572641Y-65078939D01*
X189353987Y-65225038D01*
X189168038Y-65410987D01*
X189021939Y-65629641D01*
X188921304Y-65872595D01*
X188870000Y-66130514D01*
X185940000Y-66130514D01*
X185888696Y-65872595D01*
X185788061Y-65629641D01*
X185641962Y-65410987D01*
X185456013Y-65225038D01*
X185237359Y-65078939D01*
X185192078Y-65060183D01*
X184605000Y-64473105D01*
X184017922Y-65060183D01*
X183972641Y-65078939D01*
X183753987Y-65225038D01*
X183568038Y-65410987D01*
X183421939Y-65629641D01*
X183321304Y-65872595D01*
X183270000Y-66130514D01*
X183270000Y-66393486D01*
X183321304Y-66651405D01*
X183421939Y-66894359D01*
X183568038Y-67113013D01*
X183740001Y-67284976D01*
X183740000Y-69762677D01*
X183736324Y-69800000D01*
X183740000Y-69837322D01*
X183740000Y-69837332D01*
X183750997Y-69948985D01*
X183786189Y-70065000D01*
X183794454Y-70092246D01*
X183865026Y-70224276D01*
X183898245Y-70264753D01*
X183959999Y-70340001D01*
X183989003Y-70363804D01*
X186340000Y-72714802D01*
X186340000Y-76022199D01*
X185818645Y-75500844D01*
X185840000Y-75393486D01*
X185840000Y-75130514D01*
X185788696Y-74872595D01*
X185688061Y-74629641D01*
X185541962Y-74410987D01*
X185356013Y-74225038D01*
X185137359Y-74078939D01*
X185092078Y-74060183D01*
X184505000Y-73473105D01*
X183917922Y-74060183D01*
X183872641Y-74078939D01*
X183653987Y-74225038D01*
X183468038Y-74410987D01*
X183321939Y-74629641D01*
X183221304Y-74872595D01*
X183170000Y-75130514D01*
X183170000Y-75393486D01*
X183221304Y-75651405D01*
X183321939Y-75894359D01*
X183468038Y-76113013D01*
X183653987Y-76298962D01*
X183872641Y-76445061D01*
X184115595Y-76545696D01*
X184373514Y-76597000D01*
X184636486Y-76597000D01*
X184743844Y-76575645D01*
X185889989Y-77721791D01*
X185889989Y-81767334D01*
X185860037Y-81711297D01*
X185626269Y-81651836D01*
X184884605Y-82393500D01*
X185626269Y-83135164D01*
X185860037Y-83075703D01*
X185889989Y-83011301D01*
X185889989Y-83734297D01*
X185888061Y-83729641D01*
X185741962Y-83510987D01*
X185556013Y-83325038D01*
X185337359Y-83178939D01*
X185292078Y-83160183D01*
X184705000Y-82573105D01*
X184117922Y-83160183D01*
X184072641Y-83178939D01*
X183853987Y-83325038D01*
X183668038Y-83510987D01*
X183521939Y-83729641D01*
X183421304Y-83972595D01*
X183370000Y-84230514D01*
X183370000Y-84493486D01*
X183421304Y-84751405D01*
X183521939Y-84994359D01*
X183668038Y-85213013D01*
X183853987Y-85398962D01*
X184072641Y-85545061D01*
X184315595Y-85645696D01*
X184573514Y-85697000D01*
X184836486Y-85697000D01*
X184943844Y-85675645D01*
X185439979Y-86171781D01*
X185439978Y-90378914D01*
X185346663Y-90472229D01*
X185287203Y-90238463D01*
X185048758Y-90127566D01*
X184793260Y-90065317D01*
X184530527Y-90054110D01*
X184270656Y-90094375D01*
X184023634Y-90184565D01*
X183922797Y-90238463D01*
X183863336Y-90472231D01*
X184605000Y-91213895D01*
X184619143Y-91199753D01*
X184798748Y-91379358D01*
X184784605Y-91393500D01*
X185526269Y-92135164D01*
X185531236Y-92133901D01*
X185565004Y-92197076D01*
X185580503Y-92215961D01*
X185659977Y-92312801D01*
X185688980Y-92336603D01*
X186289990Y-92937614D01*
X186289990Y-97415188D01*
X185260000Y-96385199D01*
X185260000Y-94529933D01*
X185456013Y-94398962D01*
X185641962Y-94213013D01*
X185788061Y-93994359D01*
X185888696Y-93751405D01*
X185940000Y-93493486D01*
X185940000Y-93230514D01*
X185888696Y-92972595D01*
X185788061Y-92729641D01*
X185641962Y-92510987D01*
X185456013Y-92325038D01*
X185237359Y-92178939D01*
X185192078Y-92160183D01*
X184605000Y-91573105D01*
X184017922Y-92160183D01*
X183972641Y-92178939D01*
X183753987Y-92325038D01*
X183568038Y-92510987D01*
X183421939Y-92729641D01*
X183321304Y-92972595D01*
X183270000Y-93230514D01*
X183270000Y-93493486D01*
X183321304Y-93751405D01*
X183421939Y-93994359D01*
X183568038Y-94213013D01*
X183740000Y-94384975D01*
X183740001Y-96662668D01*
X183736324Y-96700000D01*
X183740001Y-96737332D01*
X183740001Y-96737333D01*
X183750998Y-96848986D01*
X183755856Y-96865000D01*
X183794454Y-96992246D01*
X183865026Y-97124276D01*
X183920809Y-97192247D01*
X183960000Y-97240001D01*
X183988998Y-97263799D01*
X185789969Y-99064771D01*
X185789969Y-99667296D01*
X185760037Y-99611297D01*
X185526269Y-99551836D01*
X184784605Y-100293500D01*
X185526269Y-101035164D01*
X185760037Y-100975703D01*
X185789969Y-100911345D01*
X185789969Y-101634248D01*
X185788061Y-101629641D01*
X185641962Y-101410987D01*
X185456013Y-101225038D01*
X185237359Y-101078939D01*
X185192078Y-101060183D01*
X184605000Y-100473105D01*
X184017922Y-101060183D01*
X183972641Y-101078939D01*
X183753987Y-101225038D01*
X183568038Y-101410987D01*
X183421939Y-101629641D01*
X183321304Y-101872595D01*
X183270000Y-102130514D01*
X183270000Y-102393486D01*
X183321304Y-102651405D01*
X183421939Y-102894359D01*
X183568038Y-103113013D01*
X183753987Y-103298962D01*
X183840001Y-103356434D01*
X183840000Y-105762677D01*
X183836324Y-105800000D01*
X183840000Y-105837322D01*
X183840000Y-105837332D01*
X183850997Y-105948985D01*
X183886197Y-106065026D01*
X183894454Y-106092246D01*
X183965026Y-106224276D01*
X184004871Y-106272826D01*
X184059999Y-106340001D01*
X184089003Y-106363804D01*
X185339958Y-107614760D01*
X185339958Y-108316490D01*
X185148758Y-108227566D01*
X184893260Y-108165317D01*
X184630527Y-108154110D01*
X184370656Y-108194375D01*
X184123634Y-108284565D01*
X184022797Y-108338463D01*
X183963336Y-108572231D01*
X184705000Y-109313895D01*
X184719143Y-109299753D01*
X184898748Y-109479358D01*
X184884605Y-109493500D01*
X184898748Y-109507643D01*
X184719143Y-109687248D01*
X184705000Y-109673105D01*
X184117922Y-110260183D01*
X184072641Y-110278939D01*
X183853987Y-110425038D01*
X183668038Y-110610987D01*
X183521939Y-110829641D01*
X183421304Y-111072595D01*
X183370000Y-111330514D01*
X183370000Y-111593486D01*
X183421304Y-111851405D01*
X183521939Y-112094359D01*
X183664960Y-112308406D01*
X183664959Y-116469689D01*
X183661283Y-116507012D01*
X183664959Y-116544334D01*
X183664959Y-116544344D01*
X183675956Y-116655997D01*
X183719413Y-116799258D01*
X183789985Y-116931287D01*
X183861127Y-117017975D01*
X183822797Y-117038463D01*
X183763336Y-117272231D01*
X184505000Y-118013895D01*
X184519143Y-117999753D01*
X184698748Y-118179358D01*
X184684605Y-118193500D01*
X184698748Y-118207643D01*
X184519143Y-118387248D01*
X184505000Y-118373105D01*
X183917922Y-118960183D01*
X183872641Y-118978939D01*
X183653987Y-119125038D01*
X183468038Y-119310987D01*
X183321939Y-119529641D01*
X183221304Y-119772595D01*
X183170000Y-120030514D01*
X183170000Y-120293486D01*
X183221304Y-120551405D01*
X183321939Y-120794359D01*
X183468038Y-121013013D01*
X183653987Y-121198962D01*
X183840001Y-121323252D01*
X183840000Y-125677175D01*
X183836324Y-125714498D01*
X183840000Y-125751820D01*
X183840000Y-125751830D01*
X183850997Y-125863483D01*
X183887726Y-125984565D01*
X183894454Y-126006744D01*
X183919125Y-126052900D01*
X183863336Y-126272231D01*
X184605000Y-127013895D01*
X184619143Y-126999753D01*
X184798748Y-127179358D01*
X184784605Y-127193500D01*
X184798748Y-127207643D01*
X184619143Y-127387248D01*
X184605000Y-127373105D01*
X184017922Y-127960183D01*
X183972641Y-127978939D01*
X183753987Y-128125038D01*
X183568038Y-128310987D01*
X183421939Y-128529641D01*
X183321304Y-128772595D01*
X183270000Y-129030514D01*
X183270000Y-129293486D01*
X183321304Y-129551405D01*
X183421939Y-129794359D01*
X183568038Y-130013013D01*
X183753987Y-130198962D01*
X183845001Y-130259775D01*
X183845000Y-144567678D01*
X183841324Y-144605000D01*
X183845000Y-144642322D01*
X183845000Y-144642332D01*
X183855997Y-144753985D01*
X183897011Y-144889192D01*
X183899454Y-144897246D01*
X183970026Y-145029276D01*
X183999299Y-145064945D01*
X184064999Y-145145001D01*
X184094003Y-145168804D01*
X188236200Y-149311002D01*
X188259999Y-149340001D01*
X188288997Y-149363799D01*
X188375723Y-149434974D01*
X188487245Y-149494584D01*
X188507753Y-149505546D01*
X188651014Y-149549003D01*
X188762667Y-149560000D01*
X188762677Y-149560000D01*
X188800000Y-149563676D01*
X188837323Y-149560000D01*
X204116033Y-149560000D01*
X204082795Y-149609744D01*
X204004774Y-149798102D01*
X203965000Y-149998061D01*
X203965000Y-150201939D01*
X204004774Y-150401898D01*
X204082795Y-150590256D01*
X204108125Y-150628164D01*
X204096063Y-150640226D01*
X203982795Y-150809744D01*
X203904774Y-150998102D01*
X203865000Y-151198061D01*
X203865000Y-151401939D01*
X203904774Y-151601898D01*
X203982795Y-151790256D01*
X204089532Y-151950000D01*
X203982795Y-152109744D01*
X203904774Y-152298102D01*
X203865000Y-152498061D01*
X203865000Y-152701939D01*
X203904774Y-152901898D01*
X203982795Y-153090256D01*
X204056123Y-153200000D01*
X203982795Y-153309744D01*
X203904774Y-153498102D01*
X203865000Y-153698061D01*
X203865000Y-153901939D01*
X203904774Y-154101898D01*
X203982795Y-154290256D01*
X204089532Y-154450000D01*
X203982795Y-154609744D01*
X203904774Y-154798102D01*
X203865000Y-154998061D01*
X203865000Y-155201939D01*
X203904774Y-155401898D01*
X203982795Y-155590256D01*
X204089532Y-155750000D01*
X203982795Y-155909744D01*
X203904774Y-156098102D01*
X203865000Y-156298061D01*
X203865000Y-156501939D01*
X203904774Y-156701898D01*
X203982795Y-156890256D01*
X204056123Y-157000000D01*
X203982795Y-157109744D01*
X203904774Y-157298102D01*
X203865000Y-157498061D01*
X203865000Y-157701939D01*
X203904774Y-157901898D01*
X203982795Y-158090256D01*
X204016033Y-158140000D01*
X188937322Y-158140000D01*
X188899999Y-158136324D01*
X188862676Y-158140000D01*
X188862667Y-158140000D01*
X188751014Y-158150997D01*
X188607753Y-158194454D01*
X188475724Y-158265026D01*
X188475722Y-158265027D01*
X188475723Y-158265027D01*
X188388996Y-158336201D01*
X188388992Y-158336205D01*
X188359999Y-158359999D01*
X188336205Y-158388992D01*
X185085199Y-161640000D01*
X181217150Y-161640000D01*
X181317205Y-161490256D01*
X181395226Y-161301898D01*
X181435000Y-161101939D01*
X181435000Y-160898061D01*
X181395226Y-160698102D01*
X181317205Y-160509744D01*
X181210468Y-160350000D01*
X181317205Y-160190256D01*
X181395226Y-160001898D01*
X181435000Y-159801939D01*
X181435000Y-159598061D01*
X181395226Y-159398102D01*
X181317205Y-159209744D01*
X181251821Y-159111890D01*
X181303937Y-159059774D01*
X181417205Y-158890256D01*
X181495226Y-158701898D01*
X181535000Y-158501939D01*
X181535000Y-158298061D01*
X181495226Y-158098102D01*
X181427972Y-157935739D01*
X181503937Y-157859774D01*
X181617205Y-157690256D01*
X181695226Y-157501898D01*
X181735000Y-157301939D01*
X181735000Y-157098061D01*
X181695226Y-156898102D01*
X181617205Y-156709744D01*
X181503937Y-156540226D01*
X181359774Y-156396063D01*
X181324549Y-156372526D01*
X181395226Y-156201898D01*
X181435000Y-156001939D01*
X181435000Y-155798061D01*
X181395226Y-155598102D01*
X181317205Y-155409744D01*
X181251821Y-155311890D01*
X181303937Y-155259774D01*
X181417205Y-155090256D01*
X181495226Y-154901898D01*
X181535000Y-154701939D01*
X181535000Y-154498061D01*
X181495226Y-154298102D01*
X181417205Y-154109744D01*
X181303937Y-153940226D01*
X181291875Y-153928164D01*
X181317205Y-153890256D01*
X181395226Y-153701898D01*
X181435000Y-153501939D01*
X181435000Y-153298061D01*
X181395226Y-153098102D01*
X181317205Y-152909744D01*
X181210468Y-152750000D01*
X181317205Y-152590256D01*
X181395226Y-152401898D01*
X181435000Y-152201939D01*
X181435000Y-151998061D01*
X181395226Y-151798102D01*
X181317205Y-151609744D01*
X181251821Y-151511890D01*
X181303937Y-151459774D01*
X181417205Y-151290256D01*
X181495226Y-151101898D01*
X181535000Y-150901939D01*
X181535000Y-150698061D01*
X181495226Y-150498102D01*
X181417205Y-150309744D01*
X181343877Y-150200000D01*
X181417205Y-150090256D01*
X181495226Y-149901898D01*
X181535000Y-149701939D01*
X181535000Y-149498061D01*
X181495226Y-149298102D01*
X181417205Y-149109744D01*
X181303937Y-148940226D01*
X181251821Y-148888110D01*
X181317205Y-148790256D01*
X181395226Y-148601898D01*
X181435000Y-148401939D01*
X181435000Y-148198061D01*
X181395226Y-147998102D01*
X181317205Y-147809744D01*
X181203937Y-147640226D01*
X181059774Y-147496063D01*
X180890256Y-147382795D01*
X180701898Y-147304774D01*
X180501939Y-147265000D01*
X180298061Y-147265000D01*
X180098102Y-147304774D01*
X179909744Y-147382795D01*
X179760000Y-147482850D01*
X179760000Y-145314801D01*
X180411003Y-144663799D01*
X180440001Y-144640001D01*
X180534974Y-144524276D01*
X180605546Y-144392247D01*
X180649003Y-144248986D01*
X180660000Y-144137333D01*
X180660000Y-144137324D01*
X180663676Y-144100001D01*
X180660000Y-144062678D01*
X180660000Y-133498061D01*
X181065000Y-133498061D01*
X181065000Y-133701939D01*
X181104774Y-133901898D01*
X181182795Y-134090256D01*
X181296063Y-134259774D01*
X181440226Y-134403937D01*
X181609744Y-134517205D01*
X181798102Y-134595226D01*
X181998061Y-134635000D01*
X182201939Y-134635000D01*
X182401898Y-134595226D01*
X182590256Y-134517205D01*
X182759774Y-134403937D01*
X182903937Y-134259774D01*
X183017205Y-134090256D01*
X183095226Y-133901898D01*
X183135000Y-133701939D01*
X183135000Y-133498061D01*
X183095226Y-133298102D01*
X183017205Y-133109744D01*
X182903937Y-132940226D01*
X182759774Y-132796063D01*
X182590256Y-132682795D01*
X182401898Y-132604774D01*
X182201939Y-132565000D01*
X181998061Y-132565000D01*
X181798102Y-132604774D01*
X181609744Y-132682795D01*
X181440226Y-132796063D01*
X181296063Y-132940226D01*
X181182795Y-133109744D01*
X181104774Y-133298102D01*
X181065000Y-133498061D01*
X180660000Y-133498061D01*
X180660000Y-130269797D01*
X180772641Y-130345061D01*
X181015595Y-130445696D01*
X181273514Y-130497000D01*
X181536486Y-130497000D01*
X181794405Y-130445696D01*
X182037359Y-130345061D01*
X182256013Y-130198962D01*
X182441962Y-130013013D01*
X182588061Y-129794359D01*
X182688696Y-129551405D01*
X182740000Y-129293486D01*
X182740000Y-129030514D01*
X182688696Y-128772595D01*
X182588061Y-128529641D01*
X182441962Y-128310987D01*
X182256013Y-128125038D01*
X182037359Y-127978939D01*
X181992078Y-127960183D01*
X181405000Y-127373105D01*
X181390858Y-127387248D01*
X181211253Y-127207643D01*
X181225395Y-127193500D01*
X181584605Y-127193500D01*
X182326269Y-127935164D01*
X182560037Y-127875703D01*
X182670934Y-127637258D01*
X182733183Y-127381760D01*
X182738036Y-127267973D01*
X183265610Y-127267973D01*
X183305875Y-127527844D01*
X183396065Y-127774866D01*
X183449963Y-127875703D01*
X183683731Y-127935164D01*
X184425395Y-127193500D01*
X183683731Y-126451836D01*
X183449963Y-126511297D01*
X183339066Y-126749742D01*
X183276817Y-127005240D01*
X183265610Y-127267973D01*
X182738036Y-127267973D01*
X182744390Y-127119027D01*
X182704125Y-126859156D01*
X182613935Y-126612134D01*
X182560037Y-126511297D01*
X182326269Y-126451836D01*
X181584605Y-127193500D01*
X181225395Y-127193500D01*
X181211253Y-127179358D01*
X181390858Y-126999753D01*
X181405000Y-127013895D01*
X182146664Y-126272231D01*
X182087203Y-126038463D01*
X181848758Y-125927566D01*
X181593260Y-125865317D01*
X181330527Y-125854110D01*
X181070656Y-125894375D01*
X180823634Y-125984565D01*
X180722797Y-126038463D01*
X180663337Y-126272229D01*
X180660000Y-126268892D01*
X180660000Y-124598061D01*
X181765000Y-124598061D01*
X181765000Y-124801939D01*
X181804774Y-125001898D01*
X181882795Y-125190256D01*
X181996063Y-125359774D01*
X182140226Y-125503937D01*
X182309744Y-125617205D01*
X182498102Y-125695226D01*
X182698061Y-125735000D01*
X182901939Y-125735000D01*
X183101898Y-125695226D01*
X183290256Y-125617205D01*
X183459774Y-125503937D01*
X183603937Y-125359774D01*
X183717205Y-125190256D01*
X183795226Y-125001898D01*
X183835000Y-124801939D01*
X183835000Y-124598061D01*
X183795226Y-124398102D01*
X183717205Y-124209744D01*
X183603937Y-124040226D01*
X183459774Y-123896063D01*
X183290256Y-123782795D01*
X183101898Y-123704774D01*
X182901939Y-123665000D01*
X182698061Y-123665000D01*
X182498102Y-123704774D01*
X182309744Y-123782795D01*
X182140226Y-123896063D01*
X181996063Y-124040226D01*
X181882795Y-124209744D01*
X181804774Y-124398102D01*
X181765000Y-124598061D01*
X180660000Y-124598061D01*
X180660000Y-121336615D01*
X180672641Y-121345061D01*
X180915595Y-121445696D01*
X181173514Y-121497000D01*
X181436486Y-121497000D01*
X181694405Y-121445696D01*
X181937359Y-121345061D01*
X182156013Y-121198962D01*
X182341962Y-121013013D01*
X182488061Y-120794359D01*
X182588696Y-120551405D01*
X182640000Y-120293486D01*
X182640000Y-120030514D01*
X182588696Y-119772595D01*
X182488061Y-119529641D01*
X182341962Y-119310987D01*
X182156013Y-119125038D01*
X181937359Y-118978939D01*
X181892078Y-118960183D01*
X181305000Y-118373105D01*
X181290858Y-118387248D01*
X181111253Y-118207643D01*
X181125395Y-118193500D01*
X181484605Y-118193500D01*
X182226269Y-118935164D01*
X182460037Y-118875703D01*
X182570934Y-118637258D01*
X182633183Y-118381760D01*
X182638036Y-118267973D01*
X183165610Y-118267973D01*
X183205875Y-118527844D01*
X183296065Y-118774866D01*
X183349963Y-118875703D01*
X183583731Y-118935164D01*
X184325395Y-118193500D01*
X183583731Y-117451836D01*
X183349963Y-117511297D01*
X183239066Y-117749742D01*
X183176817Y-118005240D01*
X183165610Y-118267973D01*
X182638036Y-118267973D01*
X182644390Y-118119027D01*
X182604125Y-117859156D01*
X182513935Y-117612134D01*
X182460037Y-117511297D01*
X182226269Y-117451836D01*
X181484605Y-118193500D01*
X181125395Y-118193500D01*
X181111253Y-118179358D01*
X181290858Y-117999753D01*
X181305000Y-118013895D01*
X182046664Y-117272231D01*
X181987203Y-117038463D01*
X181979757Y-117035000D01*
X182001939Y-117035000D01*
X182201898Y-116995226D01*
X182390256Y-116917205D01*
X182559774Y-116803937D01*
X182703937Y-116659774D01*
X182817205Y-116490256D01*
X182895226Y-116301898D01*
X182935000Y-116101939D01*
X182935000Y-115898061D01*
X182895226Y-115698102D01*
X182817205Y-115509744D01*
X182703937Y-115340226D01*
X182559774Y-115196063D01*
X182390256Y-115082795D01*
X182201898Y-115004774D01*
X182001939Y-114965000D01*
X181798061Y-114965000D01*
X181598102Y-115004774D01*
X181409744Y-115082795D01*
X181240226Y-115196063D01*
X181096063Y-115340226D01*
X180982795Y-115509744D01*
X180904774Y-115698102D01*
X180865000Y-115898061D01*
X180865000Y-116101939D01*
X180904774Y-116301898D01*
X180982795Y-116490256D01*
X181096063Y-116659774D01*
X181240226Y-116803937D01*
X181321097Y-116857973D01*
X181230527Y-116854110D01*
X180970656Y-116894375D01*
X180723634Y-116984565D01*
X180660000Y-117018578D01*
X180660000Y-112502980D01*
X180872641Y-112645061D01*
X181115595Y-112745696D01*
X181373514Y-112797000D01*
X181636486Y-112797000D01*
X181894405Y-112745696D01*
X182137359Y-112645061D01*
X182356013Y-112498962D01*
X182541962Y-112313013D01*
X182688061Y-112094359D01*
X182788696Y-111851405D01*
X182840000Y-111593486D01*
X182840000Y-111330514D01*
X182788696Y-111072595D01*
X182688061Y-110829641D01*
X182541962Y-110610987D01*
X182356013Y-110425038D01*
X182137359Y-110278939D01*
X182092078Y-110260183D01*
X181505000Y-109673105D01*
X181490858Y-109687248D01*
X181311253Y-109507643D01*
X181325395Y-109493500D01*
X181684605Y-109493500D01*
X182426269Y-110235164D01*
X182660037Y-110175703D01*
X182770934Y-109937258D01*
X182833183Y-109681760D01*
X182838036Y-109567973D01*
X183365610Y-109567973D01*
X183405875Y-109827844D01*
X183496065Y-110074866D01*
X183549963Y-110175703D01*
X183783731Y-110235164D01*
X184525395Y-109493500D01*
X183783731Y-108751836D01*
X183549963Y-108811297D01*
X183439066Y-109049742D01*
X183376817Y-109305240D01*
X183365610Y-109567973D01*
X182838036Y-109567973D01*
X182844390Y-109419027D01*
X182804125Y-109159156D01*
X182713935Y-108912134D01*
X182660037Y-108811297D01*
X182426269Y-108751836D01*
X181684605Y-109493500D01*
X181325395Y-109493500D01*
X181311253Y-109479358D01*
X181490858Y-109299753D01*
X181505000Y-109313895D01*
X182246664Y-108572231D01*
X182187203Y-108338463D01*
X181948758Y-108227566D01*
X181693260Y-108165317D01*
X181430527Y-108154110D01*
X181170656Y-108194375D01*
X180923634Y-108284565D01*
X180822797Y-108338463D01*
X180763337Y-108572229D01*
X180660000Y-108468892D01*
X180660000Y-106698061D01*
X180965000Y-106698061D01*
X180965000Y-106901939D01*
X181004774Y-107101898D01*
X181082795Y-107290256D01*
X181196063Y-107459774D01*
X181340226Y-107603937D01*
X181509744Y-107717205D01*
X181698102Y-107795226D01*
X181898061Y-107835000D01*
X182101939Y-107835000D01*
X182301898Y-107795226D01*
X182490256Y-107717205D01*
X182659774Y-107603937D01*
X182803937Y-107459774D01*
X182917205Y-107290256D01*
X182995226Y-107101898D01*
X183035000Y-106901939D01*
X183035000Y-106698061D01*
X182995226Y-106498102D01*
X182917205Y-106309744D01*
X182803937Y-106140226D01*
X182659774Y-105996063D01*
X182490256Y-105882795D01*
X182301898Y-105804774D01*
X182101939Y-105765000D01*
X181898061Y-105765000D01*
X181698102Y-105804774D01*
X181509744Y-105882795D01*
X181340226Y-105996063D01*
X181196063Y-106140226D01*
X181082795Y-106309744D01*
X181004774Y-106498102D01*
X180965000Y-106698061D01*
X180660000Y-106698061D01*
X180660000Y-103369797D01*
X180772641Y-103445061D01*
X181015595Y-103545696D01*
X181273514Y-103597000D01*
X181536486Y-103597000D01*
X181794405Y-103545696D01*
X182037359Y-103445061D01*
X182256013Y-103298962D01*
X182441962Y-103113013D01*
X182588061Y-102894359D01*
X182688696Y-102651405D01*
X182740000Y-102393486D01*
X182740000Y-102130514D01*
X182688696Y-101872595D01*
X182588061Y-101629641D01*
X182441962Y-101410987D01*
X182256013Y-101225038D01*
X182037359Y-101078939D01*
X181992078Y-101060183D01*
X181405000Y-100473105D01*
X181390858Y-100487248D01*
X181211253Y-100307643D01*
X181225395Y-100293500D01*
X181584605Y-100293500D01*
X182326269Y-101035164D01*
X182560037Y-100975703D01*
X182670934Y-100737258D01*
X182733183Y-100481760D01*
X182738036Y-100367973D01*
X183265610Y-100367973D01*
X183305875Y-100627844D01*
X183396065Y-100874866D01*
X183449963Y-100975703D01*
X183683731Y-101035164D01*
X184425395Y-100293500D01*
X183683731Y-99551836D01*
X183449963Y-99611297D01*
X183339066Y-99849742D01*
X183276817Y-100105240D01*
X183265610Y-100367973D01*
X182738036Y-100367973D01*
X182744390Y-100219027D01*
X182704125Y-99959156D01*
X182613935Y-99712134D01*
X182560037Y-99611297D01*
X182326269Y-99551836D01*
X181584605Y-100293500D01*
X181225395Y-100293500D01*
X181211253Y-100279358D01*
X181390858Y-100099753D01*
X181405000Y-100113895D01*
X182146664Y-99372231D01*
X183863336Y-99372231D01*
X184605000Y-100113895D01*
X185346664Y-99372231D01*
X185287203Y-99138463D01*
X185048758Y-99027566D01*
X184793260Y-98965317D01*
X184530527Y-98954110D01*
X184270656Y-98994375D01*
X184023634Y-99084565D01*
X183922797Y-99138463D01*
X183863336Y-99372231D01*
X182146664Y-99372231D01*
X182087203Y-99138463D01*
X181848758Y-99027566D01*
X181593260Y-98965317D01*
X181330527Y-98954110D01*
X181070656Y-98994375D01*
X180823634Y-99084565D01*
X180722797Y-99138463D01*
X180663337Y-99372229D01*
X180660000Y-99368892D01*
X180660000Y-97698061D01*
X180965000Y-97698061D01*
X180965000Y-97901939D01*
X181004774Y-98101898D01*
X181082795Y-98290256D01*
X181196063Y-98459774D01*
X181340226Y-98603937D01*
X181509744Y-98717205D01*
X181698102Y-98795226D01*
X181898061Y-98835000D01*
X182101939Y-98835000D01*
X182301898Y-98795226D01*
X182490256Y-98717205D01*
X182659774Y-98603937D01*
X182803937Y-98459774D01*
X182917205Y-98290256D01*
X182995226Y-98101898D01*
X183035000Y-97901939D01*
X183035000Y-97698061D01*
X182995226Y-97498102D01*
X182917205Y-97309744D01*
X182803937Y-97140226D01*
X182659774Y-96996063D01*
X182490256Y-96882795D01*
X182301898Y-96804774D01*
X182101939Y-96765000D01*
X181898061Y-96765000D01*
X181698102Y-96804774D01*
X181509744Y-96882795D01*
X181340226Y-96996063D01*
X181196063Y-97140226D01*
X181082795Y-97309744D01*
X181004774Y-97498102D01*
X180965000Y-97698061D01*
X180660000Y-97698061D01*
X180660000Y-94476297D01*
X180772641Y-94551561D01*
X181015595Y-94652196D01*
X181273514Y-94703500D01*
X181536486Y-94703500D01*
X181794405Y-94652196D01*
X182037359Y-94551561D01*
X182256013Y-94405462D01*
X182441962Y-94219513D01*
X182588061Y-94000859D01*
X182688696Y-93757905D01*
X182740000Y-93499986D01*
X182740000Y-93237014D01*
X182688696Y-92979095D01*
X182588061Y-92736141D01*
X182441962Y-92517487D01*
X182256013Y-92331538D01*
X182037359Y-92185439D01*
X181992078Y-92166683D01*
X181405000Y-91579605D01*
X181390858Y-91593748D01*
X181211253Y-91414143D01*
X181225395Y-91400000D01*
X181584605Y-91400000D01*
X182326269Y-92141664D01*
X182560037Y-92082203D01*
X182670934Y-91843758D01*
X182733183Y-91588260D01*
X182738313Y-91467973D01*
X183265610Y-91467973D01*
X183305875Y-91727844D01*
X183396065Y-91974866D01*
X183449963Y-92075703D01*
X183683731Y-92135164D01*
X184425395Y-91393500D01*
X183683731Y-90651836D01*
X183449963Y-90711297D01*
X183339066Y-90949742D01*
X183276817Y-91205240D01*
X183265610Y-91467973D01*
X182738313Y-91467973D01*
X182744390Y-91325527D01*
X182704125Y-91065656D01*
X182613935Y-90818634D01*
X182560037Y-90717797D01*
X182326269Y-90658336D01*
X181584605Y-91400000D01*
X181225395Y-91400000D01*
X181211253Y-91385858D01*
X181390858Y-91206253D01*
X181405000Y-91220395D01*
X182146664Y-90478731D01*
X182087203Y-90244963D01*
X181848758Y-90134066D01*
X181593260Y-90071817D01*
X181330527Y-90060610D01*
X181070656Y-90100875D01*
X180823634Y-90191065D01*
X180722797Y-90244963D01*
X180663337Y-90478729D01*
X180660000Y-90475392D01*
X180660000Y-88798061D01*
X180965000Y-88798061D01*
X180965000Y-89001939D01*
X181004774Y-89201898D01*
X181082795Y-89390256D01*
X181196063Y-89559774D01*
X181340226Y-89703937D01*
X181509744Y-89817205D01*
X181698102Y-89895226D01*
X181898061Y-89935000D01*
X182101939Y-89935000D01*
X182301898Y-89895226D01*
X182490256Y-89817205D01*
X182659774Y-89703937D01*
X182803937Y-89559774D01*
X182917205Y-89390256D01*
X182995226Y-89201898D01*
X183035000Y-89001939D01*
X183035000Y-88798061D01*
X182995226Y-88598102D01*
X182917205Y-88409744D01*
X182803937Y-88240226D01*
X182659774Y-88096063D01*
X182490256Y-87982795D01*
X182301898Y-87904774D01*
X182101939Y-87865000D01*
X181898061Y-87865000D01*
X181698102Y-87904774D01*
X181509744Y-87982795D01*
X181340226Y-88096063D01*
X181196063Y-88240226D01*
X181082795Y-88409744D01*
X181004774Y-88598102D01*
X180965000Y-88798061D01*
X180660000Y-88798061D01*
X180660000Y-85402980D01*
X180872641Y-85545061D01*
X181115595Y-85645696D01*
X181373514Y-85697000D01*
X181636486Y-85697000D01*
X181894405Y-85645696D01*
X182137359Y-85545061D01*
X182356013Y-85398962D01*
X182541962Y-85213013D01*
X182688061Y-84994359D01*
X182788696Y-84751405D01*
X182840000Y-84493486D01*
X182840000Y-84230514D01*
X182788696Y-83972595D01*
X182688061Y-83729641D01*
X182541962Y-83510987D01*
X182356013Y-83325038D01*
X182137359Y-83178939D01*
X182092078Y-83160183D01*
X181505000Y-82573105D01*
X181490858Y-82587248D01*
X181311253Y-82407643D01*
X181325395Y-82393500D01*
X181684605Y-82393500D01*
X182426269Y-83135164D01*
X182660037Y-83075703D01*
X182770934Y-82837258D01*
X182833183Y-82581760D01*
X182838036Y-82467973D01*
X183365610Y-82467973D01*
X183405875Y-82727844D01*
X183496065Y-82974866D01*
X183549963Y-83075703D01*
X183783731Y-83135164D01*
X184525395Y-82393500D01*
X183783731Y-81651836D01*
X183549963Y-81711297D01*
X183439066Y-81949742D01*
X183376817Y-82205240D01*
X183365610Y-82467973D01*
X182838036Y-82467973D01*
X182844390Y-82319027D01*
X182804125Y-82059156D01*
X182713935Y-81812134D01*
X182660037Y-81711297D01*
X182426269Y-81651836D01*
X181684605Y-82393500D01*
X181325395Y-82393500D01*
X181311253Y-82379358D01*
X181490858Y-82199753D01*
X181505000Y-82213895D01*
X182246664Y-81472231D01*
X183963336Y-81472231D01*
X184705000Y-82213895D01*
X185446664Y-81472231D01*
X185387203Y-81238463D01*
X185148758Y-81127566D01*
X184893260Y-81065317D01*
X184630527Y-81054110D01*
X184370656Y-81094375D01*
X184123634Y-81184565D01*
X184022797Y-81238463D01*
X183963336Y-81472231D01*
X182246664Y-81472231D01*
X182187203Y-81238463D01*
X181948758Y-81127566D01*
X181693260Y-81065317D01*
X181430527Y-81054110D01*
X181170656Y-81094375D01*
X180923634Y-81184565D01*
X180822797Y-81238463D01*
X180763337Y-81472229D01*
X180660000Y-81368892D01*
X180660000Y-79698061D01*
X180865000Y-79698061D01*
X180865000Y-79901939D01*
X180904774Y-80101898D01*
X180982795Y-80290256D01*
X181096063Y-80459774D01*
X181240226Y-80603937D01*
X181409744Y-80717205D01*
X181598102Y-80795226D01*
X181798061Y-80835000D01*
X182001939Y-80835000D01*
X182201898Y-80795226D01*
X182390256Y-80717205D01*
X182559774Y-80603937D01*
X182703937Y-80459774D01*
X182817205Y-80290256D01*
X182895226Y-80101898D01*
X182935000Y-79901939D01*
X182935000Y-79698061D01*
X182895226Y-79498102D01*
X182817205Y-79309744D01*
X182703937Y-79140226D01*
X182559774Y-78996063D01*
X182390256Y-78882795D01*
X182201898Y-78804774D01*
X182001939Y-78765000D01*
X181798061Y-78765000D01*
X181598102Y-78804774D01*
X181409744Y-78882795D01*
X181240226Y-78996063D01*
X181096063Y-79140226D01*
X180982795Y-79309744D01*
X180904774Y-79498102D01*
X180865000Y-79698061D01*
X180660000Y-79698061D01*
X180660000Y-76436615D01*
X180672641Y-76445061D01*
X180915595Y-76545696D01*
X181173514Y-76597000D01*
X181436486Y-76597000D01*
X181694405Y-76545696D01*
X181937359Y-76445061D01*
X182156013Y-76298962D01*
X182341962Y-76113013D01*
X182488061Y-75894359D01*
X182588696Y-75651405D01*
X182640000Y-75393486D01*
X182640000Y-75130514D01*
X182588696Y-74872595D01*
X182488061Y-74629641D01*
X182341962Y-74410987D01*
X182156013Y-74225038D01*
X181937359Y-74078939D01*
X181892078Y-74060183D01*
X181305000Y-73473105D01*
X181290858Y-73487248D01*
X181111253Y-73307643D01*
X181125395Y-73293500D01*
X181484605Y-73293500D01*
X182226269Y-74035164D01*
X182460037Y-73975703D01*
X182570934Y-73737258D01*
X182633183Y-73481760D01*
X182638036Y-73367973D01*
X183165610Y-73367973D01*
X183205875Y-73627844D01*
X183296065Y-73874866D01*
X183349963Y-73975703D01*
X183583731Y-74035164D01*
X184325395Y-73293500D01*
X184684605Y-73293500D01*
X185426269Y-74035164D01*
X185660037Y-73975703D01*
X185770934Y-73737258D01*
X185833183Y-73481760D01*
X185844390Y-73219027D01*
X185804125Y-72959156D01*
X185713935Y-72712134D01*
X185660037Y-72611297D01*
X185426269Y-72551836D01*
X184684605Y-73293500D01*
X184325395Y-73293500D01*
X183583731Y-72551836D01*
X183349963Y-72611297D01*
X183239066Y-72849742D01*
X183176817Y-73105240D01*
X183165610Y-73367973D01*
X182638036Y-73367973D01*
X182644390Y-73219027D01*
X182604125Y-72959156D01*
X182513935Y-72712134D01*
X182460037Y-72611297D01*
X182226269Y-72551836D01*
X181484605Y-73293500D01*
X181125395Y-73293500D01*
X180383731Y-72551836D01*
X180149963Y-72611297D01*
X180039066Y-72849742D01*
X179976817Y-73105240D01*
X179972858Y-73198056D01*
X179147033Y-72372231D01*
X180563336Y-72372231D01*
X181305000Y-73113895D01*
X182046664Y-72372231D01*
X183763336Y-72372231D01*
X184505000Y-73113895D01*
X185246664Y-72372231D01*
X185187203Y-72138463D01*
X184948758Y-72027566D01*
X184693260Y-71965317D01*
X184430527Y-71954110D01*
X184170656Y-71994375D01*
X183923634Y-72084565D01*
X183822797Y-72138463D01*
X183763336Y-72372231D01*
X182046664Y-72372231D01*
X181987203Y-72138463D01*
X181748758Y-72027566D01*
X181493260Y-71965317D01*
X181230527Y-71954110D01*
X180970656Y-71994375D01*
X180723634Y-72084565D01*
X180622797Y-72138463D01*
X180563336Y-72372231D01*
X179147033Y-72372231D01*
X177572863Y-70798061D01*
X180865000Y-70798061D01*
X180865000Y-71001939D01*
X180904774Y-71201898D01*
X180982795Y-71390256D01*
X181096063Y-71559774D01*
X181240226Y-71703937D01*
X181409744Y-71817205D01*
X181598102Y-71895226D01*
X181798061Y-71935000D01*
X182001939Y-71935000D01*
X182201898Y-71895226D01*
X182390256Y-71817205D01*
X182559774Y-71703937D01*
X182703937Y-71559774D01*
X182817205Y-71390256D01*
X182895226Y-71201898D01*
X182935000Y-71001939D01*
X182935000Y-70798061D01*
X182895226Y-70598102D01*
X182817205Y-70409744D01*
X182703937Y-70240226D01*
X182559774Y-70096063D01*
X182390256Y-69982795D01*
X182201898Y-69904774D01*
X182001939Y-69865000D01*
X181798061Y-69865000D01*
X181598102Y-69904774D01*
X181409744Y-69982795D01*
X181240226Y-70096063D01*
X181096063Y-70240226D01*
X180982795Y-70409744D01*
X180904774Y-70598102D01*
X180865000Y-70798061D01*
X177572863Y-70798061D01*
X176260000Y-69485199D01*
X176260000Y-67429933D01*
X176456013Y-67298962D01*
X176641962Y-67113013D01*
X176788061Y-66894359D01*
X176888696Y-66651405D01*
X176940000Y-66393486D01*
X176940000Y-66130514D01*
X179970000Y-66130514D01*
X179970000Y-66393486D01*
X180021304Y-66651405D01*
X180121939Y-66894359D01*
X180268038Y-67113013D01*
X180453987Y-67298962D01*
X180672641Y-67445061D01*
X180915595Y-67545696D01*
X181173514Y-67597000D01*
X181436486Y-67597000D01*
X181694405Y-67545696D01*
X181937359Y-67445061D01*
X182156013Y-67298962D01*
X182341962Y-67113013D01*
X182488061Y-66894359D01*
X182588696Y-66651405D01*
X182640000Y-66393486D01*
X182640000Y-66130514D01*
X182588696Y-65872595D01*
X182488061Y-65629641D01*
X182341962Y-65410987D01*
X182156013Y-65225038D01*
X181937359Y-65078939D01*
X181892078Y-65060183D01*
X181305000Y-64473105D01*
X180717922Y-65060183D01*
X180672641Y-65078939D01*
X180453987Y-65225038D01*
X180268038Y-65410987D01*
X180121939Y-65629641D01*
X180021304Y-65872595D01*
X179970000Y-66130514D01*
X176940000Y-66130514D01*
X176888696Y-65872595D01*
X176788061Y-65629641D01*
X176641962Y-65410987D01*
X176456013Y-65225038D01*
X176237359Y-65078939D01*
X176192078Y-65060183D01*
X175605000Y-64473105D01*
X175017922Y-65060183D01*
X174972641Y-65078939D01*
X174753987Y-65225038D01*
X174568038Y-65410987D01*
X174421939Y-65629641D01*
X174321304Y-65872595D01*
X174270000Y-66130514D01*
X174270000Y-66393486D01*
X174321304Y-66651405D01*
X174421939Y-66894359D01*
X174568038Y-67113013D01*
X174740001Y-67284976D01*
X174740000Y-69762677D01*
X174736324Y-69800000D01*
X174740000Y-69837322D01*
X174740000Y-69837332D01*
X174750997Y-69948985D01*
X174786189Y-70065000D01*
X174794454Y-70092246D01*
X174865026Y-70224276D01*
X174898245Y-70264753D01*
X174959999Y-70340001D01*
X174989003Y-70363804D01*
X179140000Y-74514802D01*
X179140000Y-80965198D01*
X176563804Y-78389003D01*
X176540001Y-78359999D01*
X176424276Y-78265026D01*
X176292247Y-78194454D01*
X176160000Y-78154338D01*
X176160000Y-76577104D01*
X176237359Y-76545061D01*
X176456013Y-76398962D01*
X176641962Y-76213013D01*
X176788061Y-75994359D01*
X176888696Y-75751405D01*
X176940000Y-75493486D01*
X176940000Y-75230514D01*
X176888696Y-74972595D01*
X176788061Y-74729641D01*
X176641962Y-74510987D01*
X176456013Y-74325038D01*
X176237359Y-74178939D01*
X176192078Y-74160183D01*
X175605000Y-73573105D01*
X175017922Y-74160183D01*
X174972641Y-74178939D01*
X174753987Y-74325038D01*
X174568038Y-74510987D01*
X174421939Y-74729641D01*
X174321304Y-74972595D01*
X174270000Y-75230514D01*
X174270000Y-75493486D01*
X174321304Y-75751405D01*
X174421939Y-75994359D01*
X174568038Y-76213013D01*
X174640001Y-76284976D01*
X174640000Y-78862667D01*
X174636323Y-78900000D01*
X174650997Y-79048986D01*
X174694454Y-79192247D01*
X174765026Y-79324276D01*
X174831723Y-79405546D01*
X174859999Y-79440001D01*
X174975724Y-79534974D01*
X175107753Y-79605546D01*
X175251014Y-79649003D01*
X175400000Y-79663677D01*
X175437333Y-79660000D01*
X175685199Y-79660000D01*
X178640000Y-82614802D01*
X178640000Y-86222198D01*
X177018645Y-84600844D01*
X177040000Y-84493486D01*
X177040000Y-84230514D01*
X176988696Y-83972595D01*
X176888061Y-83729641D01*
X176741962Y-83510987D01*
X176556013Y-83325038D01*
X176337359Y-83178939D01*
X176292078Y-83160183D01*
X175705000Y-82573105D01*
X175117922Y-83160183D01*
X175072641Y-83178939D01*
X174853987Y-83325038D01*
X174668038Y-83510987D01*
X174521939Y-83729641D01*
X174421304Y-83972595D01*
X174370000Y-84230514D01*
X174370000Y-84493486D01*
X174421304Y-84751405D01*
X174521939Y-84994359D01*
X174668038Y-85213013D01*
X174853987Y-85398962D01*
X175072641Y-85545061D01*
X175315595Y-85645696D01*
X175573514Y-85697000D01*
X175836486Y-85697000D01*
X175943844Y-85675645D01*
X178040000Y-87771802D01*
X178040000Y-94622198D01*
X177018645Y-93600844D01*
X177040000Y-93493486D01*
X177040000Y-93230514D01*
X176988696Y-92972595D01*
X176888061Y-92729641D01*
X176741962Y-92510987D01*
X176556013Y-92325038D01*
X176337359Y-92178939D01*
X176292078Y-92160183D01*
X175705000Y-91573105D01*
X175117922Y-92160183D01*
X175072641Y-92178939D01*
X174853987Y-92325038D01*
X174668038Y-92510987D01*
X174521939Y-92729641D01*
X174421304Y-92972595D01*
X174370000Y-93230514D01*
X174370000Y-93493486D01*
X174421304Y-93751405D01*
X174521939Y-93994359D01*
X174668038Y-94213013D01*
X174853987Y-94398962D01*
X175072641Y-94545061D01*
X175315595Y-94645696D01*
X175573514Y-94697000D01*
X175836486Y-94697000D01*
X175943844Y-94675645D01*
X177540000Y-96271802D01*
X177540000Y-103122199D01*
X176918645Y-102500844D01*
X176940000Y-102393486D01*
X176940000Y-102130514D01*
X176888696Y-101872595D01*
X176788061Y-101629641D01*
X176641962Y-101410987D01*
X176456013Y-101225038D01*
X176237359Y-101078939D01*
X176192078Y-101060183D01*
X175605000Y-100473105D01*
X175017922Y-101060183D01*
X174972641Y-101078939D01*
X174753987Y-101225038D01*
X174568038Y-101410987D01*
X174421939Y-101629641D01*
X174321304Y-101872595D01*
X174270000Y-102130514D01*
X174270000Y-102393486D01*
X174321304Y-102651405D01*
X174421939Y-102894359D01*
X174568038Y-103113013D01*
X174753987Y-103298962D01*
X174972641Y-103445061D01*
X175215595Y-103545696D01*
X175473514Y-103597000D01*
X175736486Y-103597000D01*
X175843844Y-103575645D01*
X177040000Y-104771802D01*
X177040000Y-109390694D01*
X177004125Y-109159156D01*
X176913935Y-108912134D01*
X176860037Y-108811297D01*
X176626269Y-108751836D01*
X175884605Y-109493500D01*
X176626269Y-110235164D01*
X176860037Y-110175703D01*
X176970934Y-109937258D01*
X177033183Y-109681760D01*
X177040000Y-109521943D01*
X177040000Y-111330514D01*
X176988696Y-111072595D01*
X176888061Y-110829641D01*
X176741962Y-110610987D01*
X176556013Y-110425038D01*
X176337359Y-110278939D01*
X176292078Y-110260183D01*
X175705000Y-109673105D01*
X175117922Y-110260183D01*
X175072641Y-110278939D01*
X174853987Y-110425038D01*
X174668038Y-110610987D01*
X174521939Y-110829641D01*
X174421304Y-111072595D01*
X174370000Y-111330514D01*
X174370000Y-111593486D01*
X174421304Y-111851405D01*
X174521939Y-112094359D01*
X174640001Y-112271052D01*
X174640000Y-114762667D01*
X174636323Y-114800000D01*
X174650997Y-114948986D01*
X174694454Y-115092247D01*
X174765026Y-115224276D01*
X174798469Y-115265026D01*
X174859999Y-115340001D01*
X174975724Y-115434974D01*
X175107753Y-115505546D01*
X175251014Y-115549003D01*
X175400000Y-115563677D01*
X175437333Y-115560000D01*
X175885199Y-115560000D01*
X176540000Y-116214802D01*
X176540000Y-117246032D01*
X176487203Y-117038463D01*
X176248758Y-116927566D01*
X175993260Y-116865317D01*
X175730527Y-116854110D01*
X175470656Y-116894375D01*
X175223634Y-116984565D01*
X175122797Y-117038463D01*
X175063336Y-117272231D01*
X175805000Y-118013895D01*
X175819143Y-117999753D01*
X175998748Y-118179358D01*
X175984605Y-118193500D01*
X175998748Y-118207643D01*
X175819143Y-118387248D01*
X175805000Y-118373105D01*
X175217922Y-118960183D01*
X175172641Y-118978939D01*
X174953987Y-119125038D01*
X174768038Y-119310987D01*
X174621939Y-119529641D01*
X174521304Y-119772595D01*
X174470000Y-120030514D01*
X174470000Y-120293486D01*
X174521304Y-120551405D01*
X174621939Y-120794359D01*
X174768038Y-121013013D01*
X174953987Y-121198962D01*
X175172641Y-121345061D01*
X175415595Y-121445696D01*
X175673514Y-121497000D01*
X175936486Y-121497000D01*
X176040000Y-121476409D01*
X176040000Y-125970001D01*
X175948758Y-125927566D01*
X175693260Y-125865317D01*
X175430527Y-125854110D01*
X175170656Y-125894375D01*
X174923634Y-125984565D01*
X174822797Y-126038463D01*
X174763336Y-126272231D01*
X175505000Y-127013895D01*
X175519143Y-126999753D01*
X175698748Y-127179358D01*
X175684605Y-127193500D01*
X175698748Y-127207643D01*
X175519143Y-127387248D01*
X175505000Y-127373105D01*
X174917922Y-127960183D01*
X174872641Y-127978939D01*
X174653987Y-128125038D01*
X174468038Y-128310987D01*
X174321939Y-128529641D01*
X174221304Y-128772595D01*
X174170000Y-129030514D01*
X174170000Y-129293486D01*
X174221304Y-129551405D01*
X174321939Y-129794359D01*
X174468038Y-130013013D01*
X174653987Y-130198962D01*
X174740001Y-130256434D01*
X174740000Y-140862667D01*
X174740000Y-144646733D01*
X171660000Y-141566734D01*
X171660000Y-133698061D01*
X171965000Y-133698061D01*
X171965000Y-133901939D01*
X172004774Y-134101898D01*
X172082795Y-134290256D01*
X172196063Y-134459774D01*
X172340226Y-134603937D01*
X172509744Y-134717205D01*
X172698102Y-134795226D01*
X172898061Y-134835000D01*
X173101939Y-134835000D01*
X173301898Y-134795226D01*
X173490256Y-134717205D01*
X173659774Y-134603937D01*
X173803937Y-134459774D01*
X173917205Y-134290256D01*
X173995226Y-134101898D01*
X174035000Y-133901939D01*
X174035000Y-133698061D01*
X173995226Y-133498102D01*
X173917205Y-133309744D01*
X173803937Y-133140226D01*
X173659774Y-132996063D01*
X173490256Y-132882795D01*
X173301898Y-132804774D01*
X173101939Y-132765000D01*
X172898061Y-132765000D01*
X172698102Y-132804774D01*
X172509744Y-132882795D01*
X172340226Y-132996063D01*
X172196063Y-133140226D01*
X172082795Y-133309744D01*
X172004774Y-133498102D01*
X171965000Y-133698061D01*
X171660000Y-133698061D01*
X171660000Y-130336615D01*
X171672641Y-130345061D01*
X171915595Y-130445696D01*
X172173514Y-130497000D01*
X172436486Y-130497000D01*
X172694405Y-130445696D01*
X172937359Y-130345061D01*
X173156013Y-130198962D01*
X173341962Y-130013013D01*
X173488061Y-129794359D01*
X173588696Y-129551405D01*
X173640000Y-129293486D01*
X173640000Y-129030514D01*
X173588696Y-128772595D01*
X173488061Y-128529641D01*
X173341962Y-128310987D01*
X173156013Y-128125038D01*
X172937359Y-127978939D01*
X172892078Y-127960183D01*
X172305000Y-127373105D01*
X172290858Y-127387248D01*
X172111253Y-127207643D01*
X172125395Y-127193500D01*
X172484605Y-127193500D01*
X173226269Y-127935164D01*
X173460037Y-127875703D01*
X173570934Y-127637258D01*
X173633183Y-127381760D01*
X173638036Y-127267973D01*
X174165610Y-127267973D01*
X174205875Y-127527844D01*
X174296065Y-127774866D01*
X174349963Y-127875703D01*
X174583731Y-127935164D01*
X175325395Y-127193500D01*
X174583731Y-126451836D01*
X174349963Y-126511297D01*
X174239066Y-126749742D01*
X174176817Y-127005240D01*
X174165610Y-127267973D01*
X173638036Y-127267973D01*
X173644390Y-127119027D01*
X173604125Y-126859156D01*
X173513935Y-126612134D01*
X173460037Y-126511297D01*
X173226269Y-126451836D01*
X172484605Y-127193500D01*
X172125395Y-127193500D01*
X172111253Y-127179358D01*
X172290858Y-126999753D01*
X172305000Y-127013895D01*
X173046664Y-126272231D01*
X172987203Y-126038463D01*
X172748758Y-125927566D01*
X172493260Y-125865317D01*
X172230527Y-125854110D01*
X171970656Y-125894375D01*
X171723634Y-125984565D01*
X171660000Y-126018578D01*
X171660000Y-124598061D01*
X172065000Y-124598061D01*
X172065000Y-124801939D01*
X172104774Y-125001898D01*
X172182795Y-125190256D01*
X172296063Y-125359774D01*
X172440226Y-125503937D01*
X172609744Y-125617205D01*
X172798102Y-125695226D01*
X172998061Y-125735000D01*
X173201939Y-125735000D01*
X173401898Y-125695226D01*
X173590256Y-125617205D01*
X173759774Y-125503937D01*
X173903937Y-125359774D01*
X174017205Y-125190256D01*
X174095226Y-125001898D01*
X174135000Y-124801939D01*
X174135000Y-124598061D01*
X174095226Y-124398102D01*
X174017205Y-124209744D01*
X173903937Y-124040226D01*
X173759774Y-123896063D01*
X173590256Y-123782795D01*
X173401898Y-123704774D01*
X173201939Y-123665000D01*
X172998061Y-123665000D01*
X172798102Y-123704774D01*
X172609744Y-123782795D01*
X172440226Y-123896063D01*
X172296063Y-124040226D01*
X172182795Y-124209744D01*
X172104774Y-124398102D01*
X172065000Y-124598061D01*
X171660000Y-124598061D01*
X171660000Y-121104975D01*
X171753987Y-121198962D01*
X171972641Y-121345061D01*
X172215595Y-121445696D01*
X172473514Y-121497000D01*
X172736486Y-121497000D01*
X172994405Y-121445696D01*
X173237359Y-121345061D01*
X173456013Y-121198962D01*
X173641962Y-121013013D01*
X173788061Y-120794359D01*
X173888696Y-120551405D01*
X173940000Y-120293486D01*
X173940000Y-120030514D01*
X173888696Y-119772595D01*
X173788061Y-119529641D01*
X173641962Y-119310987D01*
X173456013Y-119125038D01*
X173237359Y-118978939D01*
X173192078Y-118960183D01*
X172605000Y-118373105D01*
X172590858Y-118387248D01*
X172411253Y-118207643D01*
X172425395Y-118193500D01*
X172784605Y-118193500D01*
X173526269Y-118935164D01*
X173760037Y-118875703D01*
X173870934Y-118637258D01*
X173933183Y-118381760D01*
X173938036Y-118267973D01*
X174465610Y-118267973D01*
X174505875Y-118527844D01*
X174596065Y-118774866D01*
X174649963Y-118875703D01*
X174883731Y-118935164D01*
X175625395Y-118193500D01*
X174883731Y-117451836D01*
X174649963Y-117511297D01*
X174539066Y-117749742D01*
X174476817Y-118005240D01*
X174465610Y-118267973D01*
X173938036Y-118267973D01*
X173944390Y-118119027D01*
X173904125Y-117859156D01*
X173813935Y-117612134D01*
X173760037Y-117511297D01*
X173526269Y-117451836D01*
X172784605Y-118193500D01*
X172425395Y-118193500D01*
X172411253Y-118179358D01*
X172590858Y-117999753D01*
X172605000Y-118013895D01*
X173346664Y-117272231D01*
X173287203Y-117038463D01*
X173048758Y-116927566D01*
X172999566Y-116915581D01*
X173101898Y-116895226D01*
X173290256Y-116817205D01*
X173459774Y-116703937D01*
X173603937Y-116559774D01*
X173717205Y-116390256D01*
X173795226Y-116201898D01*
X173835000Y-116001939D01*
X173835000Y-115798061D01*
X173795226Y-115598102D01*
X173717205Y-115409744D01*
X173603937Y-115240226D01*
X173459774Y-115096063D01*
X173290256Y-114982795D01*
X173101898Y-114904774D01*
X172901939Y-114865000D01*
X172698061Y-114865000D01*
X172498102Y-114904774D01*
X172309744Y-114982795D01*
X172140226Y-115096063D01*
X171996063Y-115240226D01*
X171882795Y-115409744D01*
X171804774Y-115598102D01*
X171765000Y-115798061D01*
X171765000Y-116001939D01*
X171804774Y-116201898D01*
X171882795Y-116390256D01*
X171996063Y-116559774D01*
X172140226Y-116703937D01*
X172309744Y-116817205D01*
X172434689Y-116868959D01*
X172270656Y-116894375D01*
X172023634Y-116984565D01*
X171922797Y-117038463D01*
X171863337Y-117272229D01*
X171746683Y-117155575D01*
X171660000Y-117242258D01*
X171660000Y-112502980D01*
X171872641Y-112645061D01*
X172115595Y-112745696D01*
X172373514Y-112797000D01*
X172636486Y-112797000D01*
X172894405Y-112745696D01*
X173137359Y-112645061D01*
X173356013Y-112498962D01*
X173541962Y-112313013D01*
X173688061Y-112094359D01*
X173788696Y-111851405D01*
X173840000Y-111593486D01*
X173840000Y-111330514D01*
X173788696Y-111072595D01*
X173688061Y-110829641D01*
X173541962Y-110610987D01*
X173356013Y-110425038D01*
X173137359Y-110278939D01*
X173092078Y-110260183D01*
X172505000Y-109673105D01*
X172490858Y-109687248D01*
X172311253Y-109507643D01*
X172325395Y-109493500D01*
X172684605Y-109493500D01*
X173426269Y-110235164D01*
X173660037Y-110175703D01*
X173770934Y-109937258D01*
X173833183Y-109681760D01*
X173838036Y-109567973D01*
X174365610Y-109567973D01*
X174405875Y-109827844D01*
X174496065Y-110074866D01*
X174549963Y-110175703D01*
X174783731Y-110235164D01*
X175525395Y-109493500D01*
X174783731Y-108751836D01*
X174549963Y-108811297D01*
X174439066Y-109049742D01*
X174376817Y-109305240D01*
X174365610Y-109567973D01*
X173838036Y-109567973D01*
X173844390Y-109419027D01*
X173804125Y-109159156D01*
X173713935Y-108912134D01*
X173660037Y-108811297D01*
X173426269Y-108751836D01*
X172684605Y-109493500D01*
X172325395Y-109493500D01*
X172311253Y-109479358D01*
X172490858Y-109299753D01*
X172505000Y-109313895D01*
X173246664Y-108572231D01*
X174963336Y-108572231D01*
X175705000Y-109313895D01*
X176446664Y-108572231D01*
X176387203Y-108338463D01*
X176148758Y-108227566D01*
X175893260Y-108165317D01*
X175630527Y-108154110D01*
X175370656Y-108194375D01*
X175123634Y-108284565D01*
X175022797Y-108338463D01*
X174963336Y-108572231D01*
X173246664Y-108572231D01*
X173187203Y-108338463D01*
X172948758Y-108227566D01*
X172693260Y-108165317D01*
X172430527Y-108154110D01*
X172170656Y-108194375D01*
X171923634Y-108284565D01*
X171822797Y-108338463D01*
X171763337Y-108572229D01*
X171660000Y-108468892D01*
X171660000Y-106798061D01*
X171965000Y-106798061D01*
X171965000Y-107001939D01*
X172004774Y-107201898D01*
X172082795Y-107390256D01*
X172196063Y-107559774D01*
X172340226Y-107703937D01*
X172509744Y-107817205D01*
X172698102Y-107895226D01*
X172898061Y-107935000D01*
X173101939Y-107935000D01*
X173301898Y-107895226D01*
X173490256Y-107817205D01*
X173659774Y-107703937D01*
X173803937Y-107559774D01*
X173917205Y-107390256D01*
X173995226Y-107201898D01*
X174035000Y-107001939D01*
X174035000Y-106798061D01*
X173995226Y-106598102D01*
X173917205Y-106409744D01*
X173803937Y-106240226D01*
X173659774Y-106096063D01*
X173490256Y-105982795D01*
X173301898Y-105904774D01*
X173101939Y-105865000D01*
X172898061Y-105865000D01*
X172698102Y-105904774D01*
X172509744Y-105982795D01*
X172340226Y-106096063D01*
X172196063Y-106240226D01*
X172082795Y-106409744D01*
X172004774Y-106598102D01*
X171965000Y-106798061D01*
X171660000Y-106798061D01*
X171660000Y-103369797D01*
X171772641Y-103445061D01*
X172015595Y-103545696D01*
X172273514Y-103597000D01*
X172536486Y-103597000D01*
X172794405Y-103545696D01*
X173037359Y-103445061D01*
X173256013Y-103298962D01*
X173441962Y-103113013D01*
X173588061Y-102894359D01*
X173688696Y-102651405D01*
X173740000Y-102393486D01*
X173740000Y-102130514D01*
X173688696Y-101872595D01*
X173588061Y-101629641D01*
X173441962Y-101410987D01*
X173256013Y-101225038D01*
X173037359Y-101078939D01*
X172992078Y-101060183D01*
X172405000Y-100473105D01*
X172390858Y-100487248D01*
X172211253Y-100307643D01*
X172225395Y-100293500D01*
X172584605Y-100293500D01*
X173326269Y-101035164D01*
X173560037Y-100975703D01*
X173670934Y-100737258D01*
X173733183Y-100481760D01*
X173738036Y-100367973D01*
X174265610Y-100367973D01*
X174305875Y-100627844D01*
X174396065Y-100874866D01*
X174449963Y-100975703D01*
X174683731Y-101035164D01*
X175425395Y-100293500D01*
X175784605Y-100293500D01*
X176526269Y-101035164D01*
X176760037Y-100975703D01*
X176870934Y-100737258D01*
X176933183Y-100481760D01*
X176944390Y-100219027D01*
X176904125Y-99959156D01*
X176813935Y-99712134D01*
X176760037Y-99611297D01*
X176526269Y-99551836D01*
X175784605Y-100293500D01*
X175425395Y-100293500D01*
X174683731Y-99551836D01*
X174449963Y-99611297D01*
X174339066Y-99849742D01*
X174276817Y-100105240D01*
X174265610Y-100367973D01*
X173738036Y-100367973D01*
X173744390Y-100219027D01*
X173704125Y-99959156D01*
X173613935Y-99712134D01*
X173560037Y-99611297D01*
X173326269Y-99551836D01*
X172584605Y-100293500D01*
X172225395Y-100293500D01*
X172211253Y-100279358D01*
X172390858Y-100099753D01*
X172405000Y-100113895D01*
X173146664Y-99372231D01*
X174863336Y-99372231D01*
X175605000Y-100113895D01*
X176346664Y-99372231D01*
X176287203Y-99138463D01*
X176048758Y-99027566D01*
X175793260Y-98965317D01*
X175530527Y-98954110D01*
X175270656Y-98994375D01*
X175023634Y-99084565D01*
X174922797Y-99138463D01*
X174863336Y-99372231D01*
X173146664Y-99372231D01*
X173087203Y-99138463D01*
X172864742Y-99035000D01*
X172901939Y-99035000D01*
X173101898Y-98995226D01*
X173290256Y-98917205D01*
X173459774Y-98803937D01*
X173603937Y-98659774D01*
X173717205Y-98490256D01*
X173795226Y-98301898D01*
X173835000Y-98101939D01*
X173835000Y-97898061D01*
X173795226Y-97698102D01*
X173717205Y-97509744D01*
X173603937Y-97340226D01*
X173459774Y-97196063D01*
X173290256Y-97082795D01*
X173101898Y-97004774D01*
X172901939Y-96965000D01*
X172698061Y-96965000D01*
X172498102Y-97004774D01*
X172309744Y-97082795D01*
X172140226Y-97196063D01*
X171996063Y-97340226D01*
X171882795Y-97509744D01*
X171804774Y-97698102D01*
X171765000Y-97898061D01*
X171765000Y-98101939D01*
X171804774Y-98301898D01*
X171882795Y-98490256D01*
X171996063Y-98659774D01*
X172140226Y-98803937D01*
X172309744Y-98917205D01*
X172406682Y-98957358D01*
X172330527Y-98954110D01*
X172070656Y-98994375D01*
X171823634Y-99084565D01*
X171722797Y-99138463D01*
X171663337Y-99372229D01*
X171660000Y-99368892D01*
X171660000Y-94402980D01*
X171872641Y-94545061D01*
X172115595Y-94645696D01*
X172373514Y-94697000D01*
X172636486Y-94697000D01*
X172894405Y-94645696D01*
X173137359Y-94545061D01*
X173356013Y-94398962D01*
X173541962Y-94213013D01*
X173688061Y-93994359D01*
X173788696Y-93751405D01*
X173840000Y-93493486D01*
X173840000Y-93230514D01*
X173788696Y-92972595D01*
X173688061Y-92729641D01*
X173541962Y-92510987D01*
X173356013Y-92325038D01*
X173137359Y-92178939D01*
X173092078Y-92160183D01*
X172505000Y-91573105D01*
X172490858Y-91587248D01*
X172311253Y-91407643D01*
X172325395Y-91393500D01*
X172684605Y-91393500D01*
X173426269Y-92135164D01*
X173660037Y-92075703D01*
X173770934Y-91837258D01*
X173833183Y-91581760D01*
X173838036Y-91467973D01*
X174365610Y-91467973D01*
X174405875Y-91727844D01*
X174496065Y-91974866D01*
X174549963Y-92075703D01*
X174783731Y-92135164D01*
X175525395Y-91393500D01*
X175884605Y-91393500D01*
X176626269Y-92135164D01*
X176860037Y-92075703D01*
X176970934Y-91837258D01*
X177033183Y-91581760D01*
X177044390Y-91319027D01*
X177004125Y-91059156D01*
X176913935Y-90812134D01*
X176860037Y-90711297D01*
X176626269Y-90651836D01*
X175884605Y-91393500D01*
X175525395Y-91393500D01*
X174783731Y-90651836D01*
X174549963Y-90711297D01*
X174439066Y-90949742D01*
X174376817Y-91205240D01*
X174365610Y-91467973D01*
X173838036Y-91467973D01*
X173844390Y-91319027D01*
X173804125Y-91059156D01*
X173713935Y-90812134D01*
X173660037Y-90711297D01*
X173426269Y-90651836D01*
X172684605Y-91393500D01*
X172325395Y-91393500D01*
X172311253Y-91379358D01*
X172490858Y-91199753D01*
X172505000Y-91213895D01*
X173246664Y-90472231D01*
X174963336Y-90472231D01*
X175705000Y-91213895D01*
X176446664Y-90472231D01*
X176387203Y-90238463D01*
X176148758Y-90127566D01*
X175893260Y-90065317D01*
X175630527Y-90054110D01*
X175370656Y-90094375D01*
X175123634Y-90184565D01*
X175022797Y-90238463D01*
X174963336Y-90472231D01*
X173246664Y-90472231D01*
X173187203Y-90238463D01*
X172948758Y-90127566D01*
X172693260Y-90065317D01*
X172430527Y-90054110D01*
X172170656Y-90094375D01*
X171923634Y-90184565D01*
X171822797Y-90238463D01*
X171763337Y-90472229D01*
X171660000Y-90368892D01*
X171660000Y-88798061D01*
X171965000Y-88798061D01*
X171965000Y-89001939D01*
X172004774Y-89201898D01*
X172082795Y-89390256D01*
X172196063Y-89559774D01*
X172340226Y-89703937D01*
X172509744Y-89817205D01*
X172698102Y-89895226D01*
X172898061Y-89935000D01*
X173101939Y-89935000D01*
X173301898Y-89895226D01*
X173490256Y-89817205D01*
X173659774Y-89703937D01*
X173803937Y-89559774D01*
X173917205Y-89390256D01*
X173995226Y-89201898D01*
X174035000Y-89001939D01*
X174035000Y-88798061D01*
X173995226Y-88598102D01*
X173917205Y-88409744D01*
X173803937Y-88240226D01*
X173659774Y-88096063D01*
X173490256Y-87982795D01*
X173301898Y-87904774D01*
X173101939Y-87865000D01*
X172898061Y-87865000D01*
X172698102Y-87904774D01*
X172509744Y-87982795D01*
X172340226Y-88096063D01*
X172196063Y-88240226D01*
X172082795Y-88409744D01*
X172004774Y-88598102D01*
X171965000Y-88798061D01*
X171660000Y-88798061D01*
X171660000Y-85402980D01*
X171872641Y-85545061D01*
X172115595Y-85645696D01*
X172373514Y-85697000D01*
X172636486Y-85697000D01*
X172894405Y-85645696D01*
X173137359Y-85545061D01*
X173356013Y-85398962D01*
X173541962Y-85213013D01*
X173688061Y-84994359D01*
X173788696Y-84751405D01*
X173840000Y-84493486D01*
X173840000Y-84230514D01*
X173788696Y-83972595D01*
X173688061Y-83729641D01*
X173541962Y-83510987D01*
X173356013Y-83325038D01*
X173137359Y-83178939D01*
X173092078Y-83160183D01*
X172505000Y-82573105D01*
X172490858Y-82587248D01*
X172311253Y-82407643D01*
X172325395Y-82393500D01*
X172684605Y-82393500D01*
X173426269Y-83135164D01*
X173660037Y-83075703D01*
X173770934Y-82837258D01*
X173833183Y-82581760D01*
X173838036Y-82467973D01*
X174365610Y-82467973D01*
X174405875Y-82727844D01*
X174496065Y-82974866D01*
X174549963Y-83075703D01*
X174783731Y-83135164D01*
X175525395Y-82393500D01*
X175884605Y-82393500D01*
X176626269Y-83135164D01*
X176860037Y-83075703D01*
X176970934Y-82837258D01*
X177033183Y-82581760D01*
X177044390Y-82319027D01*
X177004125Y-82059156D01*
X176913935Y-81812134D01*
X176860037Y-81711297D01*
X176626269Y-81651836D01*
X175884605Y-82393500D01*
X175525395Y-82393500D01*
X174783731Y-81651836D01*
X174549963Y-81711297D01*
X174439066Y-81949742D01*
X174376817Y-82205240D01*
X174365610Y-82467973D01*
X173838036Y-82467973D01*
X173844390Y-82319027D01*
X173804125Y-82059156D01*
X173713935Y-81812134D01*
X173660037Y-81711297D01*
X173426269Y-81651836D01*
X172684605Y-82393500D01*
X172325395Y-82393500D01*
X172311253Y-82379358D01*
X172490858Y-82199753D01*
X172505000Y-82213895D01*
X173246664Y-81472231D01*
X174963336Y-81472231D01*
X175705000Y-82213895D01*
X176446664Y-81472231D01*
X176387203Y-81238463D01*
X176148758Y-81127566D01*
X175893260Y-81065317D01*
X175630527Y-81054110D01*
X175370656Y-81094375D01*
X175123634Y-81184565D01*
X175022797Y-81238463D01*
X174963336Y-81472231D01*
X173246664Y-81472231D01*
X173187203Y-81238463D01*
X172948758Y-81127566D01*
X172693260Y-81065317D01*
X172430527Y-81054110D01*
X172170656Y-81094375D01*
X171923634Y-81184565D01*
X171822797Y-81238463D01*
X171763337Y-81472229D01*
X171660000Y-81368892D01*
X171660000Y-79698061D01*
X171765000Y-79698061D01*
X171765000Y-79901939D01*
X171804774Y-80101898D01*
X171882795Y-80290256D01*
X171996063Y-80459774D01*
X172140226Y-80603937D01*
X172309744Y-80717205D01*
X172498102Y-80795226D01*
X172698061Y-80835000D01*
X172901939Y-80835000D01*
X173101898Y-80795226D01*
X173290256Y-80717205D01*
X173459774Y-80603937D01*
X173603937Y-80459774D01*
X173717205Y-80290256D01*
X173795226Y-80101898D01*
X173835000Y-79901939D01*
X173835000Y-79698061D01*
X173795226Y-79498102D01*
X173717205Y-79309744D01*
X173603937Y-79140226D01*
X173459774Y-78996063D01*
X173290256Y-78882795D01*
X173101898Y-78804774D01*
X172901939Y-78765000D01*
X172698061Y-78765000D01*
X172498102Y-78804774D01*
X172309744Y-78882795D01*
X172140226Y-78996063D01*
X171996063Y-79140226D01*
X171882795Y-79309744D01*
X171804774Y-79498102D01*
X171765000Y-79698061D01*
X171660000Y-79698061D01*
X171660000Y-76469797D01*
X171772641Y-76545061D01*
X172015595Y-76645696D01*
X172273514Y-76697000D01*
X172536486Y-76697000D01*
X172794405Y-76645696D01*
X173037359Y-76545061D01*
X173256013Y-76398962D01*
X173441962Y-76213013D01*
X173588061Y-75994359D01*
X173688696Y-75751405D01*
X173740000Y-75493486D01*
X173740000Y-75230514D01*
X173688696Y-74972595D01*
X173588061Y-74729641D01*
X173441962Y-74510987D01*
X173256013Y-74325038D01*
X173037359Y-74178939D01*
X172992078Y-74160183D01*
X172405000Y-73573105D01*
X172390858Y-73587248D01*
X172211253Y-73407643D01*
X172225395Y-73393500D01*
X172584605Y-73393500D01*
X173326269Y-74135164D01*
X173560037Y-74075703D01*
X173670934Y-73837258D01*
X173733183Y-73581760D01*
X173738036Y-73467973D01*
X174265610Y-73467973D01*
X174305875Y-73727844D01*
X174396065Y-73974866D01*
X174449963Y-74075703D01*
X174683731Y-74135164D01*
X175425395Y-73393500D01*
X175784605Y-73393500D01*
X176526269Y-74135164D01*
X176760037Y-74075703D01*
X176870934Y-73837258D01*
X176933183Y-73581760D01*
X176944390Y-73319027D01*
X176904125Y-73059156D01*
X176813935Y-72812134D01*
X176760037Y-72711297D01*
X176526269Y-72651836D01*
X175784605Y-73393500D01*
X175425395Y-73393500D01*
X174683731Y-72651836D01*
X174449963Y-72711297D01*
X174339066Y-72949742D01*
X174276817Y-73205240D01*
X174265610Y-73467973D01*
X173738036Y-73467973D01*
X173744390Y-73319027D01*
X173704125Y-73059156D01*
X173613935Y-72812134D01*
X173560037Y-72711297D01*
X173326269Y-72651836D01*
X172584605Y-73393500D01*
X172225395Y-73393500D01*
X172211253Y-73379358D01*
X172390858Y-73199753D01*
X172405000Y-73213895D01*
X173146664Y-72472231D01*
X174863336Y-72472231D01*
X175605000Y-73213895D01*
X176346664Y-72472231D01*
X176287203Y-72238463D01*
X176048758Y-72127566D01*
X175793260Y-72065317D01*
X175530527Y-72054110D01*
X175270656Y-72094375D01*
X175023634Y-72184565D01*
X174922797Y-72238463D01*
X174863336Y-72472231D01*
X173146664Y-72472231D01*
X173087203Y-72238463D01*
X172848758Y-72127566D01*
X172593260Y-72065317D01*
X172330527Y-72054110D01*
X172070656Y-72094375D01*
X171823634Y-72184565D01*
X171722797Y-72238463D01*
X171663337Y-72472229D01*
X171660000Y-72468892D01*
X171660000Y-70594322D01*
X171663676Y-70556999D01*
X171660000Y-70519676D01*
X171660000Y-70519667D01*
X171657872Y-70498061D01*
X171865000Y-70498061D01*
X171865000Y-70701939D01*
X171904774Y-70901898D01*
X171982795Y-71090256D01*
X172096063Y-71259774D01*
X172240226Y-71403937D01*
X172409744Y-71517205D01*
X172598102Y-71595226D01*
X172798061Y-71635000D01*
X173001939Y-71635000D01*
X173201898Y-71595226D01*
X173390256Y-71517205D01*
X173559774Y-71403937D01*
X173703937Y-71259774D01*
X173817205Y-71090256D01*
X173895226Y-70901898D01*
X173935000Y-70701939D01*
X173935000Y-70498061D01*
X173895226Y-70298102D01*
X173817205Y-70109744D01*
X173703937Y-69940226D01*
X173559774Y-69796063D01*
X173390256Y-69682795D01*
X173201898Y-69604774D01*
X173001939Y-69565000D01*
X172798061Y-69565000D01*
X172598102Y-69604774D01*
X172409744Y-69682795D01*
X172240226Y-69796063D01*
X172096063Y-69940226D01*
X171982795Y-70109744D01*
X171904774Y-70298102D01*
X171865000Y-70498061D01*
X171657872Y-70498061D01*
X171649003Y-70408014D01*
X171605546Y-70264753D01*
X171534974Y-70132724D01*
X171440001Y-70016999D01*
X171411004Y-69993202D01*
X167918645Y-66500844D01*
X167940000Y-66393486D01*
X167940000Y-66130514D01*
X170870000Y-66130514D01*
X170870000Y-66393486D01*
X170921304Y-66651405D01*
X171021939Y-66894359D01*
X171168038Y-67113013D01*
X171353987Y-67298962D01*
X171572641Y-67445061D01*
X171815595Y-67545696D01*
X172073514Y-67597000D01*
X172336486Y-67597000D01*
X172594405Y-67545696D01*
X172837359Y-67445061D01*
X173056013Y-67298962D01*
X173241962Y-67113013D01*
X173388061Y-66894359D01*
X173488696Y-66651405D01*
X173540000Y-66393486D01*
X173540000Y-66130514D01*
X173488696Y-65872595D01*
X173388061Y-65629641D01*
X173241962Y-65410987D01*
X173056013Y-65225038D01*
X172837359Y-65078939D01*
X172792078Y-65060183D01*
X172205000Y-64473105D01*
X171617922Y-65060183D01*
X171572641Y-65078939D01*
X171353987Y-65225038D01*
X171168038Y-65410987D01*
X171021939Y-65629641D01*
X170921304Y-65872595D01*
X170870000Y-66130514D01*
X167940000Y-66130514D01*
X167888696Y-65872595D01*
X167788061Y-65629641D01*
X167641962Y-65410987D01*
X167456013Y-65225038D01*
X167237359Y-65078939D01*
X167192078Y-65060183D01*
X166605000Y-64473105D01*
X166017922Y-65060183D01*
X165972641Y-65078939D01*
X165753987Y-65225038D01*
X165568038Y-65410987D01*
X165421939Y-65629641D01*
X165321304Y-65872595D01*
X165270000Y-66130514D01*
X165270000Y-66393486D01*
X165321304Y-66651405D01*
X165421939Y-66894359D01*
X165568038Y-67113013D01*
X165753987Y-67298962D01*
X165972641Y-67445061D01*
X166215595Y-67545696D01*
X166473514Y-67597000D01*
X166736486Y-67597000D01*
X166843844Y-67575645D01*
X170140000Y-70871802D01*
X170140000Y-77722198D01*
X168018645Y-75600844D01*
X168040000Y-75493486D01*
X168040000Y-75230514D01*
X167988696Y-74972595D01*
X167888061Y-74729641D01*
X167741962Y-74510987D01*
X167556013Y-74325038D01*
X167337359Y-74178939D01*
X167292078Y-74160183D01*
X166705000Y-73573105D01*
X166117922Y-74160183D01*
X166072641Y-74178939D01*
X165853987Y-74325038D01*
X165668038Y-74510987D01*
X165521939Y-74729641D01*
X165421304Y-74972595D01*
X165370000Y-75230514D01*
X165370000Y-75493486D01*
X165421304Y-75751405D01*
X165521939Y-75994359D01*
X165668038Y-76213013D01*
X165853987Y-76398962D01*
X166072641Y-76545061D01*
X166315595Y-76645696D01*
X166573514Y-76697000D01*
X166836486Y-76697000D01*
X166943844Y-76675645D01*
X169640000Y-79371802D01*
X169640000Y-86322198D01*
X167918645Y-84600844D01*
X167940000Y-84493486D01*
X167940000Y-84230514D01*
X167888696Y-83972595D01*
X167788061Y-83729641D01*
X167641962Y-83510987D01*
X167456013Y-83325038D01*
X167237359Y-83178939D01*
X167192078Y-83160183D01*
X166605000Y-82573105D01*
X166017922Y-83160183D01*
X165972641Y-83178939D01*
X165753987Y-83325038D01*
X165568038Y-83510987D01*
X165421939Y-83729641D01*
X165321304Y-83972595D01*
X165270000Y-84230514D01*
X165270000Y-84493486D01*
X165321304Y-84751405D01*
X165421939Y-84994359D01*
X165568038Y-85213013D01*
X165753987Y-85398962D01*
X165972641Y-85545061D01*
X166215595Y-85645696D01*
X166473514Y-85697000D01*
X166736486Y-85697000D01*
X166843844Y-85675645D01*
X169140000Y-87971802D01*
X169140000Y-94822198D01*
X167918645Y-93600844D01*
X167940000Y-93493486D01*
X167940000Y-93230514D01*
X167888696Y-92972595D01*
X167788061Y-92729641D01*
X167641962Y-92510987D01*
X167456013Y-92325038D01*
X167237359Y-92178939D01*
X167192078Y-92160183D01*
X166605000Y-91573105D01*
X166017922Y-92160183D01*
X165972641Y-92178939D01*
X165753987Y-92325038D01*
X165568038Y-92510987D01*
X165421939Y-92729641D01*
X165321304Y-92972595D01*
X165270000Y-93230514D01*
X165270000Y-93493486D01*
X165321304Y-93751405D01*
X165421939Y-93994359D01*
X165568038Y-94213013D01*
X165753987Y-94398962D01*
X165972641Y-94545061D01*
X166215595Y-94645696D01*
X166473514Y-94697000D01*
X166736486Y-94697000D01*
X166843844Y-94675645D01*
X168640000Y-96471802D01*
X168640000Y-103222199D01*
X167918645Y-102500844D01*
X167940000Y-102393486D01*
X167940000Y-102130514D01*
X167888696Y-101872595D01*
X167788061Y-101629641D01*
X167641962Y-101410987D01*
X167456013Y-101225038D01*
X167237359Y-101078939D01*
X167192078Y-101060183D01*
X166605000Y-100473105D01*
X166017922Y-101060183D01*
X165972641Y-101078939D01*
X165753987Y-101225038D01*
X165568038Y-101410987D01*
X165421939Y-101629641D01*
X165321304Y-101872595D01*
X165270000Y-102130514D01*
X165270000Y-102393486D01*
X165321304Y-102651405D01*
X165421939Y-102894359D01*
X165568038Y-103113013D01*
X165753987Y-103298962D01*
X165972641Y-103445061D01*
X166215595Y-103545696D01*
X166473514Y-103597000D01*
X166736486Y-103597000D01*
X166843844Y-103575645D01*
X168140000Y-104871802D01*
X168140000Y-117147252D01*
X167184959Y-116192211D01*
X167184959Y-112708187D01*
X167337359Y-112645061D01*
X167556013Y-112498962D01*
X167741962Y-112313013D01*
X167888061Y-112094359D01*
X167988696Y-111851405D01*
X168040000Y-111593486D01*
X168040000Y-111330514D01*
X167988696Y-111072595D01*
X167888061Y-110829641D01*
X167741962Y-110610987D01*
X167556013Y-110425038D01*
X167337359Y-110278939D01*
X167292078Y-110260183D01*
X166705000Y-109673105D01*
X166117922Y-110260183D01*
X166072641Y-110278939D01*
X165853987Y-110425038D01*
X165668038Y-110610987D01*
X165521939Y-110829641D01*
X165421304Y-111072595D01*
X165370000Y-111330514D01*
X165370000Y-111593486D01*
X165421304Y-111851405D01*
X165521939Y-112094359D01*
X165664960Y-112308406D01*
X165664959Y-116469689D01*
X165661283Y-116507012D01*
X165664959Y-116544334D01*
X165664959Y-116544344D01*
X165675956Y-116655997D01*
X165719413Y-116799258D01*
X165789985Y-116931287D01*
X165861127Y-117017975D01*
X165822797Y-117038463D01*
X165763336Y-117272231D01*
X166505000Y-118013895D01*
X166519143Y-117999753D01*
X166698748Y-118179358D01*
X166684605Y-118193500D01*
X166698748Y-118207643D01*
X166519143Y-118387248D01*
X166505000Y-118373105D01*
X165917922Y-118960183D01*
X165872641Y-118978939D01*
X165653987Y-119125038D01*
X165468038Y-119310987D01*
X165321939Y-119529641D01*
X165221304Y-119772595D01*
X165170000Y-120030514D01*
X165170000Y-120293486D01*
X165221304Y-120551405D01*
X165321939Y-120794359D01*
X165468038Y-121013013D01*
X165653987Y-121198962D01*
X165745000Y-121259775D01*
X165745001Y-125582166D01*
X165741324Y-125619498D01*
X165745001Y-125656831D01*
X165755998Y-125768484D01*
X165756991Y-125771756D01*
X165799454Y-125911744D01*
X165870026Y-126043774D01*
X165909280Y-126091605D01*
X165863336Y-126272231D01*
X166605000Y-127013895D01*
X166619143Y-126999753D01*
X166798748Y-127179358D01*
X166784605Y-127193500D01*
X166798748Y-127207643D01*
X166619143Y-127387248D01*
X166605000Y-127373105D01*
X166017922Y-127960183D01*
X165972641Y-127978939D01*
X165753987Y-128125038D01*
X165568038Y-128310987D01*
X165421939Y-128529641D01*
X165321304Y-128772595D01*
X165270000Y-129030514D01*
X165270000Y-129293486D01*
X165321304Y-129551405D01*
X165421939Y-129794359D01*
X165568038Y-130013013D01*
X165753987Y-130198962D01*
X165840001Y-130256434D01*
X165840000Y-132662667D01*
X165840000Y-132862668D01*
X165840001Y-145362668D01*
X165836324Y-145400000D01*
X165840001Y-145437333D01*
X165850998Y-145548986D01*
X165855498Y-145563821D01*
X165894454Y-145692246D01*
X165965026Y-145824276D01*
X166036201Y-145911002D01*
X166060000Y-145940001D01*
X166088998Y-145963799D01*
X168936200Y-148811002D01*
X168959999Y-148840001D01*
X169075724Y-148934974D01*
X169207753Y-149005546D01*
X169351014Y-149049003D01*
X169462667Y-149060000D01*
X169462676Y-149060000D01*
X169499999Y-149063676D01*
X169537322Y-149060000D01*
X170096289Y-149060000D01*
X170108125Y-149071836D01*
X170082795Y-149109744D01*
X170004774Y-149298102D01*
X169965000Y-149498061D01*
X169965000Y-149701939D01*
X170004774Y-149901898D01*
X170082795Y-150090256D01*
X170108125Y-150128164D01*
X170046063Y-150190226D01*
X169932795Y-150359744D01*
X169854774Y-150548102D01*
X169815000Y-150748061D01*
X169815000Y-150951939D01*
X169854774Y-151151898D01*
X169932795Y-151340256D01*
X169998179Y-151438110D01*
X169996063Y-151440226D01*
X169882795Y-151609744D01*
X169804774Y-151798102D01*
X169765000Y-151998061D01*
X169765000Y-152201939D01*
X169804774Y-152401898D01*
X169882795Y-152590256D01*
X169996063Y-152759774D01*
X170108125Y-152871836D01*
X170082795Y-152909744D01*
X170004774Y-153098102D01*
X169965000Y-153298061D01*
X169965000Y-153501939D01*
X170004774Y-153701898D01*
X170082795Y-153890256D01*
X170148179Y-153988110D01*
X170096063Y-154040226D01*
X169982795Y-154209744D01*
X169904774Y-154398102D01*
X169865000Y-154598061D01*
X169865000Y-154801939D01*
X169904774Y-155001898D01*
X169982795Y-155190256D01*
X170096063Y-155359774D01*
X170158125Y-155421836D01*
X170132795Y-155459744D01*
X170054774Y-155648102D01*
X170015000Y-155848061D01*
X170015000Y-156051939D01*
X170054774Y-156251898D01*
X170132795Y-156440256D01*
X170158125Y-156478164D01*
X170096063Y-156540226D01*
X169982795Y-156709744D01*
X169904774Y-156898102D01*
X169865000Y-157098061D01*
X169865000Y-157301939D01*
X169904774Y-157501898D01*
X169961978Y-157640000D01*
X155337323Y-157640000D01*
X155300000Y-157636324D01*
X155262677Y-157640000D01*
X155262667Y-157640000D01*
X155151014Y-157650997D01*
X155007753Y-157694454D01*
X154875723Y-157765026D01*
X154803526Y-157824277D01*
X154759999Y-157859999D01*
X154736201Y-157888997D01*
X150785199Y-161840000D01*
X148379444Y-161840000D01*
X148395226Y-161801898D01*
X148435000Y-161601939D01*
X148435000Y-161398061D01*
X148395226Y-161198102D01*
X148317205Y-161009744D01*
X148210468Y-160850000D01*
X148317205Y-160690256D01*
X148395226Y-160501898D01*
X148435000Y-160301939D01*
X148435000Y-160098061D01*
X148395226Y-159898102D01*
X148317205Y-159709744D01*
X148210468Y-159550000D01*
X148317205Y-159390256D01*
X148395226Y-159201898D01*
X148435000Y-159001939D01*
X148435000Y-158798061D01*
X148395226Y-158598102D01*
X148317205Y-158409744D01*
X148291875Y-158371836D01*
X148303937Y-158359774D01*
X148417205Y-158190256D01*
X148495226Y-158001898D01*
X148535000Y-157801939D01*
X148535000Y-157598061D01*
X148495226Y-157398102D01*
X148417205Y-157209744D01*
X148303937Y-157040226D01*
X148191875Y-156928164D01*
X148217205Y-156890256D01*
X148295226Y-156701898D01*
X148335000Y-156501939D01*
X148335000Y-156298061D01*
X148295226Y-156098102D01*
X148217205Y-155909744D01*
X148191875Y-155871836D01*
X148303937Y-155759774D01*
X148417205Y-155590256D01*
X148495226Y-155401898D01*
X148535000Y-155201939D01*
X148535000Y-154998061D01*
X148495226Y-154798102D01*
X148417205Y-154609744D01*
X148303937Y-154440226D01*
X148159774Y-154296063D01*
X148124549Y-154272526D01*
X148195226Y-154101898D01*
X148235000Y-153901939D01*
X148235000Y-153698061D01*
X148195226Y-153498102D01*
X148117205Y-153309744D01*
X148091875Y-153271836D01*
X148103937Y-153259774D01*
X148217205Y-153090256D01*
X148295226Y-152901898D01*
X148335000Y-152701939D01*
X148335000Y-152498061D01*
X148295226Y-152298102D01*
X148217205Y-152109744D01*
X148143877Y-152000000D01*
X148217205Y-151890256D01*
X148295226Y-151701898D01*
X148335000Y-151501939D01*
X148335000Y-151298061D01*
X148295226Y-151098102D01*
X148217205Y-150909744D01*
X148151821Y-150811890D01*
X148203937Y-150759774D01*
X148317205Y-150590256D01*
X148395226Y-150401898D01*
X148435000Y-150201939D01*
X148435000Y-149998061D01*
X148395226Y-149798102D01*
X148317205Y-149609744D01*
X148283967Y-149560000D01*
X157162678Y-149560000D01*
X157200000Y-149563676D01*
X157237322Y-149560000D01*
X157237333Y-149560000D01*
X157348986Y-149549003D01*
X157492247Y-149505546D01*
X157624276Y-149434974D01*
X157740001Y-149340001D01*
X157763804Y-149310997D01*
X162411003Y-144663799D01*
X162440001Y-144640001D01*
X162534974Y-144524276D01*
X162605546Y-144392247D01*
X162649003Y-144248986D01*
X162660000Y-144137333D01*
X162660000Y-144137325D01*
X162663676Y-144100000D01*
X162660000Y-144062675D01*
X162660000Y-133698061D01*
X163065000Y-133698061D01*
X163065000Y-133901939D01*
X163104774Y-134101898D01*
X163182795Y-134290256D01*
X163296063Y-134459774D01*
X163440226Y-134603937D01*
X163609744Y-134717205D01*
X163798102Y-134795226D01*
X163998061Y-134835000D01*
X164201939Y-134835000D01*
X164401898Y-134795226D01*
X164590256Y-134717205D01*
X164759774Y-134603937D01*
X164903937Y-134459774D01*
X165017205Y-134290256D01*
X165095226Y-134101898D01*
X165135000Y-133901939D01*
X165135000Y-133698061D01*
X165095226Y-133498102D01*
X165017205Y-133309744D01*
X164903937Y-133140226D01*
X164759774Y-132996063D01*
X164590256Y-132882795D01*
X164401898Y-132804774D01*
X164201939Y-132765000D01*
X163998061Y-132765000D01*
X163798102Y-132804774D01*
X163609744Y-132882795D01*
X163440226Y-132996063D01*
X163296063Y-133140226D01*
X163182795Y-133309744D01*
X163104774Y-133498102D01*
X163065000Y-133698061D01*
X162660000Y-133698061D01*
X162660000Y-130269797D01*
X162772641Y-130345061D01*
X163015595Y-130445696D01*
X163273514Y-130497000D01*
X163536486Y-130497000D01*
X163794405Y-130445696D01*
X164037359Y-130345061D01*
X164256013Y-130198962D01*
X164441962Y-130013013D01*
X164588061Y-129794359D01*
X164688696Y-129551405D01*
X164740000Y-129293486D01*
X164740000Y-129030514D01*
X164688696Y-128772595D01*
X164588061Y-128529641D01*
X164441962Y-128310987D01*
X164256013Y-128125038D01*
X164037359Y-127978939D01*
X163992078Y-127960183D01*
X163405000Y-127373105D01*
X163390858Y-127387248D01*
X163211253Y-127207643D01*
X163225395Y-127193500D01*
X163584605Y-127193500D01*
X164326269Y-127935164D01*
X164560037Y-127875703D01*
X164670934Y-127637258D01*
X164733183Y-127381760D01*
X164738036Y-127267973D01*
X165265610Y-127267973D01*
X165305875Y-127527844D01*
X165396065Y-127774866D01*
X165449963Y-127875703D01*
X165683731Y-127935164D01*
X166425395Y-127193500D01*
X165683731Y-126451836D01*
X165449963Y-126511297D01*
X165339066Y-126749742D01*
X165276817Y-127005240D01*
X165265610Y-127267973D01*
X164738036Y-127267973D01*
X164744390Y-127119027D01*
X164704125Y-126859156D01*
X164613935Y-126612134D01*
X164560037Y-126511297D01*
X164326269Y-126451836D01*
X163584605Y-127193500D01*
X163225395Y-127193500D01*
X163211253Y-127179358D01*
X163390858Y-126999753D01*
X163405000Y-127013895D01*
X164146664Y-126272231D01*
X164087203Y-126038463D01*
X163848758Y-125927566D01*
X163593260Y-125865317D01*
X163330527Y-125854110D01*
X163070656Y-125894375D01*
X162823634Y-125984565D01*
X162722797Y-126038463D01*
X162663337Y-126272229D01*
X162660000Y-126268892D01*
X162660000Y-124598061D01*
X163065000Y-124598061D01*
X163065000Y-124801939D01*
X163104774Y-125001898D01*
X163182795Y-125190256D01*
X163296063Y-125359774D01*
X163440226Y-125503937D01*
X163609744Y-125617205D01*
X163798102Y-125695226D01*
X163998061Y-125735000D01*
X164201939Y-125735000D01*
X164401898Y-125695226D01*
X164590256Y-125617205D01*
X164759774Y-125503937D01*
X164903937Y-125359774D01*
X165017205Y-125190256D01*
X165095226Y-125001898D01*
X165135000Y-124801939D01*
X165135000Y-124598061D01*
X165095226Y-124398102D01*
X165017205Y-124209744D01*
X164903937Y-124040226D01*
X164759774Y-123896063D01*
X164590256Y-123782795D01*
X164401898Y-123704774D01*
X164201939Y-123665000D01*
X163998061Y-123665000D01*
X163798102Y-123704774D01*
X163609744Y-123782795D01*
X163440226Y-123896063D01*
X163296063Y-124040226D01*
X163182795Y-124209744D01*
X163104774Y-124398102D01*
X163065000Y-124598061D01*
X162660000Y-124598061D01*
X162660000Y-121336615D01*
X162672641Y-121345061D01*
X162915595Y-121445696D01*
X163173514Y-121497000D01*
X163436486Y-121497000D01*
X163694405Y-121445696D01*
X163937359Y-121345061D01*
X164156013Y-121198962D01*
X164341962Y-121013013D01*
X164488061Y-120794359D01*
X164588696Y-120551405D01*
X164640000Y-120293486D01*
X164640000Y-120030514D01*
X164588696Y-119772595D01*
X164488061Y-119529641D01*
X164341962Y-119310987D01*
X164156013Y-119125038D01*
X163937359Y-118978939D01*
X163892078Y-118960183D01*
X163305000Y-118373105D01*
X163290858Y-118387248D01*
X163111253Y-118207643D01*
X163125395Y-118193500D01*
X163484605Y-118193500D01*
X164226269Y-118935164D01*
X164460037Y-118875703D01*
X164570934Y-118637258D01*
X164633183Y-118381760D01*
X164638036Y-118267973D01*
X165165610Y-118267973D01*
X165205875Y-118527844D01*
X165296065Y-118774866D01*
X165349963Y-118875703D01*
X165583731Y-118935164D01*
X166325395Y-118193500D01*
X165583731Y-117451836D01*
X165349963Y-117511297D01*
X165239066Y-117749742D01*
X165176817Y-118005240D01*
X165165610Y-118267973D01*
X164638036Y-118267973D01*
X164644390Y-118119027D01*
X164604125Y-117859156D01*
X164513935Y-117612134D01*
X164460037Y-117511297D01*
X164226269Y-117451836D01*
X163484605Y-118193500D01*
X163125395Y-118193500D01*
X163111253Y-118179358D01*
X163290858Y-117999753D01*
X163305000Y-118013895D01*
X164046664Y-117272231D01*
X163987203Y-117038463D01*
X163748758Y-116927566D01*
X163493260Y-116865317D01*
X163230527Y-116854110D01*
X162970656Y-116894375D01*
X162723634Y-116984565D01*
X162660000Y-117018578D01*
X162660000Y-115798061D01*
X162965000Y-115798061D01*
X162965000Y-116001939D01*
X163004774Y-116201898D01*
X163082795Y-116390256D01*
X163196063Y-116559774D01*
X163340226Y-116703937D01*
X163509744Y-116817205D01*
X163698102Y-116895226D01*
X163898061Y-116935000D01*
X164101939Y-116935000D01*
X164301898Y-116895226D01*
X164490256Y-116817205D01*
X164659774Y-116703937D01*
X164803937Y-116559774D01*
X164917205Y-116390256D01*
X164995226Y-116201898D01*
X165035000Y-116001939D01*
X165035000Y-115798061D01*
X164995226Y-115598102D01*
X164917205Y-115409744D01*
X164803937Y-115240226D01*
X164659774Y-115096063D01*
X164490256Y-114982795D01*
X164301898Y-114904774D01*
X164101939Y-114865000D01*
X163898061Y-114865000D01*
X163698102Y-114904774D01*
X163509744Y-114982795D01*
X163340226Y-115096063D01*
X163196063Y-115240226D01*
X163082795Y-115409744D01*
X163004774Y-115598102D01*
X162965000Y-115798061D01*
X162660000Y-115798061D01*
X162660000Y-112502980D01*
X162872641Y-112645061D01*
X163115595Y-112745696D01*
X163373514Y-112797000D01*
X163636486Y-112797000D01*
X163894405Y-112745696D01*
X164137359Y-112645061D01*
X164356013Y-112498962D01*
X164541962Y-112313013D01*
X164688061Y-112094359D01*
X164788696Y-111851405D01*
X164840000Y-111593486D01*
X164840000Y-111330514D01*
X164788696Y-111072595D01*
X164688061Y-110829641D01*
X164541962Y-110610987D01*
X164356013Y-110425038D01*
X164137359Y-110278939D01*
X164092078Y-110260183D01*
X163505000Y-109673105D01*
X163490858Y-109687248D01*
X163311253Y-109507643D01*
X163325395Y-109493500D01*
X163684605Y-109493500D01*
X164426269Y-110235164D01*
X164660037Y-110175703D01*
X164770934Y-109937258D01*
X164833183Y-109681760D01*
X164838036Y-109567973D01*
X165365610Y-109567973D01*
X165405875Y-109827844D01*
X165496065Y-110074866D01*
X165549963Y-110175703D01*
X165783731Y-110235164D01*
X166525395Y-109493500D01*
X166884605Y-109493500D01*
X167626269Y-110235164D01*
X167860037Y-110175703D01*
X167970934Y-109937258D01*
X168033183Y-109681760D01*
X168044390Y-109419027D01*
X168004125Y-109159156D01*
X167913935Y-108912134D01*
X167860037Y-108811297D01*
X167626269Y-108751836D01*
X166884605Y-109493500D01*
X166525395Y-109493500D01*
X165783731Y-108751836D01*
X165549963Y-108811297D01*
X165439066Y-109049742D01*
X165376817Y-109305240D01*
X165365610Y-109567973D01*
X164838036Y-109567973D01*
X164844390Y-109419027D01*
X164804125Y-109159156D01*
X164713935Y-108912134D01*
X164660037Y-108811297D01*
X164426269Y-108751836D01*
X163684605Y-109493500D01*
X163325395Y-109493500D01*
X163311253Y-109479358D01*
X163490858Y-109299753D01*
X163505000Y-109313895D01*
X164246664Y-108572231D01*
X165963336Y-108572231D01*
X166705000Y-109313895D01*
X167446664Y-108572231D01*
X167387203Y-108338463D01*
X167148758Y-108227566D01*
X166893260Y-108165317D01*
X166630527Y-108154110D01*
X166370656Y-108194375D01*
X166123634Y-108284565D01*
X166022797Y-108338463D01*
X165963336Y-108572231D01*
X164246664Y-108572231D01*
X164187203Y-108338463D01*
X163948758Y-108227566D01*
X163693260Y-108165317D01*
X163430527Y-108154110D01*
X163170656Y-108194375D01*
X162923634Y-108284565D01*
X162822797Y-108338463D01*
X162763337Y-108572229D01*
X162660000Y-108468892D01*
X162660000Y-106798061D01*
X162965000Y-106798061D01*
X162965000Y-107001939D01*
X163004774Y-107201898D01*
X163082795Y-107390256D01*
X163196063Y-107559774D01*
X163340226Y-107703937D01*
X163509744Y-107817205D01*
X163698102Y-107895226D01*
X163898061Y-107935000D01*
X164101939Y-107935000D01*
X164301898Y-107895226D01*
X164490256Y-107817205D01*
X164659774Y-107703937D01*
X164803937Y-107559774D01*
X164917205Y-107390256D01*
X164995226Y-107201898D01*
X165035000Y-107001939D01*
X165035000Y-106798061D01*
X164995226Y-106598102D01*
X164917205Y-106409744D01*
X164803937Y-106240226D01*
X164659774Y-106096063D01*
X164490256Y-105982795D01*
X164301898Y-105904774D01*
X164101939Y-105865000D01*
X163898061Y-105865000D01*
X163698102Y-105904774D01*
X163509744Y-105982795D01*
X163340226Y-106096063D01*
X163196063Y-106240226D01*
X163082795Y-106409744D01*
X163004774Y-106598102D01*
X162965000Y-106798061D01*
X162660000Y-106798061D01*
X162660000Y-103369797D01*
X162772641Y-103445061D01*
X163015595Y-103545696D01*
X163273514Y-103597000D01*
X163536486Y-103597000D01*
X163794405Y-103545696D01*
X164037359Y-103445061D01*
X164256013Y-103298962D01*
X164441962Y-103113013D01*
X164588061Y-102894359D01*
X164688696Y-102651405D01*
X164740000Y-102393486D01*
X164740000Y-102130514D01*
X164688696Y-101872595D01*
X164588061Y-101629641D01*
X164441962Y-101410987D01*
X164256013Y-101225038D01*
X164037359Y-101078939D01*
X163992078Y-101060183D01*
X163405000Y-100473105D01*
X163390858Y-100487248D01*
X163211253Y-100307643D01*
X163225395Y-100293500D01*
X163584605Y-100293500D01*
X164326269Y-101035164D01*
X164560037Y-100975703D01*
X164670934Y-100737258D01*
X164733183Y-100481760D01*
X164738036Y-100367973D01*
X165265610Y-100367973D01*
X165305875Y-100627844D01*
X165396065Y-100874866D01*
X165449963Y-100975703D01*
X165683731Y-101035164D01*
X166425395Y-100293500D01*
X166784605Y-100293500D01*
X167526269Y-101035164D01*
X167760037Y-100975703D01*
X167870934Y-100737258D01*
X167933183Y-100481760D01*
X167944390Y-100219027D01*
X167904125Y-99959156D01*
X167813935Y-99712134D01*
X167760037Y-99611297D01*
X167526269Y-99551836D01*
X166784605Y-100293500D01*
X166425395Y-100293500D01*
X165683731Y-99551836D01*
X165449963Y-99611297D01*
X165339066Y-99849742D01*
X165276817Y-100105240D01*
X165265610Y-100367973D01*
X164738036Y-100367973D01*
X164744390Y-100219027D01*
X164704125Y-99959156D01*
X164613935Y-99712134D01*
X164560037Y-99611297D01*
X164326269Y-99551836D01*
X163584605Y-100293500D01*
X163225395Y-100293500D01*
X163211253Y-100279358D01*
X163390858Y-100099753D01*
X163405000Y-100113895D01*
X164146664Y-99372231D01*
X165863336Y-99372231D01*
X166605000Y-100113895D01*
X167346664Y-99372231D01*
X167287203Y-99138463D01*
X167048758Y-99027566D01*
X166793260Y-98965317D01*
X166530527Y-98954110D01*
X166270656Y-98994375D01*
X166023634Y-99084565D01*
X165922797Y-99138463D01*
X165863336Y-99372231D01*
X164146664Y-99372231D01*
X164087203Y-99138463D01*
X163848758Y-99027566D01*
X163593260Y-98965317D01*
X163330527Y-98954110D01*
X163070656Y-98994375D01*
X162823634Y-99084565D01*
X162722797Y-99138463D01*
X162663337Y-99372229D01*
X162660000Y-99368892D01*
X162660000Y-97798061D01*
X162865000Y-97798061D01*
X162865000Y-98001939D01*
X162904774Y-98201898D01*
X162982795Y-98390256D01*
X163096063Y-98559774D01*
X163240226Y-98703937D01*
X163409744Y-98817205D01*
X163598102Y-98895226D01*
X163798061Y-98935000D01*
X164001939Y-98935000D01*
X164201898Y-98895226D01*
X164390256Y-98817205D01*
X164559774Y-98703937D01*
X164703937Y-98559774D01*
X164817205Y-98390256D01*
X164895226Y-98201898D01*
X164935000Y-98001939D01*
X164935000Y-97798061D01*
X164895226Y-97598102D01*
X164817205Y-97409744D01*
X164703937Y-97240226D01*
X164559774Y-97096063D01*
X164390256Y-96982795D01*
X164201898Y-96904774D01*
X164001939Y-96865000D01*
X163798061Y-96865000D01*
X163598102Y-96904774D01*
X163409744Y-96982795D01*
X163240226Y-97096063D01*
X163096063Y-97240226D01*
X162982795Y-97409744D01*
X162904774Y-97598102D01*
X162865000Y-97798061D01*
X162660000Y-97798061D01*
X162660000Y-94469797D01*
X162772641Y-94545061D01*
X163015595Y-94645696D01*
X163273514Y-94697000D01*
X163536486Y-94697000D01*
X163794405Y-94645696D01*
X164037359Y-94545061D01*
X164256013Y-94398962D01*
X164441962Y-94213013D01*
X164588061Y-93994359D01*
X164688696Y-93751405D01*
X164740000Y-93493486D01*
X164740000Y-93230514D01*
X164688696Y-92972595D01*
X164588061Y-92729641D01*
X164441962Y-92510987D01*
X164256013Y-92325038D01*
X164037359Y-92178939D01*
X163992078Y-92160183D01*
X163405000Y-91573105D01*
X163390858Y-91587248D01*
X163211253Y-91407643D01*
X163225395Y-91393500D01*
X163584605Y-91393500D01*
X164326269Y-92135164D01*
X164560037Y-92075703D01*
X164670934Y-91837258D01*
X164733183Y-91581760D01*
X164738036Y-91467973D01*
X165265610Y-91467973D01*
X165305875Y-91727844D01*
X165396065Y-91974866D01*
X165449963Y-92075703D01*
X165683731Y-92135164D01*
X166425395Y-91393500D01*
X166784605Y-91393500D01*
X167526269Y-92135164D01*
X167760037Y-92075703D01*
X167870934Y-91837258D01*
X167933183Y-91581760D01*
X167944390Y-91319027D01*
X167904125Y-91059156D01*
X167813935Y-90812134D01*
X167760037Y-90711297D01*
X167526269Y-90651836D01*
X166784605Y-91393500D01*
X166425395Y-91393500D01*
X165683731Y-90651836D01*
X165449963Y-90711297D01*
X165339066Y-90949742D01*
X165276817Y-91205240D01*
X165265610Y-91467973D01*
X164738036Y-91467973D01*
X164744390Y-91319027D01*
X164704125Y-91059156D01*
X164613935Y-90812134D01*
X164560037Y-90711297D01*
X164326269Y-90651836D01*
X163584605Y-91393500D01*
X163225395Y-91393500D01*
X163211253Y-91379358D01*
X163390858Y-91199753D01*
X163405000Y-91213895D01*
X164146664Y-90472231D01*
X165863336Y-90472231D01*
X166605000Y-91213895D01*
X167346664Y-90472231D01*
X167287203Y-90238463D01*
X167048758Y-90127566D01*
X166793260Y-90065317D01*
X166530527Y-90054110D01*
X166270656Y-90094375D01*
X166023634Y-90184565D01*
X165922797Y-90238463D01*
X165863336Y-90472231D01*
X164146664Y-90472231D01*
X164087203Y-90238463D01*
X163848758Y-90127566D01*
X163593260Y-90065317D01*
X163330527Y-90054110D01*
X163070656Y-90094375D01*
X162823634Y-90184565D01*
X162722797Y-90238463D01*
X162663337Y-90472229D01*
X162660000Y-90468892D01*
X162660000Y-88798061D01*
X162865000Y-88798061D01*
X162865000Y-89001939D01*
X162904774Y-89201898D01*
X162982795Y-89390256D01*
X163096063Y-89559774D01*
X163240226Y-89703937D01*
X163409744Y-89817205D01*
X163598102Y-89895226D01*
X163798061Y-89935000D01*
X164001939Y-89935000D01*
X164201898Y-89895226D01*
X164390256Y-89817205D01*
X164559774Y-89703937D01*
X164703937Y-89559774D01*
X164817205Y-89390256D01*
X164895226Y-89201898D01*
X164935000Y-89001939D01*
X164935000Y-88798061D01*
X164895226Y-88598102D01*
X164817205Y-88409744D01*
X164703937Y-88240226D01*
X164559774Y-88096063D01*
X164390256Y-87982795D01*
X164201898Y-87904774D01*
X164001939Y-87865000D01*
X163798061Y-87865000D01*
X163598102Y-87904774D01*
X163409744Y-87982795D01*
X163240226Y-88096063D01*
X163096063Y-88240226D01*
X162982795Y-88409744D01*
X162904774Y-88598102D01*
X162865000Y-88798061D01*
X162660000Y-88798061D01*
X162660000Y-85469797D01*
X162772641Y-85545061D01*
X163015595Y-85645696D01*
X163273514Y-85697000D01*
X163536486Y-85697000D01*
X163794405Y-85645696D01*
X164037359Y-85545061D01*
X164256013Y-85398962D01*
X164441962Y-85213013D01*
X164588061Y-84994359D01*
X164688696Y-84751405D01*
X164740000Y-84493486D01*
X164740000Y-84230514D01*
X164688696Y-83972595D01*
X164588061Y-83729641D01*
X164441962Y-83510987D01*
X164256013Y-83325038D01*
X164037359Y-83178939D01*
X163992078Y-83160183D01*
X163405000Y-82573105D01*
X163390858Y-82587248D01*
X163211253Y-82407643D01*
X163225395Y-82393500D01*
X163584605Y-82393500D01*
X164326269Y-83135164D01*
X164560037Y-83075703D01*
X164670934Y-82837258D01*
X164733183Y-82581760D01*
X164738036Y-82467973D01*
X165265610Y-82467973D01*
X165305875Y-82727844D01*
X165396065Y-82974866D01*
X165449963Y-83075703D01*
X165683731Y-83135164D01*
X166425395Y-82393500D01*
X166784605Y-82393500D01*
X167526269Y-83135164D01*
X167760037Y-83075703D01*
X167870934Y-82837258D01*
X167933183Y-82581760D01*
X167944390Y-82319027D01*
X167904125Y-82059156D01*
X167813935Y-81812134D01*
X167760037Y-81711297D01*
X167526269Y-81651836D01*
X166784605Y-82393500D01*
X166425395Y-82393500D01*
X165683731Y-81651836D01*
X165449963Y-81711297D01*
X165339066Y-81949742D01*
X165276817Y-82205240D01*
X165265610Y-82467973D01*
X164738036Y-82467973D01*
X164744390Y-82319027D01*
X164704125Y-82059156D01*
X164613935Y-81812134D01*
X164560037Y-81711297D01*
X164326269Y-81651836D01*
X163584605Y-82393500D01*
X163225395Y-82393500D01*
X163211253Y-82379358D01*
X163390858Y-82199753D01*
X163405000Y-82213895D01*
X164146664Y-81472231D01*
X165863336Y-81472231D01*
X166605000Y-82213895D01*
X167346664Y-81472231D01*
X167287203Y-81238463D01*
X167048758Y-81127566D01*
X166793260Y-81065317D01*
X166530527Y-81054110D01*
X166270656Y-81094375D01*
X166023634Y-81184565D01*
X165922797Y-81238463D01*
X165863336Y-81472231D01*
X164146664Y-81472231D01*
X164087203Y-81238463D01*
X163848758Y-81127566D01*
X163593260Y-81065317D01*
X163330527Y-81054110D01*
X163070656Y-81094375D01*
X162823634Y-81184565D01*
X162722797Y-81238463D01*
X162663337Y-81472229D01*
X162660000Y-81468892D01*
X162660000Y-79698061D01*
X162865000Y-79698061D01*
X162865000Y-79901939D01*
X162904774Y-80101898D01*
X162982795Y-80290256D01*
X163096063Y-80459774D01*
X163240226Y-80603937D01*
X163409744Y-80717205D01*
X163598102Y-80795226D01*
X163798061Y-80835000D01*
X164001939Y-80835000D01*
X164201898Y-80795226D01*
X164390256Y-80717205D01*
X164559774Y-80603937D01*
X164703937Y-80459774D01*
X164817205Y-80290256D01*
X164895226Y-80101898D01*
X164935000Y-79901939D01*
X164935000Y-79698061D01*
X164895226Y-79498102D01*
X164817205Y-79309744D01*
X164703937Y-79140226D01*
X164559774Y-78996063D01*
X164390256Y-78882795D01*
X164201898Y-78804774D01*
X164001939Y-78765000D01*
X163798061Y-78765000D01*
X163598102Y-78804774D01*
X163409744Y-78882795D01*
X163240226Y-78996063D01*
X163096063Y-79140226D01*
X162982795Y-79309744D01*
X162904774Y-79498102D01*
X162865000Y-79698061D01*
X162660000Y-79698061D01*
X162660000Y-76402980D01*
X162872641Y-76545061D01*
X163115595Y-76645696D01*
X163373514Y-76697000D01*
X163636486Y-76697000D01*
X163894405Y-76645696D01*
X164137359Y-76545061D01*
X164356013Y-76398962D01*
X164541962Y-76213013D01*
X164688061Y-75994359D01*
X164788696Y-75751405D01*
X164840000Y-75493486D01*
X164840000Y-75230514D01*
X164788696Y-74972595D01*
X164688061Y-74729641D01*
X164541962Y-74510987D01*
X164356013Y-74325038D01*
X164137359Y-74178939D01*
X164092078Y-74160183D01*
X163505000Y-73573105D01*
X163490858Y-73587248D01*
X163311253Y-73407643D01*
X163325395Y-73393500D01*
X163684605Y-73393500D01*
X164426269Y-74135164D01*
X164660037Y-74075703D01*
X164770934Y-73837258D01*
X164833183Y-73581760D01*
X164838036Y-73467973D01*
X165365610Y-73467973D01*
X165405875Y-73727844D01*
X165496065Y-73974866D01*
X165549963Y-74075703D01*
X165783731Y-74135164D01*
X166525395Y-73393500D01*
X166884605Y-73393500D01*
X167626269Y-74135164D01*
X167860037Y-74075703D01*
X167970934Y-73837258D01*
X168033183Y-73581760D01*
X168044390Y-73319027D01*
X168004125Y-73059156D01*
X167913935Y-72812134D01*
X167860037Y-72711297D01*
X167626269Y-72651836D01*
X166884605Y-73393500D01*
X166525395Y-73393500D01*
X165783731Y-72651836D01*
X165549963Y-72711297D01*
X165439066Y-72949742D01*
X165376817Y-73205240D01*
X165365610Y-73467973D01*
X164838036Y-73467973D01*
X164844390Y-73319027D01*
X164804125Y-73059156D01*
X164713935Y-72812134D01*
X164660037Y-72711297D01*
X164426269Y-72651836D01*
X163684605Y-73393500D01*
X163325395Y-73393500D01*
X162583731Y-72651836D01*
X162349963Y-72711297D01*
X162239066Y-72949742D01*
X162176817Y-73205240D01*
X162168767Y-73393965D01*
X161247033Y-72472231D01*
X162763336Y-72472231D01*
X163505000Y-73213895D01*
X164246664Y-72472231D01*
X165963336Y-72472231D01*
X166705000Y-73213895D01*
X167446664Y-72472231D01*
X167387203Y-72238463D01*
X167148758Y-72127566D01*
X166893260Y-72065317D01*
X166630527Y-72054110D01*
X166370656Y-72094375D01*
X166123634Y-72184565D01*
X166022797Y-72238463D01*
X165963336Y-72472231D01*
X164246664Y-72472231D01*
X164187203Y-72238463D01*
X163948758Y-72127566D01*
X163693260Y-72065317D01*
X163430527Y-72054110D01*
X163170656Y-72094375D01*
X162923634Y-72184565D01*
X162822797Y-72238463D01*
X162763336Y-72472231D01*
X161247033Y-72472231D01*
X159472863Y-70698061D01*
X162865000Y-70698061D01*
X162865000Y-70901939D01*
X162904774Y-71101898D01*
X162982795Y-71290256D01*
X163096063Y-71459774D01*
X163240226Y-71603937D01*
X163409744Y-71717205D01*
X163598102Y-71795226D01*
X163798061Y-71835000D01*
X164001939Y-71835000D01*
X164201898Y-71795226D01*
X164390256Y-71717205D01*
X164559774Y-71603937D01*
X164703937Y-71459774D01*
X164817205Y-71290256D01*
X164895226Y-71101898D01*
X164935000Y-70901939D01*
X164935000Y-70698061D01*
X164895226Y-70498102D01*
X164817205Y-70309744D01*
X164703937Y-70140226D01*
X164559774Y-69996063D01*
X164390256Y-69882795D01*
X164201898Y-69804774D01*
X164001939Y-69765000D01*
X163798061Y-69765000D01*
X163598102Y-69804774D01*
X163409744Y-69882795D01*
X163240226Y-69996063D01*
X163096063Y-70140226D01*
X162982795Y-70309744D01*
X162904774Y-70498102D01*
X162865000Y-70698061D01*
X159472863Y-70698061D01*
X158260000Y-69485199D01*
X158260000Y-67529933D01*
X158456013Y-67398962D01*
X158641962Y-67213013D01*
X158788061Y-66994359D01*
X158888696Y-66751405D01*
X158940000Y-66493486D01*
X158940000Y-66230514D01*
X158920109Y-66130514D01*
X161770000Y-66130514D01*
X161770000Y-66393486D01*
X161821304Y-66651405D01*
X161921939Y-66894359D01*
X162068038Y-67113013D01*
X162253987Y-67298962D01*
X162472641Y-67445061D01*
X162715595Y-67545696D01*
X162973514Y-67597000D01*
X163236486Y-67597000D01*
X163494405Y-67545696D01*
X163737359Y-67445061D01*
X163956013Y-67298962D01*
X164141962Y-67113013D01*
X164288061Y-66894359D01*
X164388696Y-66651405D01*
X164440000Y-66393486D01*
X164440000Y-66130514D01*
X164388696Y-65872595D01*
X164288061Y-65629641D01*
X164141962Y-65410987D01*
X163956013Y-65225038D01*
X163737359Y-65078939D01*
X163692078Y-65060183D01*
X163105000Y-64473105D01*
X162517922Y-65060183D01*
X162472641Y-65078939D01*
X162253987Y-65225038D01*
X162068038Y-65410987D01*
X161921939Y-65629641D01*
X161821304Y-65872595D01*
X161770000Y-66130514D01*
X158920109Y-66130514D01*
X158888696Y-65972595D01*
X158788061Y-65729641D01*
X158641962Y-65510987D01*
X158456013Y-65325038D01*
X158237359Y-65178939D01*
X158192078Y-65160183D01*
X157605000Y-64573105D01*
X157017922Y-65160183D01*
X156972641Y-65178939D01*
X156753987Y-65325038D01*
X156568038Y-65510987D01*
X156421939Y-65729641D01*
X156321304Y-65972595D01*
X156270000Y-66230514D01*
X156270000Y-66493486D01*
X156321304Y-66751405D01*
X156421939Y-66994359D01*
X156568038Y-67213013D01*
X156740001Y-67384976D01*
X156740000Y-69762677D01*
X156736324Y-69800000D01*
X156740000Y-69837322D01*
X156740000Y-69837332D01*
X156750997Y-69948985D01*
X156786189Y-70065000D01*
X156794454Y-70092246D01*
X156865026Y-70224276D01*
X156898245Y-70264753D01*
X156959999Y-70340001D01*
X156989003Y-70363804D01*
X161140000Y-74514802D01*
X161140000Y-77922198D01*
X158818645Y-75600844D01*
X158840000Y-75493486D01*
X158840000Y-75230514D01*
X158788696Y-74972595D01*
X158688061Y-74729641D01*
X158541962Y-74510987D01*
X158356013Y-74325038D01*
X158137359Y-74178939D01*
X158092078Y-74160183D01*
X157505000Y-73573105D01*
X156917922Y-74160183D01*
X156872641Y-74178939D01*
X156653987Y-74325038D01*
X156468038Y-74510987D01*
X156321939Y-74729641D01*
X156221304Y-74972595D01*
X156170000Y-75230514D01*
X156170000Y-75493486D01*
X156221304Y-75751405D01*
X156321939Y-75994359D01*
X156468038Y-76213013D01*
X156653987Y-76398962D01*
X156872641Y-76545061D01*
X157115595Y-76645696D01*
X157373514Y-76697000D01*
X157636486Y-76697000D01*
X157743844Y-76675645D01*
X160640000Y-79571802D01*
X160640000Y-86222198D01*
X159018645Y-84600844D01*
X159040000Y-84493486D01*
X159040000Y-84230514D01*
X158988696Y-83972595D01*
X158888061Y-83729641D01*
X158741962Y-83510987D01*
X158556013Y-83325038D01*
X158337359Y-83178939D01*
X158292078Y-83160183D01*
X157705000Y-82573105D01*
X157117922Y-83160183D01*
X157072641Y-83178939D01*
X156853987Y-83325038D01*
X156668038Y-83510987D01*
X156521939Y-83729641D01*
X156421304Y-83972595D01*
X156370000Y-84230514D01*
X156370000Y-84493486D01*
X156421304Y-84751405D01*
X156521939Y-84994359D01*
X156668038Y-85213013D01*
X156853987Y-85398962D01*
X157072641Y-85545061D01*
X157315595Y-85645696D01*
X157573514Y-85697000D01*
X157836486Y-85697000D01*
X157943844Y-85675645D01*
X160040000Y-87771802D01*
X160040000Y-98365198D01*
X158260000Y-96585199D01*
X158260000Y-94529933D01*
X158456013Y-94398962D01*
X158641962Y-94213013D01*
X158788061Y-93994359D01*
X158888696Y-93751405D01*
X158940000Y-93493486D01*
X158940000Y-93230514D01*
X158888696Y-92972595D01*
X158788061Y-92729641D01*
X158641962Y-92510987D01*
X158456013Y-92325038D01*
X158237359Y-92178939D01*
X158192078Y-92160183D01*
X157605000Y-91573105D01*
X157017922Y-92160183D01*
X156972641Y-92178939D01*
X156753987Y-92325038D01*
X156568038Y-92510987D01*
X156421939Y-92729641D01*
X156321304Y-92972595D01*
X156270000Y-93230514D01*
X156270000Y-93493486D01*
X156321304Y-93751405D01*
X156421939Y-93994359D01*
X156568038Y-94213013D01*
X156740001Y-94384976D01*
X156740000Y-96862677D01*
X156736324Y-96900000D01*
X156740000Y-96937322D01*
X156740000Y-96937332D01*
X156750997Y-97048985D01*
X156783469Y-97156033D01*
X156794454Y-97192246D01*
X156865026Y-97324276D01*
X156895173Y-97361010D01*
X156959999Y-97440001D01*
X156989003Y-97463804D01*
X159140000Y-99614802D01*
X159140001Y-104965199D01*
X158465000Y-104290199D01*
X158465000Y-103359775D01*
X158556013Y-103298962D01*
X158741962Y-103113013D01*
X158888061Y-102894359D01*
X158988696Y-102651405D01*
X159040000Y-102393486D01*
X159040000Y-102130514D01*
X158988696Y-101872595D01*
X158888061Y-101629641D01*
X158741962Y-101410987D01*
X158556013Y-101225038D01*
X158337359Y-101078939D01*
X158292078Y-101060183D01*
X157705000Y-100473105D01*
X157117922Y-101060183D01*
X157072641Y-101078939D01*
X156853987Y-101225038D01*
X156668038Y-101410987D01*
X156521939Y-101629641D01*
X156421304Y-101872595D01*
X156370000Y-102130514D01*
X156370000Y-102393486D01*
X156421304Y-102651405D01*
X156521939Y-102894359D01*
X156668038Y-103113013D01*
X156853987Y-103298962D01*
X156945000Y-103359775D01*
X156945001Y-104567668D01*
X156941324Y-104605000D01*
X156955998Y-104753985D01*
X156999454Y-104897246D01*
X157070026Y-105029276D01*
X157104129Y-105070830D01*
X157165000Y-105145001D01*
X157193998Y-105168799D01*
X159040000Y-107014803D01*
X159040000Y-109390694D01*
X159004125Y-109159156D01*
X158913935Y-108912134D01*
X158860037Y-108811297D01*
X158626269Y-108751836D01*
X157884605Y-109493500D01*
X158626269Y-110235164D01*
X158860037Y-110175703D01*
X158970934Y-109937258D01*
X159033183Y-109681760D01*
X159040000Y-109521943D01*
X159040000Y-111330514D01*
X158988696Y-111072595D01*
X158888061Y-110829641D01*
X158741962Y-110610987D01*
X158556013Y-110425038D01*
X158337359Y-110278939D01*
X158292078Y-110260183D01*
X157705000Y-109673105D01*
X157117922Y-110260183D01*
X157072641Y-110278939D01*
X156853987Y-110425038D01*
X156668038Y-110610987D01*
X156521939Y-110829641D01*
X156421304Y-111072595D01*
X156370000Y-111330514D01*
X156370000Y-111593486D01*
X156421304Y-111851405D01*
X156521939Y-112094359D01*
X156668038Y-112313013D01*
X156853987Y-112498962D01*
X157072641Y-112645061D01*
X157315595Y-112745696D01*
X157573514Y-112797000D01*
X157836486Y-112797000D01*
X157943843Y-112775645D01*
X158540000Y-113371802D01*
X158540000Y-117232258D01*
X158463317Y-117155575D01*
X158346663Y-117272229D01*
X158287203Y-117038463D01*
X158048758Y-116927566D01*
X157793260Y-116865317D01*
X157530527Y-116854110D01*
X157270656Y-116894375D01*
X157023634Y-116984565D01*
X156922797Y-117038463D01*
X156863336Y-117272231D01*
X157605000Y-118013895D01*
X157619143Y-117999753D01*
X157798748Y-118179358D01*
X157784605Y-118193500D01*
X157798748Y-118207643D01*
X157619143Y-118387248D01*
X157605000Y-118373105D01*
X157017922Y-118960183D01*
X156972641Y-118978939D01*
X156753987Y-119125038D01*
X156568038Y-119310987D01*
X156421939Y-119529641D01*
X156321304Y-119772595D01*
X156270000Y-120030514D01*
X156270000Y-120293486D01*
X156321304Y-120551405D01*
X156421939Y-120794359D01*
X156568038Y-121013013D01*
X156753987Y-121198962D01*
X156972641Y-121345061D01*
X157215595Y-121445696D01*
X157473514Y-121497000D01*
X157736486Y-121497000D01*
X157843843Y-121475645D01*
X158040000Y-121671802D01*
X158040000Y-125925432D01*
X157793260Y-125865317D01*
X157530527Y-125854110D01*
X157270656Y-125894375D01*
X157023634Y-125984565D01*
X156922797Y-126038463D01*
X156863336Y-126272231D01*
X157605000Y-127013895D01*
X157619143Y-126999753D01*
X157798748Y-127179358D01*
X157784605Y-127193500D01*
X157798748Y-127207643D01*
X157619143Y-127387248D01*
X157605000Y-127373105D01*
X157017922Y-127960183D01*
X156972641Y-127978939D01*
X156753987Y-128125038D01*
X156568038Y-128310987D01*
X156421939Y-128529641D01*
X156321304Y-128772595D01*
X156270000Y-129030514D01*
X156270000Y-129293486D01*
X156321304Y-129551405D01*
X156421939Y-129794359D01*
X156568038Y-130013013D01*
X156740001Y-130184976D01*
X156740000Y-141262667D01*
X156740000Y-141262668D01*
X156740001Y-142185198D01*
X156285199Y-142640000D01*
X145837323Y-142640000D01*
X145835028Y-142639774D01*
X148814802Y-139660000D01*
X151762678Y-139660000D01*
X151800000Y-139663676D01*
X151837322Y-139660000D01*
X151837333Y-139660000D01*
X151948986Y-139649003D01*
X152092247Y-139605546D01*
X152224276Y-139534974D01*
X152340001Y-139440001D01*
X152363804Y-139410998D01*
X153411003Y-138363799D01*
X153440001Y-138340001D01*
X153470222Y-138303177D01*
X153534974Y-138224277D01*
X153605546Y-138092247D01*
X153618371Y-138049967D01*
X153649003Y-137948986D01*
X153660000Y-137837333D01*
X153660000Y-137837323D01*
X153663676Y-137800000D01*
X153660000Y-137762677D01*
X153660000Y-133698061D01*
X153965000Y-133698061D01*
X153965000Y-133901939D01*
X154004774Y-134101898D01*
X154082795Y-134290256D01*
X154196063Y-134459774D01*
X154340226Y-134603937D01*
X154509744Y-134717205D01*
X154698102Y-134795226D01*
X154898061Y-134835000D01*
X155101939Y-134835000D01*
X155301898Y-134795226D01*
X155490256Y-134717205D01*
X155659774Y-134603937D01*
X155803937Y-134459774D01*
X155917205Y-134290256D01*
X155995226Y-134101898D01*
X156035000Y-133901939D01*
X156035000Y-133698061D01*
X155995226Y-133498102D01*
X155917205Y-133309744D01*
X155803937Y-133140226D01*
X155659774Y-132996063D01*
X155490256Y-132882795D01*
X155301898Y-132804774D01*
X155101939Y-132765000D01*
X154898061Y-132765000D01*
X154698102Y-132804774D01*
X154509744Y-132882795D01*
X154340226Y-132996063D01*
X154196063Y-133140226D01*
X154082795Y-133309744D01*
X154004774Y-133498102D01*
X153965000Y-133698061D01*
X153660000Y-133698061D01*
X153660000Y-130269797D01*
X153772641Y-130345061D01*
X154015595Y-130445696D01*
X154273514Y-130497000D01*
X154536486Y-130497000D01*
X154794405Y-130445696D01*
X155037359Y-130345061D01*
X155256013Y-130198962D01*
X155441962Y-130013013D01*
X155588061Y-129794359D01*
X155688696Y-129551405D01*
X155740000Y-129293486D01*
X155740000Y-129030514D01*
X155688696Y-128772595D01*
X155588061Y-128529641D01*
X155441962Y-128310987D01*
X155256013Y-128125038D01*
X155037359Y-127978939D01*
X154992078Y-127960183D01*
X154405000Y-127373105D01*
X154390858Y-127387248D01*
X154211253Y-127207643D01*
X154225395Y-127193500D01*
X154211253Y-127179358D01*
X154390858Y-126999753D01*
X154405000Y-127013895D01*
X154419143Y-126999753D01*
X154598748Y-127179358D01*
X154584605Y-127193500D01*
X155326269Y-127935164D01*
X155560037Y-127875703D01*
X155670934Y-127637258D01*
X155733183Y-127381760D01*
X155738036Y-127267973D01*
X156265610Y-127267973D01*
X156305875Y-127527844D01*
X156396065Y-127774866D01*
X156449963Y-127875703D01*
X156683731Y-127935164D01*
X157425395Y-127193500D01*
X156683731Y-126451836D01*
X156449963Y-126511297D01*
X156339066Y-126749742D01*
X156276817Y-127005240D01*
X156265610Y-127267973D01*
X155738036Y-127267973D01*
X155744390Y-127119027D01*
X155704125Y-126859156D01*
X155613935Y-126612134D01*
X155560037Y-126511297D01*
X155474238Y-126489473D01*
X155603937Y-126359774D01*
X155717205Y-126190256D01*
X155795226Y-126001898D01*
X155835000Y-125801939D01*
X155835000Y-125598061D01*
X155795226Y-125398102D01*
X155717205Y-125209744D01*
X155603937Y-125040226D01*
X155459774Y-124896063D01*
X155290256Y-124782795D01*
X155101898Y-124704774D01*
X154901939Y-124665000D01*
X154698061Y-124665000D01*
X154498102Y-124704774D01*
X154309744Y-124782795D01*
X154140226Y-124896063D01*
X153996063Y-125040226D01*
X153882795Y-125209744D01*
X153804774Y-125398102D01*
X153765000Y-125598061D01*
X153765000Y-125801939D01*
X153803470Y-125995343D01*
X153722797Y-126038463D01*
X153663337Y-126272229D01*
X153660000Y-126268892D01*
X153660000Y-126233354D01*
X153663676Y-126196031D01*
X153660000Y-126158708D01*
X153660000Y-126158699D01*
X153649003Y-126047046D01*
X153605546Y-125903785D01*
X153534974Y-125771756D01*
X153440001Y-125656031D01*
X153411004Y-125632234D01*
X152760000Y-124981231D01*
X152760000Y-120030514D01*
X153070000Y-120030514D01*
X153070000Y-120293486D01*
X153121304Y-120551405D01*
X153221939Y-120794359D01*
X153368038Y-121013013D01*
X153553987Y-121198962D01*
X153772641Y-121345061D01*
X154015595Y-121445696D01*
X154273514Y-121497000D01*
X154536486Y-121497000D01*
X154794405Y-121445696D01*
X155037359Y-121345061D01*
X155256013Y-121198962D01*
X155441962Y-121013013D01*
X155588061Y-120794359D01*
X155688696Y-120551405D01*
X155740000Y-120293486D01*
X155740000Y-120030514D01*
X155688696Y-119772595D01*
X155588061Y-119529641D01*
X155441962Y-119310987D01*
X155256013Y-119125038D01*
X155037359Y-118978939D01*
X154992078Y-118960183D01*
X154405000Y-118373105D01*
X153817922Y-118960183D01*
X153772641Y-118978939D01*
X153553987Y-119125038D01*
X153368038Y-119310987D01*
X153221939Y-119529641D01*
X153121304Y-119772595D01*
X153070000Y-120030514D01*
X152760000Y-120030514D01*
X152760000Y-118267973D01*
X153065610Y-118267973D01*
X153105875Y-118527844D01*
X153196065Y-118774866D01*
X153249963Y-118875703D01*
X153483731Y-118935164D01*
X154225395Y-118193500D01*
X154584605Y-118193500D01*
X155326269Y-118935164D01*
X155560037Y-118875703D01*
X155670934Y-118637258D01*
X155733183Y-118381760D01*
X155738036Y-118267973D01*
X156265610Y-118267973D01*
X156305875Y-118527844D01*
X156396065Y-118774866D01*
X156449963Y-118875703D01*
X156683731Y-118935164D01*
X157425395Y-118193500D01*
X156683731Y-117451836D01*
X156449963Y-117511297D01*
X156339066Y-117749742D01*
X156276817Y-118005240D01*
X156265610Y-118267973D01*
X155738036Y-118267973D01*
X155744390Y-118119027D01*
X155704125Y-117859156D01*
X155613935Y-117612134D01*
X155560037Y-117511297D01*
X155326269Y-117451836D01*
X154584605Y-118193500D01*
X154225395Y-118193500D01*
X153483731Y-117451836D01*
X153249963Y-117511297D01*
X153139066Y-117749742D01*
X153076817Y-118005240D01*
X153065610Y-118267973D01*
X152760000Y-118267973D01*
X152760000Y-117272231D01*
X153663336Y-117272231D01*
X154405000Y-118013895D01*
X155146664Y-117272231D01*
X155087203Y-117038463D01*
X154864742Y-116935000D01*
X154901939Y-116935000D01*
X155101898Y-116895226D01*
X155290256Y-116817205D01*
X155459774Y-116703937D01*
X155603937Y-116559774D01*
X155717205Y-116390256D01*
X155795226Y-116201898D01*
X155835000Y-116001939D01*
X155835000Y-115798061D01*
X155795226Y-115598102D01*
X155717205Y-115409744D01*
X155603937Y-115240226D01*
X155459774Y-115096063D01*
X155290256Y-114982795D01*
X155101898Y-114904774D01*
X154901939Y-114865000D01*
X154698061Y-114865000D01*
X154498102Y-114904774D01*
X154309744Y-114982795D01*
X154140226Y-115096063D01*
X153996063Y-115240226D01*
X153882795Y-115409744D01*
X153804774Y-115598102D01*
X153765000Y-115798061D01*
X153765000Y-116001939D01*
X153804774Y-116201898D01*
X153882795Y-116390256D01*
X153996063Y-116559774D01*
X154140226Y-116703937D01*
X154309744Y-116817205D01*
X154406682Y-116857358D01*
X154330527Y-116854110D01*
X154070656Y-116894375D01*
X153823634Y-116984565D01*
X153722797Y-117038463D01*
X153663336Y-117272231D01*
X152760000Y-117272231D01*
X152760000Y-111330514D01*
X153170000Y-111330514D01*
X153170000Y-111593486D01*
X153221304Y-111851405D01*
X153321939Y-112094359D01*
X153468038Y-112313013D01*
X153653987Y-112498962D01*
X153872641Y-112645061D01*
X154115595Y-112745696D01*
X154373514Y-112797000D01*
X154636486Y-112797000D01*
X154894405Y-112745696D01*
X155137359Y-112645061D01*
X155356013Y-112498962D01*
X155541962Y-112313013D01*
X155688061Y-112094359D01*
X155788696Y-111851405D01*
X155840000Y-111593486D01*
X155840000Y-111330514D01*
X155788696Y-111072595D01*
X155688061Y-110829641D01*
X155541962Y-110610987D01*
X155356013Y-110425038D01*
X155137359Y-110278939D01*
X155092078Y-110260183D01*
X154505000Y-109673105D01*
X153917922Y-110260183D01*
X153872641Y-110278939D01*
X153653987Y-110425038D01*
X153468038Y-110610987D01*
X153321939Y-110829641D01*
X153221304Y-111072595D01*
X153170000Y-111330514D01*
X152760000Y-111330514D01*
X152760000Y-109567973D01*
X153165610Y-109567973D01*
X153205875Y-109827844D01*
X153296065Y-110074866D01*
X153349963Y-110175703D01*
X153583731Y-110235164D01*
X154325395Y-109493500D01*
X154684605Y-109493500D01*
X155426269Y-110235164D01*
X155660037Y-110175703D01*
X155770934Y-109937258D01*
X155833183Y-109681760D01*
X155838036Y-109567973D01*
X156365610Y-109567973D01*
X156405875Y-109827844D01*
X156496065Y-110074866D01*
X156549963Y-110175703D01*
X156783731Y-110235164D01*
X157525395Y-109493500D01*
X156783731Y-108751836D01*
X156549963Y-108811297D01*
X156439066Y-109049742D01*
X156376817Y-109305240D01*
X156365610Y-109567973D01*
X155838036Y-109567973D01*
X155844390Y-109419027D01*
X155804125Y-109159156D01*
X155713935Y-108912134D01*
X155660037Y-108811297D01*
X155426269Y-108751836D01*
X154684605Y-109493500D01*
X154325395Y-109493500D01*
X153583731Y-108751836D01*
X153349963Y-108811297D01*
X153239066Y-109049742D01*
X153176817Y-109305240D01*
X153165610Y-109567973D01*
X152760000Y-109567973D01*
X152760000Y-108572231D01*
X153763336Y-108572231D01*
X154505000Y-109313895D01*
X155246664Y-108572231D01*
X156963336Y-108572231D01*
X157705000Y-109313895D01*
X158446664Y-108572231D01*
X158387203Y-108338463D01*
X158148758Y-108227566D01*
X157893260Y-108165317D01*
X157630527Y-108154110D01*
X157370656Y-108194375D01*
X157123634Y-108284565D01*
X157022797Y-108338463D01*
X156963336Y-108572231D01*
X155246664Y-108572231D01*
X155187203Y-108338463D01*
X154948758Y-108227566D01*
X154693260Y-108165317D01*
X154430527Y-108154110D01*
X154170656Y-108194375D01*
X153923634Y-108284565D01*
X153822797Y-108338463D01*
X153763336Y-108572231D01*
X152760000Y-108572231D01*
X152760000Y-106698061D01*
X154065000Y-106698061D01*
X154065000Y-106901939D01*
X154104774Y-107101898D01*
X154182795Y-107290256D01*
X154296063Y-107459774D01*
X154440226Y-107603937D01*
X154609744Y-107717205D01*
X154798102Y-107795226D01*
X154998061Y-107835000D01*
X155201939Y-107835000D01*
X155401898Y-107795226D01*
X155590256Y-107717205D01*
X155759774Y-107603937D01*
X155903937Y-107459774D01*
X156017205Y-107290256D01*
X156095226Y-107101898D01*
X156135000Y-106901939D01*
X156135000Y-106698061D01*
X156095226Y-106498102D01*
X156017205Y-106309744D01*
X155903937Y-106140226D01*
X155759774Y-105996063D01*
X155590256Y-105882795D01*
X155401898Y-105804774D01*
X155201939Y-105765000D01*
X154998061Y-105765000D01*
X154798102Y-105804774D01*
X154609744Y-105882795D01*
X154440226Y-105996063D01*
X154296063Y-106140226D01*
X154182795Y-106309744D01*
X154104774Y-106498102D01*
X154065000Y-106698061D01*
X152760000Y-106698061D01*
X152760000Y-102130514D01*
X153170000Y-102130514D01*
X153170000Y-102393486D01*
X153221304Y-102651405D01*
X153321939Y-102894359D01*
X153468038Y-103113013D01*
X153653987Y-103298962D01*
X153872641Y-103445061D01*
X154115595Y-103545696D01*
X154373514Y-103597000D01*
X154636486Y-103597000D01*
X154894405Y-103545696D01*
X155137359Y-103445061D01*
X155356013Y-103298962D01*
X155541962Y-103113013D01*
X155688061Y-102894359D01*
X155788696Y-102651405D01*
X155840000Y-102393486D01*
X155840000Y-102130514D01*
X155788696Y-101872595D01*
X155688061Y-101629641D01*
X155541962Y-101410987D01*
X155356013Y-101225038D01*
X155137359Y-101078939D01*
X155092078Y-101060183D01*
X154505000Y-100473105D01*
X153917922Y-101060183D01*
X153872641Y-101078939D01*
X153653987Y-101225038D01*
X153468038Y-101410987D01*
X153321939Y-101629641D01*
X153221304Y-101872595D01*
X153170000Y-102130514D01*
X152760000Y-102130514D01*
X152760000Y-100367973D01*
X153165610Y-100367973D01*
X153205875Y-100627844D01*
X153296065Y-100874866D01*
X153349963Y-100975703D01*
X153583731Y-101035164D01*
X154325395Y-100293500D01*
X154684605Y-100293500D01*
X155426269Y-101035164D01*
X155660037Y-100975703D01*
X155770934Y-100737258D01*
X155833183Y-100481760D01*
X155838036Y-100367973D01*
X156365610Y-100367973D01*
X156405875Y-100627844D01*
X156496065Y-100874866D01*
X156549963Y-100975703D01*
X156783731Y-101035164D01*
X157525395Y-100293500D01*
X157884605Y-100293500D01*
X158626269Y-101035164D01*
X158860037Y-100975703D01*
X158970934Y-100737258D01*
X159033183Y-100481760D01*
X159044390Y-100219027D01*
X159004125Y-99959156D01*
X158913935Y-99712134D01*
X158860037Y-99611297D01*
X158626269Y-99551836D01*
X157884605Y-100293500D01*
X157525395Y-100293500D01*
X156783731Y-99551836D01*
X156549963Y-99611297D01*
X156439066Y-99849742D01*
X156376817Y-100105240D01*
X156365610Y-100367973D01*
X155838036Y-100367973D01*
X155844390Y-100219027D01*
X155804125Y-99959156D01*
X155713935Y-99712134D01*
X155660037Y-99611297D01*
X155426269Y-99551836D01*
X154684605Y-100293500D01*
X154325395Y-100293500D01*
X153583731Y-99551836D01*
X153349963Y-99611297D01*
X153239066Y-99849742D01*
X153176817Y-100105240D01*
X153165610Y-100367973D01*
X152760000Y-100367973D01*
X152760000Y-99372231D01*
X153763336Y-99372231D01*
X154505000Y-100113895D01*
X155246664Y-99372231D01*
X156963336Y-99372231D01*
X157705000Y-100113895D01*
X158446664Y-99372231D01*
X158387203Y-99138463D01*
X158148758Y-99027566D01*
X157893260Y-98965317D01*
X157630527Y-98954110D01*
X157370656Y-98994375D01*
X157123634Y-99084565D01*
X157022797Y-99138463D01*
X156963336Y-99372231D01*
X155246664Y-99372231D01*
X155187203Y-99138463D01*
X154948758Y-99027566D01*
X154693260Y-98965317D01*
X154430527Y-98954110D01*
X154170656Y-98994375D01*
X153923634Y-99084565D01*
X153822797Y-99138463D01*
X153763336Y-99372231D01*
X152760000Y-99372231D01*
X152760000Y-97598061D01*
X153865000Y-97598061D01*
X153865000Y-97801939D01*
X153904774Y-98001898D01*
X153982795Y-98190256D01*
X154096063Y-98359774D01*
X154240226Y-98503937D01*
X154409744Y-98617205D01*
X154598102Y-98695226D01*
X154798061Y-98735000D01*
X155001939Y-98735000D01*
X155201898Y-98695226D01*
X155390256Y-98617205D01*
X155559774Y-98503937D01*
X155703937Y-98359774D01*
X155817205Y-98190256D01*
X155895226Y-98001898D01*
X155935000Y-97801939D01*
X155935000Y-97598061D01*
X155895226Y-97398102D01*
X155817205Y-97209744D01*
X155703937Y-97040226D01*
X155559774Y-96896063D01*
X155390256Y-96782795D01*
X155201898Y-96704774D01*
X155001939Y-96665000D01*
X154798061Y-96665000D01*
X154598102Y-96704774D01*
X154409744Y-96782795D01*
X154240226Y-96896063D01*
X154096063Y-97040226D01*
X153982795Y-97209744D01*
X153904774Y-97398102D01*
X153865000Y-97598061D01*
X152760000Y-97598061D01*
X152760000Y-93230514D01*
X153070000Y-93230514D01*
X153070000Y-93493486D01*
X153121304Y-93751405D01*
X153221939Y-93994359D01*
X153368038Y-94213013D01*
X153553987Y-94398962D01*
X153772641Y-94545061D01*
X154015595Y-94645696D01*
X154273514Y-94697000D01*
X154536486Y-94697000D01*
X154794405Y-94645696D01*
X155037359Y-94545061D01*
X155256013Y-94398962D01*
X155441962Y-94213013D01*
X155588061Y-93994359D01*
X155688696Y-93751405D01*
X155740000Y-93493486D01*
X155740000Y-93230514D01*
X155688696Y-92972595D01*
X155588061Y-92729641D01*
X155441962Y-92510987D01*
X155256013Y-92325038D01*
X155037359Y-92178939D01*
X154992078Y-92160183D01*
X154405000Y-91573105D01*
X153817922Y-92160183D01*
X153772641Y-92178939D01*
X153553987Y-92325038D01*
X153368038Y-92510987D01*
X153221939Y-92729641D01*
X153121304Y-92972595D01*
X153070000Y-93230514D01*
X152760000Y-93230514D01*
X152760000Y-92337322D01*
X152763676Y-92299999D01*
X152760000Y-92262676D01*
X152760000Y-92262667D01*
X152749003Y-92151014D01*
X152705546Y-92007753D01*
X152634974Y-91875724D01*
X152540001Y-91759999D01*
X152511004Y-91736202D01*
X152242775Y-91467973D01*
X153065610Y-91467973D01*
X153105875Y-91727844D01*
X153196065Y-91974866D01*
X153249963Y-92075703D01*
X153483731Y-92135164D01*
X154225395Y-91393500D01*
X154584605Y-91393500D01*
X155326269Y-92135164D01*
X155560037Y-92075703D01*
X155670934Y-91837258D01*
X155733183Y-91581760D01*
X155738036Y-91467973D01*
X156265610Y-91467973D01*
X156305875Y-91727844D01*
X156396065Y-91974866D01*
X156449963Y-92075703D01*
X156683731Y-92135164D01*
X157425395Y-91393500D01*
X157784605Y-91393500D01*
X158526269Y-92135164D01*
X158760037Y-92075703D01*
X158870934Y-91837258D01*
X158933183Y-91581760D01*
X158944390Y-91319027D01*
X158904125Y-91059156D01*
X158813935Y-90812134D01*
X158760037Y-90711297D01*
X158526269Y-90651836D01*
X157784605Y-91393500D01*
X157425395Y-91393500D01*
X156683731Y-90651836D01*
X156449963Y-90711297D01*
X156339066Y-90949742D01*
X156276817Y-91205240D01*
X156265610Y-91467973D01*
X155738036Y-91467973D01*
X155744390Y-91319027D01*
X155704125Y-91059156D01*
X155613935Y-90812134D01*
X155560037Y-90711297D01*
X155326269Y-90651836D01*
X154584605Y-91393500D01*
X154225395Y-91393500D01*
X153483731Y-90651836D01*
X153249963Y-90711297D01*
X153139066Y-90949742D01*
X153076817Y-91205240D01*
X153065610Y-91467973D01*
X152242775Y-91467973D01*
X151860000Y-91085199D01*
X151860000Y-90472231D01*
X153663336Y-90472231D01*
X154405000Y-91213895D01*
X155146664Y-90472231D01*
X156863336Y-90472231D01*
X157605000Y-91213895D01*
X158346664Y-90472231D01*
X158287203Y-90238463D01*
X158048758Y-90127566D01*
X157793260Y-90065317D01*
X157530527Y-90054110D01*
X157270656Y-90094375D01*
X157023634Y-90184565D01*
X156922797Y-90238463D01*
X156863336Y-90472231D01*
X155146664Y-90472231D01*
X155087203Y-90238463D01*
X154848758Y-90127566D01*
X154593260Y-90065317D01*
X154330527Y-90054110D01*
X154070656Y-90094375D01*
X153823634Y-90184565D01*
X153722797Y-90238463D01*
X153663336Y-90472231D01*
X151860000Y-90472231D01*
X151860000Y-88798061D01*
X153865000Y-88798061D01*
X153865000Y-89001939D01*
X153904774Y-89201898D01*
X153982795Y-89390256D01*
X154096063Y-89559774D01*
X154240226Y-89703937D01*
X154409744Y-89817205D01*
X154598102Y-89895226D01*
X154798061Y-89935000D01*
X155001939Y-89935000D01*
X155201898Y-89895226D01*
X155390256Y-89817205D01*
X155559774Y-89703937D01*
X155703937Y-89559774D01*
X155817205Y-89390256D01*
X155895226Y-89201898D01*
X155935000Y-89001939D01*
X155935000Y-88798061D01*
X155895226Y-88598102D01*
X155817205Y-88409744D01*
X155703937Y-88240226D01*
X155559774Y-88096063D01*
X155390256Y-87982795D01*
X155201898Y-87904774D01*
X155001939Y-87865000D01*
X154798061Y-87865000D01*
X154598102Y-87904774D01*
X154409744Y-87982795D01*
X154240226Y-88096063D01*
X154096063Y-88240226D01*
X153982795Y-88409744D01*
X153904774Y-88598102D01*
X153865000Y-88798061D01*
X151860000Y-88798061D01*
X151860000Y-84230514D01*
X153170000Y-84230514D01*
X153170000Y-84493486D01*
X153221304Y-84751405D01*
X153321939Y-84994359D01*
X153468038Y-85213013D01*
X153653987Y-85398962D01*
X153872641Y-85545061D01*
X154115595Y-85645696D01*
X154373514Y-85697000D01*
X154636486Y-85697000D01*
X154894405Y-85645696D01*
X155137359Y-85545061D01*
X155356013Y-85398962D01*
X155541962Y-85213013D01*
X155688061Y-84994359D01*
X155788696Y-84751405D01*
X155840000Y-84493486D01*
X155840000Y-84230514D01*
X155788696Y-83972595D01*
X155688061Y-83729641D01*
X155541962Y-83510987D01*
X155356013Y-83325038D01*
X155137359Y-83178939D01*
X155092078Y-83160183D01*
X154505000Y-82573105D01*
X153917922Y-83160183D01*
X153872641Y-83178939D01*
X153653987Y-83325038D01*
X153468038Y-83510987D01*
X153321939Y-83729641D01*
X153221304Y-83972595D01*
X153170000Y-84230514D01*
X151860000Y-84230514D01*
X151860000Y-82467973D01*
X153165610Y-82467973D01*
X153205875Y-82727844D01*
X153296065Y-82974866D01*
X153349963Y-83075703D01*
X153583731Y-83135164D01*
X154325395Y-82393500D01*
X154684605Y-82393500D01*
X155426269Y-83135164D01*
X155660037Y-83075703D01*
X155770934Y-82837258D01*
X155833183Y-82581760D01*
X155838036Y-82467973D01*
X156365610Y-82467973D01*
X156405875Y-82727844D01*
X156496065Y-82974866D01*
X156549963Y-83075703D01*
X156783731Y-83135164D01*
X157525395Y-82393500D01*
X157884605Y-82393500D01*
X158626269Y-83135164D01*
X158860037Y-83075703D01*
X158970934Y-82837258D01*
X159033183Y-82581760D01*
X159044390Y-82319027D01*
X159004125Y-82059156D01*
X158913935Y-81812134D01*
X158860037Y-81711297D01*
X158626269Y-81651836D01*
X157884605Y-82393500D01*
X157525395Y-82393500D01*
X156783731Y-81651836D01*
X156549963Y-81711297D01*
X156439066Y-81949742D01*
X156376817Y-82205240D01*
X156365610Y-82467973D01*
X155838036Y-82467973D01*
X155844390Y-82319027D01*
X155804125Y-82059156D01*
X155713935Y-81812134D01*
X155660037Y-81711297D01*
X155426269Y-81651836D01*
X154684605Y-82393500D01*
X154325395Y-82393500D01*
X153583731Y-81651836D01*
X153349963Y-81711297D01*
X153239066Y-81949742D01*
X153176817Y-82205240D01*
X153165610Y-82467973D01*
X151860000Y-82467973D01*
X151860000Y-81472231D01*
X153763336Y-81472231D01*
X154505000Y-82213895D01*
X155246664Y-81472231D01*
X156963336Y-81472231D01*
X157705000Y-82213895D01*
X158446664Y-81472231D01*
X158387203Y-81238463D01*
X158148758Y-81127566D01*
X157893260Y-81065317D01*
X157630527Y-81054110D01*
X157370656Y-81094375D01*
X157123634Y-81184565D01*
X157022797Y-81238463D01*
X156963336Y-81472231D01*
X155246664Y-81472231D01*
X155187203Y-81238463D01*
X154948758Y-81127566D01*
X154693260Y-81065317D01*
X154430527Y-81054110D01*
X154170656Y-81094375D01*
X153923634Y-81184565D01*
X153822797Y-81238463D01*
X153763336Y-81472231D01*
X151860000Y-81472231D01*
X151860000Y-79898061D01*
X153765000Y-79898061D01*
X153765000Y-80101939D01*
X153804774Y-80301898D01*
X153882795Y-80490256D01*
X153996063Y-80659774D01*
X154140226Y-80803937D01*
X154309744Y-80917205D01*
X154498102Y-80995226D01*
X154698061Y-81035000D01*
X154901939Y-81035000D01*
X155101898Y-80995226D01*
X155290256Y-80917205D01*
X155459774Y-80803937D01*
X155603937Y-80659774D01*
X155717205Y-80490256D01*
X155795226Y-80301898D01*
X155835000Y-80101939D01*
X155835000Y-79898061D01*
X155795226Y-79698102D01*
X155717205Y-79509744D01*
X155603937Y-79340226D01*
X155459774Y-79196063D01*
X155290256Y-79082795D01*
X155101898Y-79004774D01*
X154901939Y-78965000D01*
X154698061Y-78965000D01*
X154498102Y-79004774D01*
X154309744Y-79082795D01*
X154140226Y-79196063D01*
X153996063Y-79340226D01*
X153882795Y-79509744D01*
X153804774Y-79698102D01*
X153765000Y-79898061D01*
X151860000Y-79898061D01*
X151860000Y-75230514D01*
X153070000Y-75230514D01*
X153070000Y-75493486D01*
X153121304Y-75751405D01*
X153221939Y-75994359D01*
X153368038Y-76213013D01*
X153553987Y-76398962D01*
X153772641Y-76545061D01*
X154015595Y-76645696D01*
X154273514Y-76697000D01*
X154536486Y-76697000D01*
X154794405Y-76645696D01*
X155037359Y-76545061D01*
X155256013Y-76398962D01*
X155441962Y-76213013D01*
X155588061Y-75994359D01*
X155688696Y-75751405D01*
X155740000Y-75493486D01*
X155740000Y-75230514D01*
X155688696Y-74972595D01*
X155588061Y-74729641D01*
X155441962Y-74510987D01*
X155256013Y-74325038D01*
X155037359Y-74178939D01*
X154992078Y-74160183D01*
X154405000Y-73573105D01*
X153817922Y-74160183D01*
X153772641Y-74178939D01*
X153553987Y-74325038D01*
X153368038Y-74510987D01*
X153221939Y-74729641D01*
X153121304Y-74972595D01*
X153070000Y-75230514D01*
X151860000Y-75230514D01*
X151860000Y-73467973D01*
X153065610Y-73467973D01*
X153105875Y-73727844D01*
X153196065Y-73974866D01*
X153249963Y-74075703D01*
X153483731Y-74135164D01*
X154225395Y-73393500D01*
X154584605Y-73393500D01*
X155326269Y-74135164D01*
X155560037Y-74075703D01*
X155670934Y-73837258D01*
X155733183Y-73581760D01*
X155738036Y-73467973D01*
X156165610Y-73467973D01*
X156205875Y-73727844D01*
X156296065Y-73974866D01*
X156349963Y-74075703D01*
X156583731Y-74135164D01*
X157325395Y-73393500D01*
X157684605Y-73393500D01*
X158426269Y-74135164D01*
X158660037Y-74075703D01*
X158770934Y-73837258D01*
X158833183Y-73581760D01*
X158844390Y-73319027D01*
X158804125Y-73059156D01*
X158713935Y-72812134D01*
X158660037Y-72711297D01*
X158426269Y-72651836D01*
X157684605Y-73393500D01*
X157325395Y-73393500D01*
X156583731Y-72651836D01*
X156349963Y-72711297D01*
X156239066Y-72949742D01*
X156176817Y-73205240D01*
X156165610Y-73467973D01*
X155738036Y-73467973D01*
X155744390Y-73319027D01*
X155704125Y-73059156D01*
X155613935Y-72812134D01*
X155560037Y-72711297D01*
X155326269Y-72651836D01*
X154584605Y-73393500D01*
X154225395Y-73393500D01*
X153483731Y-72651836D01*
X153249963Y-72711297D01*
X153139066Y-72949742D01*
X153076817Y-73205240D01*
X153065610Y-73467973D01*
X151860000Y-73467973D01*
X151860000Y-72472231D01*
X153663336Y-72472231D01*
X154405000Y-73213895D01*
X155146664Y-72472231D01*
X156763336Y-72472231D01*
X157505000Y-73213895D01*
X158246664Y-72472231D01*
X158187203Y-72238463D01*
X157948758Y-72127566D01*
X157693260Y-72065317D01*
X157430527Y-72054110D01*
X157170656Y-72094375D01*
X156923634Y-72184565D01*
X156822797Y-72238463D01*
X156763336Y-72472231D01*
X155146664Y-72472231D01*
X155087203Y-72238463D01*
X154848758Y-72127566D01*
X154593260Y-72065317D01*
X154330527Y-72054110D01*
X154070656Y-72094375D01*
X153823634Y-72184565D01*
X153722797Y-72238463D01*
X153663336Y-72472231D01*
X151860000Y-72472231D01*
X151860000Y-72437322D01*
X151863676Y-72399999D01*
X151860000Y-72362676D01*
X151860000Y-72362667D01*
X151849003Y-72251014D01*
X151805546Y-72107753D01*
X151734974Y-71975724D01*
X151640001Y-71859999D01*
X151611004Y-71836202D01*
X150572863Y-70798061D01*
X153865000Y-70798061D01*
X153865000Y-71001939D01*
X153904774Y-71201898D01*
X153982795Y-71390256D01*
X154096063Y-71559774D01*
X154240226Y-71703937D01*
X154409744Y-71817205D01*
X154598102Y-71895226D01*
X154798061Y-71935000D01*
X155001939Y-71935000D01*
X155201898Y-71895226D01*
X155390256Y-71817205D01*
X155559774Y-71703937D01*
X155703937Y-71559774D01*
X155817205Y-71390256D01*
X155895226Y-71201898D01*
X155935000Y-71001939D01*
X155935000Y-70798061D01*
X155895226Y-70598102D01*
X155817205Y-70409744D01*
X155703937Y-70240226D01*
X155559774Y-70096063D01*
X155390256Y-69982795D01*
X155201898Y-69904774D01*
X155001939Y-69865000D01*
X154798061Y-69865000D01*
X154598102Y-69904774D01*
X154409744Y-69982795D01*
X154240226Y-70096063D01*
X154096063Y-70240226D01*
X153982795Y-70409744D01*
X153904774Y-70598102D01*
X153865000Y-70798061D01*
X150572863Y-70798061D01*
X149260000Y-69485199D01*
X149260000Y-67529933D01*
X149456013Y-67398962D01*
X149641962Y-67213013D01*
X149788061Y-66994359D01*
X149888696Y-66751405D01*
X149940000Y-66493486D01*
X149940000Y-66230514D01*
X152870000Y-66230514D01*
X152870000Y-66493486D01*
X152921304Y-66751405D01*
X153021939Y-66994359D01*
X153168038Y-67213013D01*
X153353987Y-67398962D01*
X153572641Y-67545061D01*
X153815595Y-67645696D01*
X154073514Y-67697000D01*
X154336486Y-67697000D01*
X154594405Y-67645696D01*
X154837359Y-67545061D01*
X155056013Y-67398962D01*
X155241962Y-67213013D01*
X155388061Y-66994359D01*
X155488696Y-66751405D01*
X155540000Y-66493486D01*
X155540000Y-66230514D01*
X155488696Y-65972595D01*
X155388061Y-65729641D01*
X155241962Y-65510987D01*
X155056013Y-65325038D01*
X154837359Y-65178939D01*
X154792078Y-65160183D01*
X154205000Y-64573105D01*
X153617922Y-65160183D01*
X153572641Y-65178939D01*
X153353987Y-65325038D01*
X153168038Y-65510987D01*
X153021939Y-65729641D01*
X152921304Y-65972595D01*
X152870000Y-66230514D01*
X149940000Y-66230514D01*
X149888696Y-65972595D01*
X149788061Y-65729641D01*
X149641962Y-65510987D01*
X149456013Y-65325038D01*
X149237359Y-65178939D01*
X149192078Y-65160183D01*
X148605000Y-64573105D01*
X148017922Y-65160183D01*
X147972641Y-65178939D01*
X147753987Y-65325038D01*
X147568038Y-65510987D01*
X147421939Y-65729641D01*
X147321304Y-65972595D01*
X147270000Y-66230514D01*
X147270000Y-66493486D01*
X147321304Y-66751405D01*
X147421939Y-66994359D01*
X147568038Y-67213013D01*
X147740001Y-67384976D01*
X147740000Y-69762677D01*
X147736324Y-69800000D01*
X147740000Y-69837322D01*
X147740000Y-69837332D01*
X147750997Y-69948985D01*
X147786189Y-70065000D01*
X147794454Y-70092246D01*
X147865026Y-70224276D01*
X147898245Y-70264753D01*
X147959999Y-70340001D01*
X147989003Y-70363804D01*
X150340000Y-72714802D01*
X150340000Y-79465199D01*
X149260000Y-78385199D01*
X149260000Y-76463115D01*
X149356013Y-76398962D01*
X149541962Y-76213013D01*
X149688061Y-75994359D01*
X149788696Y-75751405D01*
X149840000Y-75493486D01*
X149840000Y-75230514D01*
X149788696Y-74972595D01*
X149688061Y-74729641D01*
X149541962Y-74510987D01*
X149356013Y-74325038D01*
X149137359Y-74178939D01*
X149092078Y-74160183D01*
X148505000Y-73573105D01*
X147917922Y-74160183D01*
X147872641Y-74178939D01*
X147653987Y-74325038D01*
X147468038Y-74510987D01*
X147321939Y-74729641D01*
X147221304Y-74972595D01*
X147170000Y-75230514D01*
X147170000Y-75493486D01*
X147221304Y-75751405D01*
X147321939Y-75994359D01*
X147468038Y-76213013D01*
X147653987Y-76398962D01*
X147740001Y-76456434D01*
X147740000Y-78662677D01*
X147736324Y-78700000D01*
X147740000Y-78737322D01*
X147740000Y-78737332D01*
X147750997Y-78848985D01*
X147786114Y-78964753D01*
X147794454Y-78992246D01*
X147865026Y-79124276D01*
X147896396Y-79162500D01*
X147959999Y-79240001D01*
X147989003Y-79263804D01*
X149889989Y-81164791D01*
X149889989Y-82020439D01*
X149813935Y-81812134D01*
X149760037Y-81711297D01*
X149526269Y-81651836D01*
X148784605Y-82393500D01*
X149526269Y-83135164D01*
X149760037Y-83075703D01*
X149870934Y-82837258D01*
X149889989Y-82759047D01*
X149889989Y-83979097D01*
X149888696Y-83972595D01*
X149788061Y-83729641D01*
X149641962Y-83510987D01*
X149456013Y-83325038D01*
X149237359Y-83178939D01*
X149192078Y-83160183D01*
X148605000Y-82573105D01*
X148017922Y-83160183D01*
X147972641Y-83178939D01*
X147753987Y-83325038D01*
X147568038Y-83510987D01*
X147421939Y-83729641D01*
X147321304Y-83972595D01*
X147270000Y-84230514D01*
X147270000Y-84493486D01*
X147321304Y-84751405D01*
X147421939Y-84994359D01*
X147568038Y-85213013D01*
X147753987Y-85398962D01*
X147940001Y-85523252D01*
X147940000Y-87762677D01*
X147936324Y-87800000D01*
X147940000Y-87837322D01*
X147940000Y-87837332D01*
X147950997Y-87948985D01*
X147986189Y-88065000D01*
X147994454Y-88092246D01*
X148065026Y-88224276D01*
X148096433Y-88262545D01*
X148159999Y-88340001D01*
X148189003Y-88363804D01*
X149439978Y-89614780D01*
X149439978Y-90445947D01*
X149387203Y-90238463D01*
X149148758Y-90127566D01*
X148893260Y-90065317D01*
X148630527Y-90054110D01*
X148370656Y-90094375D01*
X148123634Y-90184565D01*
X148022797Y-90238463D01*
X147963336Y-90472231D01*
X148705000Y-91213895D01*
X148719143Y-91199753D01*
X148898748Y-91379358D01*
X148884605Y-91393500D01*
X149467559Y-91976454D01*
X149494432Y-92065046D01*
X149565004Y-92197076D01*
X149618834Y-92262667D01*
X149659978Y-92312801D01*
X149688976Y-92336599D01*
X150289989Y-92937613D01*
X150289989Y-97415188D01*
X149260000Y-96385199D01*
X149260000Y-94577104D01*
X149337359Y-94545061D01*
X149556013Y-94398962D01*
X149741962Y-94213013D01*
X149888061Y-93994359D01*
X149988696Y-93751405D01*
X150040000Y-93493486D01*
X150040000Y-93230514D01*
X149988696Y-92972595D01*
X149888061Y-92729641D01*
X149741962Y-92510987D01*
X149556013Y-92325038D01*
X149337359Y-92178939D01*
X149292078Y-92160183D01*
X148705000Y-91573105D01*
X148117922Y-92160183D01*
X148072641Y-92178939D01*
X147853987Y-92325038D01*
X147668038Y-92510987D01*
X147521939Y-92729641D01*
X147421304Y-92972595D01*
X147370000Y-93230514D01*
X147370000Y-93493486D01*
X147421304Y-93751405D01*
X147521939Y-93994359D01*
X147668038Y-94213013D01*
X147740001Y-94284976D01*
X147740000Y-96662677D01*
X147736324Y-96700000D01*
X147740000Y-96737322D01*
X147740000Y-96737332D01*
X147750997Y-96848985D01*
X147777797Y-96937333D01*
X147794454Y-96992246D01*
X147865026Y-97124276D01*
X147891089Y-97156033D01*
X147959999Y-97240001D01*
X147989003Y-97263804D01*
X149789969Y-99064771D01*
X149789969Y-99667296D01*
X149760037Y-99611297D01*
X149526269Y-99551836D01*
X148784605Y-100293500D01*
X149526269Y-101035164D01*
X149760037Y-100975703D01*
X149789969Y-100911345D01*
X149789969Y-101634248D01*
X149788061Y-101629641D01*
X149641962Y-101410987D01*
X149456013Y-101225038D01*
X149237359Y-101078939D01*
X149192078Y-101060183D01*
X148605000Y-100473105D01*
X148017922Y-101060183D01*
X147972641Y-101078939D01*
X147753987Y-101225038D01*
X147568038Y-101410987D01*
X147421939Y-101629641D01*
X147321304Y-101872595D01*
X147270000Y-102130514D01*
X147270000Y-102393486D01*
X147321304Y-102651405D01*
X147421939Y-102894359D01*
X147568038Y-103113013D01*
X147753987Y-103298962D01*
X147840001Y-103356434D01*
X147840000Y-105762677D01*
X147836324Y-105800000D01*
X147840000Y-105837322D01*
X147840000Y-105837332D01*
X147850997Y-105948985D01*
X147886197Y-106065026D01*
X147894454Y-106092246D01*
X147965026Y-106224276D01*
X148004871Y-106272826D01*
X148059999Y-106340001D01*
X148089003Y-106363804D01*
X149339958Y-107614760D01*
X149339958Y-108216490D01*
X149148758Y-108127566D01*
X148893260Y-108065317D01*
X148630527Y-108054110D01*
X148370656Y-108094375D01*
X148123634Y-108184565D01*
X148022797Y-108238463D01*
X147963336Y-108472231D01*
X148705000Y-109213895D01*
X148719143Y-109199753D01*
X148898748Y-109379358D01*
X148884605Y-109393500D01*
X148898748Y-109407643D01*
X148719143Y-109587248D01*
X148705000Y-109573105D01*
X148117922Y-110160183D01*
X148072641Y-110178939D01*
X147853987Y-110325038D01*
X147668038Y-110510987D01*
X147521939Y-110729641D01*
X147421304Y-110972595D01*
X147370000Y-111230514D01*
X147370000Y-111493486D01*
X147421304Y-111751405D01*
X147521939Y-111994359D01*
X147664959Y-112208405D01*
X147664960Y-116469679D01*
X147661283Y-116507012D01*
X147664960Y-116544344D01*
X147664960Y-116544345D01*
X147675957Y-116655998D01*
X147687946Y-116695522D01*
X147719413Y-116799258D01*
X147789985Y-116931287D01*
X147850972Y-117005600D01*
X147861128Y-117017975D01*
X147822797Y-117038463D01*
X147763336Y-117272231D01*
X148505000Y-118013895D01*
X148519143Y-117999753D01*
X148698748Y-118179358D01*
X148684605Y-118193500D01*
X148698748Y-118207643D01*
X148519143Y-118387248D01*
X148505000Y-118373105D01*
X147917922Y-118960183D01*
X147872641Y-118978939D01*
X147653987Y-119125038D01*
X147468038Y-119310987D01*
X147321939Y-119529641D01*
X147221304Y-119772595D01*
X147170000Y-120030514D01*
X147170000Y-120293486D01*
X147221304Y-120551405D01*
X147321939Y-120794359D01*
X147468038Y-121013013D01*
X147653987Y-121198962D01*
X147745000Y-121259775D01*
X147745001Y-124276848D01*
X147717205Y-124209744D01*
X147603937Y-124040226D01*
X147459774Y-123896063D01*
X147290256Y-123782795D01*
X147101898Y-123704774D01*
X146901939Y-123665000D01*
X146698061Y-123665000D01*
X146498102Y-123704774D01*
X146309744Y-123782795D01*
X146140226Y-123896063D01*
X145996063Y-124040226D01*
X145882795Y-124209744D01*
X145804774Y-124398102D01*
X145765000Y-124598061D01*
X145765000Y-124801939D01*
X145804774Y-125001898D01*
X145882795Y-125190256D01*
X145996063Y-125359774D01*
X146140226Y-125503937D01*
X146309744Y-125617205D01*
X146498102Y-125695226D01*
X146698061Y-125735000D01*
X146901939Y-125735000D01*
X147101898Y-125695226D01*
X147290256Y-125617205D01*
X147459774Y-125503937D01*
X147603937Y-125359774D01*
X147717205Y-125190256D01*
X147745001Y-125123151D01*
X147745001Y-125582166D01*
X147741324Y-125619498D01*
X147745001Y-125656831D01*
X147755998Y-125768484D01*
X147756991Y-125771756D01*
X147799454Y-125911744D01*
X147870026Y-126043774D01*
X147909280Y-126091605D01*
X147863336Y-126272231D01*
X148605000Y-127013895D01*
X148619143Y-126999753D01*
X148798748Y-127179358D01*
X148784605Y-127193500D01*
X148798748Y-127207643D01*
X148619143Y-127387248D01*
X148605000Y-127373105D01*
X148017922Y-127960183D01*
X147972641Y-127978939D01*
X147753987Y-128125038D01*
X147568038Y-128310987D01*
X147421939Y-128529641D01*
X147321304Y-128772595D01*
X147270000Y-129030514D01*
X147270000Y-129293486D01*
X147321304Y-129551405D01*
X147421939Y-129794359D01*
X147568038Y-130013013D01*
X147753987Y-130198962D01*
X147845000Y-130259775D01*
X147845001Y-133380197D01*
X144660000Y-136565198D01*
X144660000Y-133598061D01*
X144965000Y-133598061D01*
X144965000Y-133801939D01*
X145004774Y-134001898D01*
X145082795Y-134190256D01*
X145196063Y-134359774D01*
X145340226Y-134503937D01*
X145509744Y-134617205D01*
X145698102Y-134695226D01*
X145898061Y-134735000D01*
X146101939Y-134735000D01*
X146301898Y-134695226D01*
X146490256Y-134617205D01*
X146659774Y-134503937D01*
X146803937Y-134359774D01*
X146917205Y-134190256D01*
X146995226Y-134001898D01*
X147035000Y-133801939D01*
X147035000Y-133598061D01*
X146995226Y-133398102D01*
X146917205Y-133209744D01*
X146803937Y-133040226D01*
X146659774Y-132896063D01*
X146490256Y-132782795D01*
X146301898Y-132704774D01*
X146101939Y-132665000D01*
X145898061Y-132665000D01*
X145698102Y-132704774D01*
X145509744Y-132782795D01*
X145340226Y-132896063D01*
X145196063Y-133040226D01*
X145082795Y-133209744D01*
X145004774Y-133398102D01*
X144965000Y-133598061D01*
X144660000Y-133598061D01*
X144660000Y-130269797D01*
X144772641Y-130345061D01*
X145015595Y-130445696D01*
X145273514Y-130497000D01*
X145536486Y-130497000D01*
X145794405Y-130445696D01*
X146037359Y-130345061D01*
X146256013Y-130198962D01*
X146441962Y-130013013D01*
X146588061Y-129794359D01*
X146688696Y-129551405D01*
X146740000Y-129293486D01*
X146740000Y-129030514D01*
X146688696Y-128772595D01*
X146588061Y-128529641D01*
X146441962Y-128310987D01*
X146256013Y-128125038D01*
X146037359Y-127978939D01*
X145992078Y-127960183D01*
X145405000Y-127373105D01*
X145390858Y-127387248D01*
X145211253Y-127207643D01*
X145225395Y-127193500D01*
X145584605Y-127193500D01*
X146326269Y-127935164D01*
X146560037Y-127875703D01*
X146670934Y-127637258D01*
X146733183Y-127381760D01*
X146738036Y-127267973D01*
X147265610Y-127267973D01*
X147305875Y-127527844D01*
X147396065Y-127774866D01*
X147449963Y-127875703D01*
X147683731Y-127935164D01*
X148425395Y-127193500D01*
X147683731Y-126451836D01*
X147449963Y-126511297D01*
X147339066Y-126749742D01*
X147276817Y-127005240D01*
X147265610Y-127267973D01*
X146738036Y-127267973D01*
X146744390Y-127119027D01*
X146704125Y-126859156D01*
X146613935Y-126612134D01*
X146560037Y-126511297D01*
X146326269Y-126451836D01*
X145584605Y-127193500D01*
X145225395Y-127193500D01*
X145211253Y-127179358D01*
X145390858Y-126999753D01*
X145405000Y-127013895D01*
X146146664Y-126272231D01*
X146087203Y-126038463D01*
X145848758Y-125927566D01*
X145593260Y-125865317D01*
X145330527Y-125854110D01*
X145070656Y-125894375D01*
X144823634Y-125984565D01*
X144722797Y-126038463D01*
X144663337Y-126272229D01*
X144660000Y-126268892D01*
X144660000Y-121336615D01*
X144672641Y-121345061D01*
X144915595Y-121445696D01*
X145173514Y-121497000D01*
X145436486Y-121497000D01*
X145694405Y-121445696D01*
X145937359Y-121345061D01*
X146156013Y-121198962D01*
X146341962Y-121013013D01*
X146488061Y-120794359D01*
X146588696Y-120551405D01*
X146640000Y-120293486D01*
X146640000Y-120030514D01*
X146588696Y-119772595D01*
X146488061Y-119529641D01*
X146341962Y-119310987D01*
X146156013Y-119125038D01*
X145937359Y-118978939D01*
X145892078Y-118960183D01*
X145305000Y-118373105D01*
X145290858Y-118387248D01*
X145111253Y-118207643D01*
X145125395Y-118193500D01*
X145484605Y-118193500D01*
X146226269Y-118935164D01*
X146460037Y-118875703D01*
X146570934Y-118637258D01*
X146633183Y-118381760D01*
X146638036Y-118267973D01*
X147165610Y-118267973D01*
X147205875Y-118527844D01*
X147296065Y-118774866D01*
X147349963Y-118875703D01*
X147583731Y-118935164D01*
X148325395Y-118193500D01*
X147583731Y-117451836D01*
X147349963Y-117511297D01*
X147239066Y-117749742D01*
X147176817Y-118005240D01*
X147165610Y-118267973D01*
X146638036Y-118267973D01*
X146644390Y-118119027D01*
X146604125Y-117859156D01*
X146513935Y-117612134D01*
X146460037Y-117511297D01*
X146226269Y-117451836D01*
X145484605Y-118193500D01*
X145125395Y-118193500D01*
X145111253Y-118179358D01*
X145290858Y-117999753D01*
X145305000Y-118013895D01*
X146046664Y-117272231D01*
X145987203Y-117038463D01*
X145748758Y-116927566D01*
X145493260Y-116865317D01*
X145230527Y-116854110D01*
X144970656Y-116894375D01*
X144723634Y-116984565D01*
X144660000Y-117018578D01*
X144660000Y-115698061D01*
X144965000Y-115698061D01*
X144965000Y-115901939D01*
X145004774Y-116101898D01*
X145082795Y-116290256D01*
X145196063Y-116459774D01*
X145340226Y-116603937D01*
X145509744Y-116717205D01*
X145698102Y-116795226D01*
X145898061Y-116835000D01*
X146101939Y-116835000D01*
X146301898Y-116795226D01*
X146490256Y-116717205D01*
X146659774Y-116603937D01*
X146803937Y-116459774D01*
X146917205Y-116290256D01*
X146995226Y-116101898D01*
X147035000Y-115901939D01*
X147035000Y-115698061D01*
X146995226Y-115498102D01*
X146917205Y-115309744D01*
X146803937Y-115140226D01*
X146659774Y-114996063D01*
X146490256Y-114882795D01*
X146301898Y-114804774D01*
X146101939Y-114765000D01*
X145898061Y-114765000D01*
X145698102Y-114804774D01*
X145509744Y-114882795D01*
X145340226Y-114996063D01*
X145196063Y-115140226D01*
X145082795Y-115309744D01*
X145004774Y-115498102D01*
X144965000Y-115698061D01*
X144660000Y-115698061D01*
X144660000Y-112402980D01*
X144872641Y-112545061D01*
X145115595Y-112645696D01*
X145373514Y-112697000D01*
X145636486Y-112697000D01*
X145894405Y-112645696D01*
X146137359Y-112545061D01*
X146356013Y-112398962D01*
X146541962Y-112213013D01*
X146688061Y-111994359D01*
X146788696Y-111751405D01*
X146840000Y-111493486D01*
X146840000Y-111230514D01*
X146788696Y-110972595D01*
X146688061Y-110729641D01*
X146541962Y-110510987D01*
X146356013Y-110325038D01*
X146137359Y-110178939D01*
X146092078Y-110160183D01*
X145505000Y-109573105D01*
X145490858Y-109587248D01*
X145311253Y-109407643D01*
X145325395Y-109393500D01*
X145684605Y-109393500D01*
X146426269Y-110135164D01*
X146660037Y-110075703D01*
X146770934Y-109837258D01*
X146833183Y-109581760D01*
X146838036Y-109467973D01*
X147365610Y-109467973D01*
X147405875Y-109727844D01*
X147496065Y-109974866D01*
X147549963Y-110075703D01*
X147783731Y-110135164D01*
X148525395Y-109393500D01*
X147783731Y-108651836D01*
X147549963Y-108711297D01*
X147439066Y-108949742D01*
X147376817Y-109205240D01*
X147365610Y-109467973D01*
X146838036Y-109467973D01*
X146844390Y-109319027D01*
X146804125Y-109059156D01*
X146713935Y-108812134D01*
X146660037Y-108711297D01*
X146426269Y-108651836D01*
X145684605Y-109393500D01*
X145325395Y-109393500D01*
X145311253Y-109379358D01*
X145490858Y-109199753D01*
X145505000Y-109213895D01*
X146246664Y-108472231D01*
X146187203Y-108238463D01*
X145948758Y-108127566D01*
X145693260Y-108065317D01*
X145430527Y-108054110D01*
X145170656Y-108094375D01*
X144923634Y-108184565D01*
X144822797Y-108238463D01*
X144763337Y-108472229D01*
X144660000Y-108368892D01*
X144660000Y-106698061D01*
X144965000Y-106698061D01*
X144965000Y-106901939D01*
X145004774Y-107101898D01*
X145082795Y-107290256D01*
X145196063Y-107459774D01*
X145340226Y-107603937D01*
X145509744Y-107717205D01*
X145698102Y-107795226D01*
X145898061Y-107835000D01*
X146101939Y-107835000D01*
X146301898Y-107795226D01*
X146490256Y-107717205D01*
X146659774Y-107603937D01*
X146803937Y-107459774D01*
X146917205Y-107290256D01*
X146995226Y-107101898D01*
X147035000Y-106901939D01*
X147035000Y-106698061D01*
X146995226Y-106498102D01*
X146917205Y-106309744D01*
X146803937Y-106140226D01*
X146659774Y-105996063D01*
X146490256Y-105882795D01*
X146301898Y-105804774D01*
X146101939Y-105765000D01*
X145898061Y-105765000D01*
X145698102Y-105804774D01*
X145509744Y-105882795D01*
X145340226Y-105996063D01*
X145196063Y-106140226D01*
X145082795Y-106309744D01*
X145004774Y-106498102D01*
X144965000Y-106698061D01*
X144660000Y-106698061D01*
X144660000Y-103369797D01*
X144772641Y-103445061D01*
X145015595Y-103545696D01*
X145273514Y-103597000D01*
X145536486Y-103597000D01*
X145794405Y-103545696D01*
X146037359Y-103445061D01*
X146256013Y-103298962D01*
X146441962Y-103113013D01*
X146588061Y-102894359D01*
X146688696Y-102651405D01*
X146740000Y-102393486D01*
X146740000Y-102130514D01*
X146688696Y-101872595D01*
X146588061Y-101629641D01*
X146441962Y-101410987D01*
X146256013Y-101225038D01*
X146037359Y-101078939D01*
X145992078Y-101060183D01*
X145405000Y-100473105D01*
X145390858Y-100487248D01*
X145211253Y-100307643D01*
X145225395Y-100293500D01*
X145584605Y-100293500D01*
X146326269Y-101035164D01*
X146560037Y-100975703D01*
X146670934Y-100737258D01*
X146733183Y-100481760D01*
X146738036Y-100367973D01*
X147265610Y-100367973D01*
X147305875Y-100627844D01*
X147396065Y-100874866D01*
X147449963Y-100975703D01*
X147683731Y-101035164D01*
X148425395Y-100293500D01*
X147683731Y-99551836D01*
X147449963Y-99611297D01*
X147339066Y-99849742D01*
X147276817Y-100105240D01*
X147265610Y-100367973D01*
X146738036Y-100367973D01*
X146744390Y-100219027D01*
X146704125Y-99959156D01*
X146613935Y-99712134D01*
X146560037Y-99611297D01*
X146326269Y-99551836D01*
X145584605Y-100293500D01*
X145225395Y-100293500D01*
X145211253Y-100279358D01*
X145390858Y-100099753D01*
X145405000Y-100113895D01*
X146146664Y-99372231D01*
X147863336Y-99372231D01*
X148605000Y-100113895D01*
X149346664Y-99372231D01*
X149287203Y-99138463D01*
X149048758Y-99027566D01*
X148793260Y-98965317D01*
X148530527Y-98954110D01*
X148270656Y-98994375D01*
X148023634Y-99084565D01*
X147922797Y-99138463D01*
X147863336Y-99372231D01*
X146146664Y-99372231D01*
X146087203Y-99138463D01*
X145848758Y-99027566D01*
X145593260Y-98965317D01*
X145330527Y-98954110D01*
X145070656Y-98994375D01*
X144823634Y-99084565D01*
X144722797Y-99138463D01*
X144663337Y-99372229D01*
X144660000Y-99368892D01*
X144660000Y-97698061D01*
X144865000Y-97698061D01*
X144865000Y-97901939D01*
X144904774Y-98101898D01*
X144982795Y-98290256D01*
X145096063Y-98459774D01*
X145240226Y-98603937D01*
X145409744Y-98717205D01*
X145598102Y-98795226D01*
X145798061Y-98835000D01*
X146001939Y-98835000D01*
X146201898Y-98795226D01*
X146390256Y-98717205D01*
X146559774Y-98603937D01*
X146703937Y-98459774D01*
X146817205Y-98290256D01*
X146895226Y-98101898D01*
X146935000Y-97901939D01*
X146935000Y-97698061D01*
X146895226Y-97498102D01*
X146817205Y-97309744D01*
X146703937Y-97140226D01*
X146559774Y-96996063D01*
X146390256Y-96882795D01*
X146201898Y-96804774D01*
X146001939Y-96765000D01*
X145798061Y-96765000D01*
X145598102Y-96804774D01*
X145409744Y-96882795D01*
X145240226Y-96996063D01*
X145096063Y-97140226D01*
X144982795Y-97309744D01*
X144904774Y-97498102D01*
X144865000Y-97698061D01*
X144660000Y-97698061D01*
X144660000Y-94402980D01*
X144872641Y-94545061D01*
X145115595Y-94645696D01*
X145373514Y-94697000D01*
X145636486Y-94697000D01*
X145894405Y-94645696D01*
X146137359Y-94545061D01*
X146356013Y-94398962D01*
X146541962Y-94213013D01*
X146688061Y-93994359D01*
X146788696Y-93751405D01*
X146840000Y-93493486D01*
X146840000Y-93230514D01*
X146788696Y-92972595D01*
X146688061Y-92729641D01*
X146541962Y-92510987D01*
X146356013Y-92325038D01*
X146137359Y-92178939D01*
X146092078Y-92160183D01*
X145505000Y-91573105D01*
X145490858Y-91587248D01*
X145311253Y-91407643D01*
X145325395Y-91393500D01*
X145684605Y-91393500D01*
X146426269Y-92135164D01*
X146660037Y-92075703D01*
X146770934Y-91837258D01*
X146833183Y-91581760D01*
X146838036Y-91467973D01*
X147365610Y-91467973D01*
X147405875Y-91727844D01*
X147496065Y-91974866D01*
X147549963Y-92075703D01*
X147783731Y-92135164D01*
X148525395Y-91393500D01*
X147783731Y-90651836D01*
X147549963Y-90711297D01*
X147439066Y-90949742D01*
X147376817Y-91205240D01*
X147365610Y-91467973D01*
X146838036Y-91467973D01*
X146844390Y-91319027D01*
X146804125Y-91059156D01*
X146713935Y-90812134D01*
X146660037Y-90711297D01*
X146426269Y-90651836D01*
X145684605Y-91393500D01*
X145325395Y-91393500D01*
X145311253Y-91379358D01*
X145490858Y-91199753D01*
X145505000Y-91213895D01*
X146246664Y-90472231D01*
X146187203Y-90238463D01*
X145948758Y-90127566D01*
X145693260Y-90065317D01*
X145430527Y-90054110D01*
X145170656Y-90094375D01*
X144923634Y-90184565D01*
X144822797Y-90238463D01*
X144763337Y-90472229D01*
X144660000Y-90368892D01*
X144660000Y-88898061D01*
X144965000Y-88898061D01*
X144965000Y-89101939D01*
X145004774Y-89301898D01*
X145082795Y-89490256D01*
X145196063Y-89659774D01*
X145340226Y-89803937D01*
X145509744Y-89917205D01*
X145698102Y-89995226D01*
X145898061Y-90035000D01*
X146101939Y-90035000D01*
X146301898Y-89995226D01*
X146490256Y-89917205D01*
X146659774Y-89803937D01*
X146803937Y-89659774D01*
X146917205Y-89490256D01*
X146995226Y-89301898D01*
X147035000Y-89101939D01*
X147035000Y-88898061D01*
X146995226Y-88698102D01*
X146917205Y-88509744D01*
X146803937Y-88340226D01*
X146659774Y-88196063D01*
X146490256Y-88082795D01*
X146301898Y-88004774D01*
X146101939Y-87965000D01*
X145898061Y-87965000D01*
X145698102Y-88004774D01*
X145509744Y-88082795D01*
X145340226Y-88196063D01*
X145196063Y-88340226D01*
X145082795Y-88509744D01*
X145004774Y-88698102D01*
X144965000Y-88898061D01*
X144660000Y-88898061D01*
X144660000Y-85469797D01*
X144772641Y-85545061D01*
X145015595Y-85645696D01*
X145273514Y-85697000D01*
X145536486Y-85697000D01*
X145794405Y-85645696D01*
X146037359Y-85545061D01*
X146256013Y-85398962D01*
X146441962Y-85213013D01*
X146588061Y-84994359D01*
X146688696Y-84751405D01*
X146740000Y-84493486D01*
X146740000Y-84230514D01*
X146688696Y-83972595D01*
X146588061Y-83729641D01*
X146441962Y-83510987D01*
X146256013Y-83325038D01*
X146037359Y-83178939D01*
X145992078Y-83160183D01*
X145405000Y-82573105D01*
X145390858Y-82587248D01*
X145211253Y-82407643D01*
X145225395Y-82393500D01*
X145584605Y-82393500D01*
X146326269Y-83135164D01*
X146560037Y-83075703D01*
X146670934Y-82837258D01*
X146733183Y-82581760D01*
X146738036Y-82467973D01*
X147265610Y-82467973D01*
X147305875Y-82727844D01*
X147396065Y-82974866D01*
X147449963Y-83075703D01*
X147683731Y-83135164D01*
X148425395Y-82393500D01*
X147683731Y-81651836D01*
X147449963Y-81711297D01*
X147339066Y-81949742D01*
X147276817Y-82205240D01*
X147265610Y-82467973D01*
X146738036Y-82467973D01*
X146744390Y-82319027D01*
X146704125Y-82059156D01*
X146613935Y-81812134D01*
X146560037Y-81711297D01*
X146326269Y-81651836D01*
X145584605Y-82393500D01*
X145225395Y-82393500D01*
X145211253Y-82379358D01*
X145390858Y-82199753D01*
X145405000Y-82213895D01*
X146146664Y-81472231D01*
X147863336Y-81472231D01*
X148605000Y-82213895D01*
X149346664Y-81472231D01*
X149287203Y-81238463D01*
X149048758Y-81127566D01*
X148793260Y-81065317D01*
X148530527Y-81054110D01*
X148270656Y-81094375D01*
X148023634Y-81184565D01*
X147922797Y-81238463D01*
X147863336Y-81472231D01*
X146146664Y-81472231D01*
X146087203Y-81238463D01*
X145848758Y-81127566D01*
X145593260Y-81065317D01*
X145330527Y-81054110D01*
X145070656Y-81094375D01*
X144823634Y-81184565D01*
X144722797Y-81238463D01*
X144663337Y-81472229D01*
X144660000Y-81468892D01*
X144660000Y-79698061D01*
X144965000Y-79698061D01*
X144965000Y-79901939D01*
X145004774Y-80101898D01*
X145082795Y-80290256D01*
X145196063Y-80459774D01*
X145340226Y-80603937D01*
X145509744Y-80717205D01*
X145698102Y-80795226D01*
X145898061Y-80835000D01*
X146101939Y-80835000D01*
X146301898Y-80795226D01*
X146490256Y-80717205D01*
X146659774Y-80603937D01*
X146803937Y-80459774D01*
X146917205Y-80290256D01*
X146995226Y-80101898D01*
X147035000Y-79901939D01*
X147035000Y-79698061D01*
X146995226Y-79498102D01*
X146917205Y-79309744D01*
X146803937Y-79140226D01*
X146659774Y-78996063D01*
X146490256Y-78882795D01*
X146301898Y-78804774D01*
X146101939Y-78765000D01*
X145898061Y-78765000D01*
X145698102Y-78804774D01*
X145509744Y-78882795D01*
X145340226Y-78996063D01*
X145196063Y-79140226D01*
X145082795Y-79309744D01*
X145004774Y-79498102D01*
X144965000Y-79698061D01*
X144660000Y-79698061D01*
X144660000Y-76469797D01*
X144772641Y-76545061D01*
X145015595Y-76645696D01*
X145273514Y-76697000D01*
X145536486Y-76697000D01*
X145794405Y-76645696D01*
X146037359Y-76545061D01*
X146256013Y-76398962D01*
X146441962Y-76213013D01*
X146588061Y-75994359D01*
X146688696Y-75751405D01*
X146740000Y-75493486D01*
X146740000Y-75230514D01*
X146688696Y-74972595D01*
X146588061Y-74729641D01*
X146441962Y-74510987D01*
X146256013Y-74325038D01*
X146037359Y-74178939D01*
X145992078Y-74160183D01*
X145405000Y-73573105D01*
X145390858Y-73587248D01*
X145211253Y-73407643D01*
X145225395Y-73393500D01*
X145584605Y-73393500D01*
X146326269Y-74135164D01*
X146560037Y-74075703D01*
X146670934Y-73837258D01*
X146733183Y-73581760D01*
X146738036Y-73467973D01*
X147165610Y-73467973D01*
X147205875Y-73727844D01*
X147296065Y-73974866D01*
X147349963Y-74075703D01*
X147583731Y-74135164D01*
X148325395Y-73393500D01*
X148684605Y-73393500D01*
X149426269Y-74135164D01*
X149660037Y-74075703D01*
X149770934Y-73837258D01*
X149833183Y-73581760D01*
X149844390Y-73319027D01*
X149804125Y-73059156D01*
X149713935Y-72812134D01*
X149660037Y-72711297D01*
X149426269Y-72651836D01*
X148684605Y-73393500D01*
X148325395Y-73393500D01*
X147583731Y-72651836D01*
X147349963Y-72711297D01*
X147239066Y-72949742D01*
X147176817Y-73205240D01*
X147165610Y-73467973D01*
X146738036Y-73467973D01*
X146744390Y-73319027D01*
X146704125Y-73059156D01*
X146613935Y-72812134D01*
X146560037Y-72711297D01*
X146326269Y-72651836D01*
X145584605Y-73393500D01*
X145225395Y-73393500D01*
X144483731Y-72651836D01*
X144249963Y-72711297D01*
X144139066Y-72949742D01*
X144076817Y-73205240D01*
X144072858Y-73298056D01*
X143247033Y-72472231D01*
X144663336Y-72472231D01*
X145405000Y-73213895D01*
X146146664Y-72472231D01*
X147763336Y-72472231D01*
X148505000Y-73213895D01*
X149246664Y-72472231D01*
X149187203Y-72238463D01*
X148948758Y-72127566D01*
X148693260Y-72065317D01*
X148430527Y-72054110D01*
X148170656Y-72094375D01*
X147923634Y-72184565D01*
X147822797Y-72238463D01*
X147763336Y-72472231D01*
X146146664Y-72472231D01*
X146087203Y-72238463D01*
X146079757Y-72235000D01*
X146101939Y-72235000D01*
X146301898Y-72195226D01*
X146490256Y-72117205D01*
X146659774Y-72003937D01*
X146803937Y-71859774D01*
X146917205Y-71690256D01*
X146995226Y-71501898D01*
X147035000Y-71301939D01*
X147035000Y-71098061D01*
X146995226Y-70898102D01*
X146917205Y-70709744D01*
X146803937Y-70540226D01*
X146659774Y-70396063D01*
X146490256Y-70282795D01*
X146301898Y-70204774D01*
X146101939Y-70165000D01*
X145898061Y-70165000D01*
X145698102Y-70204774D01*
X145509744Y-70282795D01*
X145340226Y-70396063D01*
X145196063Y-70540226D01*
X145082795Y-70709744D01*
X145004774Y-70898102D01*
X144965000Y-71098061D01*
X144965000Y-71301939D01*
X145004774Y-71501898D01*
X145082795Y-71690256D01*
X145196063Y-71859774D01*
X145340226Y-72003937D01*
X145421097Y-72057973D01*
X145330527Y-72054110D01*
X145070656Y-72094375D01*
X144823634Y-72184565D01*
X144722797Y-72238463D01*
X144663336Y-72472231D01*
X143247033Y-72472231D01*
X140260000Y-69485199D01*
X140260000Y-67529933D01*
X140456013Y-67398962D01*
X140641962Y-67213013D01*
X140788061Y-66994359D01*
X140888696Y-66751405D01*
X140940000Y-66493486D01*
X140940000Y-66230514D01*
X143970000Y-66230514D01*
X143970000Y-66493486D01*
X144021304Y-66751405D01*
X144121939Y-66994359D01*
X144268038Y-67213013D01*
X144453987Y-67398962D01*
X144672641Y-67545061D01*
X144915595Y-67645696D01*
X145173514Y-67697000D01*
X145436486Y-67697000D01*
X145694405Y-67645696D01*
X145937359Y-67545061D01*
X146156013Y-67398962D01*
X146341962Y-67213013D01*
X146488061Y-66994359D01*
X146588696Y-66751405D01*
X146640000Y-66493486D01*
X146640000Y-66230514D01*
X146588696Y-65972595D01*
X146488061Y-65729641D01*
X146341962Y-65510987D01*
X146156013Y-65325038D01*
X145937359Y-65178939D01*
X145892078Y-65160183D01*
X145305000Y-64573105D01*
X144717922Y-65160183D01*
X144672641Y-65178939D01*
X144453987Y-65325038D01*
X144268038Y-65510987D01*
X144121939Y-65729641D01*
X144021304Y-65972595D01*
X143970000Y-66230514D01*
X140940000Y-66230514D01*
X140888696Y-65972595D01*
X140788061Y-65729641D01*
X140641962Y-65510987D01*
X140456013Y-65325038D01*
X140237359Y-65178939D01*
X140192078Y-65160183D01*
X139605000Y-64573105D01*
X139017922Y-65160183D01*
X138972641Y-65178939D01*
X138753987Y-65325038D01*
X138568038Y-65510987D01*
X138421939Y-65729641D01*
X138321304Y-65972595D01*
X138270000Y-66230514D01*
X138270000Y-66493486D01*
X138321304Y-66751405D01*
X138421939Y-66994359D01*
X138568038Y-67213013D01*
X138740001Y-67384976D01*
X138740000Y-69762677D01*
X138736324Y-69800000D01*
X138740000Y-69837322D01*
X138740000Y-69837332D01*
X138750997Y-69948985D01*
X138786189Y-70065000D01*
X138794454Y-70092246D01*
X138865026Y-70224276D01*
X138898245Y-70264753D01*
X138959999Y-70340001D01*
X138989003Y-70363804D01*
X143140000Y-74514802D01*
X143140000Y-80965198D01*
X140563804Y-78389003D01*
X140540001Y-78359999D01*
X140424276Y-78265026D01*
X140292247Y-78194454D01*
X140160000Y-78154338D01*
X140160000Y-76629933D01*
X140356013Y-76498962D01*
X140541962Y-76313013D01*
X140688061Y-76094359D01*
X140788696Y-75851405D01*
X140840000Y-75593486D01*
X140840000Y-75330514D01*
X140788696Y-75072595D01*
X140688061Y-74829641D01*
X140541962Y-74610987D01*
X140356013Y-74425038D01*
X140137359Y-74278939D01*
X140092078Y-74260183D01*
X139505000Y-73673105D01*
X138917922Y-74260183D01*
X138872641Y-74278939D01*
X138653987Y-74425038D01*
X138468038Y-74610987D01*
X138321939Y-74829641D01*
X138221304Y-75072595D01*
X138170000Y-75330514D01*
X138170000Y-75593486D01*
X138221304Y-75851405D01*
X138321939Y-76094359D01*
X138468038Y-76313013D01*
X138640001Y-76484976D01*
X138640000Y-78862667D01*
X138636323Y-78900000D01*
X138650997Y-79048986D01*
X138694454Y-79192247D01*
X138765026Y-79324276D01*
X138831723Y-79405546D01*
X138859999Y-79440001D01*
X138975724Y-79534974D01*
X139107753Y-79605546D01*
X139251014Y-79649003D01*
X139400000Y-79663677D01*
X139437333Y-79660000D01*
X139685199Y-79660000D01*
X142640000Y-82614802D01*
X142640000Y-86222198D01*
X141018645Y-84600844D01*
X141040000Y-84493486D01*
X141040000Y-84230514D01*
X140988696Y-83972595D01*
X140888061Y-83729641D01*
X140741962Y-83510987D01*
X140556013Y-83325038D01*
X140337359Y-83178939D01*
X140292078Y-83160183D01*
X139705000Y-82573105D01*
X139117922Y-83160183D01*
X139072641Y-83178939D01*
X138853987Y-83325038D01*
X138668038Y-83510987D01*
X138521939Y-83729641D01*
X138421304Y-83972595D01*
X138370000Y-84230514D01*
X138370000Y-84493486D01*
X138421304Y-84751405D01*
X138521939Y-84994359D01*
X138668038Y-85213013D01*
X138853987Y-85398962D01*
X139072641Y-85545061D01*
X139315595Y-85645696D01*
X139573514Y-85697000D01*
X139836486Y-85697000D01*
X139943844Y-85675645D01*
X142040000Y-87771802D01*
X142040000Y-94622198D01*
X141018645Y-93600844D01*
X141040000Y-93493486D01*
X141040000Y-93230514D01*
X140988696Y-92972595D01*
X140888061Y-92729641D01*
X140741962Y-92510987D01*
X140556013Y-92325038D01*
X140337359Y-92178939D01*
X140292078Y-92160183D01*
X139705000Y-91573105D01*
X139117922Y-92160183D01*
X139072641Y-92178939D01*
X138853987Y-92325038D01*
X138668038Y-92510987D01*
X138521939Y-92729641D01*
X138421304Y-92972595D01*
X138370000Y-93230514D01*
X138370000Y-93493486D01*
X138421304Y-93751405D01*
X138521939Y-93994359D01*
X138668038Y-94213013D01*
X138853987Y-94398962D01*
X139072641Y-94545061D01*
X139315595Y-94645696D01*
X139573514Y-94697000D01*
X139836486Y-94697000D01*
X139943844Y-94675645D01*
X141540000Y-96271802D01*
X141540000Y-103022198D01*
X141018645Y-102500843D01*
X141040000Y-102393486D01*
X141040000Y-102130514D01*
X140988696Y-101872595D01*
X140888061Y-101629641D01*
X140741962Y-101410987D01*
X140556013Y-101225038D01*
X140337359Y-101078939D01*
X140292078Y-101060183D01*
X139705000Y-100473105D01*
X139117922Y-101060183D01*
X139072641Y-101078939D01*
X138853987Y-101225038D01*
X138668038Y-101410987D01*
X138521939Y-101629641D01*
X138421304Y-101872595D01*
X138370000Y-102130514D01*
X138370000Y-102393486D01*
X138421304Y-102651405D01*
X138521939Y-102894359D01*
X138668038Y-103113013D01*
X138853987Y-103298962D01*
X139072641Y-103445061D01*
X139315595Y-103545696D01*
X139573514Y-103597000D01*
X139836486Y-103597000D01*
X139943843Y-103575645D01*
X141040000Y-104671803D01*
X141040000Y-109290695D01*
X141004125Y-109059156D01*
X140913935Y-108812134D01*
X140860037Y-108711297D01*
X140626269Y-108651836D01*
X139884605Y-109393500D01*
X140626269Y-110135164D01*
X140860037Y-110075703D01*
X140970934Y-109837258D01*
X141033183Y-109581760D01*
X141040000Y-109421941D01*
X141040000Y-111230514D01*
X140988696Y-110972595D01*
X140888061Y-110729641D01*
X140741962Y-110510987D01*
X140556013Y-110325038D01*
X140337359Y-110178939D01*
X140292078Y-110160183D01*
X139705000Y-109573105D01*
X139117922Y-110160183D01*
X139072641Y-110178939D01*
X138853987Y-110325038D01*
X138668038Y-110510987D01*
X138521939Y-110729641D01*
X138421304Y-110972595D01*
X138370000Y-111230514D01*
X138370000Y-111493486D01*
X138421304Y-111751405D01*
X138521939Y-111994359D01*
X138668038Y-112213013D01*
X138853987Y-112398962D01*
X139072641Y-112545061D01*
X139315595Y-112645696D01*
X139573514Y-112697000D01*
X139836486Y-112697000D01*
X139943843Y-112675645D01*
X140540000Y-113271802D01*
X140540000Y-117232258D01*
X140463317Y-117155575D01*
X140346663Y-117272229D01*
X140287203Y-117038463D01*
X140048758Y-116927566D01*
X139793260Y-116865317D01*
X139530527Y-116854110D01*
X139270656Y-116894375D01*
X139023634Y-116984565D01*
X138922797Y-117038463D01*
X138863336Y-117272231D01*
X139605000Y-118013895D01*
X139619143Y-117999753D01*
X139798748Y-118179358D01*
X139784605Y-118193500D01*
X139798748Y-118207643D01*
X139619143Y-118387248D01*
X139605000Y-118373105D01*
X139017922Y-118960183D01*
X138972641Y-118978939D01*
X138753987Y-119125038D01*
X138568038Y-119310987D01*
X138421939Y-119529641D01*
X138321304Y-119772595D01*
X138270000Y-120030514D01*
X138270000Y-120293486D01*
X138321304Y-120551405D01*
X138421939Y-120794359D01*
X138568038Y-121013013D01*
X138753987Y-121198962D01*
X138972641Y-121345061D01*
X139215595Y-121445696D01*
X139473514Y-121497000D01*
X139736486Y-121497000D01*
X139843843Y-121475645D01*
X140040000Y-121671802D01*
X140040000Y-125970001D01*
X139948758Y-125927566D01*
X139693260Y-125865317D01*
X139430527Y-125854110D01*
X139170656Y-125894375D01*
X138923634Y-125984565D01*
X138822797Y-126038463D01*
X138763336Y-126272231D01*
X139505000Y-127013895D01*
X139519143Y-126999753D01*
X139698748Y-127179358D01*
X139684605Y-127193500D01*
X139698748Y-127207643D01*
X139519143Y-127387248D01*
X139505000Y-127373105D01*
X138917922Y-127960183D01*
X138872641Y-127978939D01*
X138653987Y-128125038D01*
X138468038Y-128310987D01*
X138321939Y-128529641D01*
X138221304Y-128772595D01*
X138170000Y-129030514D01*
X138170000Y-129293486D01*
X138193099Y-129409610D01*
X138170027Y-129437723D01*
X138147002Y-129480800D01*
X138099455Y-129569753D01*
X138055998Y-129713014D01*
X138045001Y-129824667D01*
X138045001Y-129824677D01*
X138041325Y-129861999D01*
X138045001Y-129899321D01*
X138045001Y-129961732D01*
X135660000Y-132346733D01*
X135660000Y-130336615D01*
X135672641Y-130345061D01*
X135915595Y-130445696D01*
X136173514Y-130497000D01*
X136436486Y-130497000D01*
X136694405Y-130445696D01*
X136937359Y-130345061D01*
X137156013Y-130198962D01*
X137341962Y-130013013D01*
X137488061Y-129794359D01*
X137588696Y-129551405D01*
X137640000Y-129293486D01*
X137640000Y-129030514D01*
X137588696Y-128772595D01*
X137488061Y-128529641D01*
X137341962Y-128310987D01*
X137156013Y-128125038D01*
X136937359Y-127978939D01*
X136892078Y-127960183D01*
X136305000Y-127373105D01*
X136290858Y-127387248D01*
X136111253Y-127207643D01*
X136125395Y-127193500D01*
X136484605Y-127193500D01*
X137226269Y-127935164D01*
X137460037Y-127875703D01*
X137570934Y-127637258D01*
X137633183Y-127381760D01*
X137638036Y-127267973D01*
X138165610Y-127267973D01*
X138205875Y-127527844D01*
X138296065Y-127774866D01*
X138349963Y-127875703D01*
X138583731Y-127935164D01*
X139325395Y-127193500D01*
X138583731Y-126451836D01*
X138349963Y-126511297D01*
X138239066Y-126749742D01*
X138176817Y-127005240D01*
X138165610Y-127267973D01*
X137638036Y-127267973D01*
X137644390Y-127119027D01*
X137604125Y-126859156D01*
X137513935Y-126612134D01*
X137460037Y-126511297D01*
X137226269Y-126451836D01*
X136484605Y-127193500D01*
X136125395Y-127193500D01*
X136111253Y-127179358D01*
X136290858Y-126999753D01*
X136305000Y-127013895D01*
X137046664Y-126272231D01*
X136987203Y-126038463D01*
X136748758Y-125927566D01*
X136493260Y-125865317D01*
X136230527Y-125854110D01*
X135970656Y-125894375D01*
X135723634Y-125984565D01*
X135660000Y-126018578D01*
X135660000Y-124498061D01*
X136065000Y-124498061D01*
X136065000Y-124701939D01*
X136104774Y-124901898D01*
X136182795Y-125090256D01*
X136296063Y-125259774D01*
X136440226Y-125403937D01*
X136609744Y-125517205D01*
X136798102Y-125595226D01*
X136998061Y-125635000D01*
X137201939Y-125635000D01*
X137401898Y-125595226D01*
X137590256Y-125517205D01*
X137759774Y-125403937D01*
X137903937Y-125259774D01*
X138017205Y-125090256D01*
X138095226Y-124901898D01*
X138135000Y-124701939D01*
X138135000Y-124498061D01*
X138095226Y-124298102D01*
X138017205Y-124109744D01*
X137903937Y-123940226D01*
X137759774Y-123796063D01*
X137590256Y-123682795D01*
X137401898Y-123604774D01*
X137201939Y-123565000D01*
X136998061Y-123565000D01*
X136798102Y-123604774D01*
X136609744Y-123682795D01*
X136440226Y-123796063D01*
X136296063Y-123940226D01*
X136182795Y-124109744D01*
X136104774Y-124298102D01*
X136065000Y-124498061D01*
X135660000Y-124498061D01*
X135660000Y-121269797D01*
X135772641Y-121345061D01*
X136015595Y-121445696D01*
X136273514Y-121497000D01*
X136536486Y-121497000D01*
X136794405Y-121445696D01*
X137037359Y-121345061D01*
X137256013Y-121198962D01*
X137441962Y-121013013D01*
X137588061Y-120794359D01*
X137688696Y-120551405D01*
X137740000Y-120293486D01*
X137740000Y-120030514D01*
X137688696Y-119772595D01*
X137588061Y-119529641D01*
X137441962Y-119310987D01*
X137256013Y-119125038D01*
X137037359Y-118978939D01*
X136992078Y-118960183D01*
X136405000Y-118373105D01*
X136390858Y-118387248D01*
X136211253Y-118207643D01*
X136225395Y-118193500D01*
X136584605Y-118193500D01*
X137326269Y-118935164D01*
X137560037Y-118875703D01*
X137670934Y-118637258D01*
X137733183Y-118381760D01*
X137738036Y-118267973D01*
X138265610Y-118267973D01*
X138305875Y-118527844D01*
X138396065Y-118774866D01*
X138449963Y-118875703D01*
X138683731Y-118935164D01*
X139425395Y-118193500D01*
X138683731Y-117451836D01*
X138449963Y-117511297D01*
X138339066Y-117749742D01*
X138276817Y-118005240D01*
X138265610Y-118267973D01*
X137738036Y-118267973D01*
X137744390Y-118119027D01*
X137704125Y-117859156D01*
X137613935Y-117612134D01*
X137560037Y-117511297D01*
X137326269Y-117451836D01*
X136584605Y-118193500D01*
X136225395Y-118193500D01*
X136211253Y-118179358D01*
X136390858Y-117999753D01*
X136405000Y-118013895D01*
X137146664Y-117272231D01*
X137087203Y-117038463D01*
X136864742Y-116935000D01*
X136901939Y-116935000D01*
X137101898Y-116895226D01*
X137290256Y-116817205D01*
X137459774Y-116703937D01*
X137603937Y-116559774D01*
X137717205Y-116390256D01*
X137795226Y-116201898D01*
X137835000Y-116001939D01*
X137835000Y-115798061D01*
X137795226Y-115598102D01*
X137717205Y-115409744D01*
X137603937Y-115240226D01*
X137459774Y-115096063D01*
X137290256Y-114982795D01*
X137101898Y-114904774D01*
X136901939Y-114865000D01*
X136698061Y-114865000D01*
X136498102Y-114904774D01*
X136309744Y-114982795D01*
X136140226Y-115096063D01*
X135996063Y-115240226D01*
X135882795Y-115409744D01*
X135804774Y-115598102D01*
X135765000Y-115798061D01*
X135765000Y-116001939D01*
X135804774Y-116201898D01*
X135882795Y-116390256D01*
X135996063Y-116559774D01*
X136140226Y-116703937D01*
X136309744Y-116817205D01*
X136406682Y-116857358D01*
X136330527Y-116854110D01*
X136070656Y-116894375D01*
X135823634Y-116984565D01*
X135722797Y-117038463D01*
X135663337Y-117272229D01*
X135660000Y-117268892D01*
X135660000Y-112402980D01*
X135872641Y-112545061D01*
X136115595Y-112645696D01*
X136373514Y-112697000D01*
X136636486Y-112697000D01*
X136894405Y-112645696D01*
X137137359Y-112545061D01*
X137356013Y-112398962D01*
X137541962Y-112213013D01*
X137688061Y-111994359D01*
X137788696Y-111751405D01*
X137840000Y-111493486D01*
X137840000Y-111230514D01*
X137788696Y-110972595D01*
X137688061Y-110729641D01*
X137541962Y-110510987D01*
X137356013Y-110325038D01*
X137137359Y-110178939D01*
X137092078Y-110160183D01*
X136505000Y-109573105D01*
X136490858Y-109587248D01*
X136311253Y-109407643D01*
X136325395Y-109393500D01*
X136684605Y-109393500D01*
X137426269Y-110135164D01*
X137660037Y-110075703D01*
X137770934Y-109837258D01*
X137833183Y-109581760D01*
X137838036Y-109467973D01*
X138365610Y-109467973D01*
X138405875Y-109727844D01*
X138496065Y-109974866D01*
X138549963Y-110075703D01*
X138783731Y-110135164D01*
X139525395Y-109393500D01*
X138783731Y-108651836D01*
X138549963Y-108711297D01*
X138439066Y-108949742D01*
X138376817Y-109205240D01*
X138365610Y-109467973D01*
X137838036Y-109467973D01*
X137844390Y-109319027D01*
X137804125Y-109059156D01*
X137713935Y-108812134D01*
X137660037Y-108711297D01*
X137426269Y-108651836D01*
X136684605Y-109393500D01*
X136325395Y-109393500D01*
X136311253Y-109379358D01*
X136490858Y-109199753D01*
X136505000Y-109213895D01*
X137246664Y-108472231D01*
X138963336Y-108472231D01*
X139705000Y-109213895D01*
X140446664Y-108472231D01*
X140387203Y-108238463D01*
X140148758Y-108127566D01*
X139893260Y-108065317D01*
X139630527Y-108054110D01*
X139370656Y-108094375D01*
X139123634Y-108184565D01*
X139022797Y-108238463D01*
X138963336Y-108472231D01*
X137246664Y-108472231D01*
X137187203Y-108238463D01*
X136948758Y-108127566D01*
X136693260Y-108065317D01*
X136430527Y-108054110D01*
X136170656Y-108094375D01*
X135923634Y-108184565D01*
X135822797Y-108238463D01*
X135763337Y-108472229D01*
X135660000Y-108368892D01*
X135660000Y-106698061D01*
X136065000Y-106698061D01*
X136065000Y-106901939D01*
X136104774Y-107101898D01*
X136182795Y-107290256D01*
X136296063Y-107459774D01*
X136440226Y-107603937D01*
X136609744Y-107717205D01*
X136798102Y-107795226D01*
X136998061Y-107835000D01*
X137201939Y-107835000D01*
X137401898Y-107795226D01*
X137590256Y-107717205D01*
X137759774Y-107603937D01*
X137903937Y-107459774D01*
X138017205Y-107290256D01*
X138095226Y-107101898D01*
X138135000Y-106901939D01*
X138135000Y-106698061D01*
X138095226Y-106498102D01*
X138017205Y-106309744D01*
X137903937Y-106140226D01*
X137759774Y-105996063D01*
X137590256Y-105882795D01*
X137401898Y-105804774D01*
X137201939Y-105765000D01*
X136998061Y-105765000D01*
X136798102Y-105804774D01*
X136609744Y-105882795D01*
X136440226Y-105996063D01*
X136296063Y-106140226D01*
X136182795Y-106309744D01*
X136104774Y-106498102D01*
X136065000Y-106698061D01*
X135660000Y-106698061D01*
X135660000Y-103302980D01*
X135872641Y-103445061D01*
X136115595Y-103545696D01*
X136373514Y-103597000D01*
X136636486Y-103597000D01*
X136894405Y-103545696D01*
X137137359Y-103445061D01*
X137356013Y-103298962D01*
X137541962Y-103113013D01*
X137688061Y-102894359D01*
X137788696Y-102651405D01*
X137840000Y-102393486D01*
X137840000Y-102130514D01*
X137788696Y-101872595D01*
X137688061Y-101629641D01*
X137541962Y-101410987D01*
X137356013Y-101225038D01*
X137137359Y-101078939D01*
X137092078Y-101060183D01*
X136505000Y-100473105D01*
X136490858Y-100487248D01*
X136311253Y-100307643D01*
X136325395Y-100293500D01*
X136684605Y-100293500D01*
X137426269Y-101035164D01*
X137660037Y-100975703D01*
X137770934Y-100737258D01*
X137833183Y-100481760D01*
X137838036Y-100367973D01*
X138365610Y-100367973D01*
X138405875Y-100627844D01*
X138496065Y-100874866D01*
X138549963Y-100975703D01*
X138783731Y-101035164D01*
X139525395Y-100293500D01*
X139884605Y-100293500D01*
X140626269Y-101035164D01*
X140860037Y-100975703D01*
X140970934Y-100737258D01*
X141033183Y-100481760D01*
X141044390Y-100219027D01*
X141004125Y-99959156D01*
X140913935Y-99712134D01*
X140860037Y-99611297D01*
X140626269Y-99551836D01*
X139884605Y-100293500D01*
X139525395Y-100293500D01*
X138783731Y-99551836D01*
X138549963Y-99611297D01*
X138439066Y-99849742D01*
X138376817Y-100105240D01*
X138365610Y-100367973D01*
X137838036Y-100367973D01*
X137844390Y-100219027D01*
X137804125Y-99959156D01*
X137713935Y-99712134D01*
X137660037Y-99611297D01*
X137426269Y-99551836D01*
X136684605Y-100293500D01*
X136325395Y-100293500D01*
X136311253Y-100279358D01*
X136490858Y-100099753D01*
X136505000Y-100113895D01*
X137246664Y-99372231D01*
X138963336Y-99372231D01*
X139705000Y-100113895D01*
X140446664Y-99372231D01*
X140387203Y-99138463D01*
X140148758Y-99027566D01*
X139893260Y-98965317D01*
X139630527Y-98954110D01*
X139370656Y-98994375D01*
X139123634Y-99084565D01*
X139022797Y-99138463D01*
X138963336Y-99372231D01*
X137246664Y-99372231D01*
X137187203Y-99138463D01*
X136964742Y-99035000D01*
X137101939Y-99035000D01*
X137301898Y-98995226D01*
X137490256Y-98917205D01*
X137659774Y-98803937D01*
X137803937Y-98659774D01*
X137917205Y-98490256D01*
X137995226Y-98301898D01*
X138035000Y-98101939D01*
X138035000Y-97898061D01*
X137995226Y-97698102D01*
X137917205Y-97509744D01*
X137803937Y-97340226D01*
X137659774Y-97196063D01*
X137490256Y-97082795D01*
X137301898Y-97004774D01*
X137101939Y-96965000D01*
X136898061Y-96965000D01*
X136698102Y-97004774D01*
X136509744Y-97082795D01*
X136340226Y-97196063D01*
X136196063Y-97340226D01*
X136082795Y-97509744D01*
X136004774Y-97698102D01*
X135965000Y-97898061D01*
X135965000Y-98101939D01*
X136004774Y-98301898D01*
X136082795Y-98490256D01*
X136196063Y-98659774D01*
X136340226Y-98803937D01*
X136509744Y-98917205D01*
X136618162Y-98962114D01*
X136430527Y-98954110D01*
X136170656Y-98994375D01*
X135923634Y-99084565D01*
X135822797Y-99138463D01*
X135763337Y-99372229D01*
X135660000Y-99268892D01*
X135660000Y-94402980D01*
X135872641Y-94545061D01*
X136115595Y-94645696D01*
X136373514Y-94697000D01*
X136636486Y-94697000D01*
X136894405Y-94645696D01*
X137137359Y-94545061D01*
X137356013Y-94398962D01*
X137541962Y-94213013D01*
X137688061Y-93994359D01*
X137788696Y-93751405D01*
X137840000Y-93493486D01*
X137840000Y-93230514D01*
X137788696Y-92972595D01*
X137688061Y-92729641D01*
X137541962Y-92510987D01*
X137356013Y-92325038D01*
X137137359Y-92178939D01*
X137092078Y-92160183D01*
X136505000Y-91573105D01*
X136490858Y-91587248D01*
X136311253Y-91407643D01*
X136325395Y-91393500D01*
X136684605Y-91393500D01*
X137426269Y-92135164D01*
X137660037Y-92075703D01*
X137770934Y-91837258D01*
X137833183Y-91581760D01*
X137838036Y-91467973D01*
X138365610Y-91467973D01*
X138405875Y-91727844D01*
X138496065Y-91974866D01*
X138549963Y-92075703D01*
X138783731Y-92135164D01*
X139525395Y-91393500D01*
X139884605Y-91393500D01*
X140626269Y-92135164D01*
X140860037Y-92075703D01*
X140970934Y-91837258D01*
X141033183Y-91581760D01*
X141044390Y-91319027D01*
X141004125Y-91059156D01*
X140913935Y-90812134D01*
X140860037Y-90711297D01*
X140626269Y-90651836D01*
X139884605Y-91393500D01*
X139525395Y-91393500D01*
X138783731Y-90651836D01*
X138549963Y-90711297D01*
X138439066Y-90949742D01*
X138376817Y-91205240D01*
X138365610Y-91467973D01*
X137838036Y-91467973D01*
X137844390Y-91319027D01*
X137804125Y-91059156D01*
X137713935Y-90812134D01*
X137660037Y-90711297D01*
X137426269Y-90651836D01*
X136684605Y-91393500D01*
X136325395Y-91393500D01*
X136311253Y-91379358D01*
X136490858Y-91199753D01*
X136505000Y-91213895D01*
X137246664Y-90472231D01*
X138963336Y-90472231D01*
X139705000Y-91213895D01*
X140446664Y-90472231D01*
X140387203Y-90238463D01*
X140148758Y-90127566D01*
X139893260Y-90065317D01*
X139630527Y-90054110D01*
X139370656Y-90094375D01*
X139123634Y-90184565D01*
X139022797Y-90238463D01*
X138963336Y-90472231D01*
X137246664Y-90472231D01*
X137187203Y-90238463D01*
X136964742Y-90135000D01*
X137101939Y-90135000D01*
X137301898Y-90095226D01*
X137490256Y-90017205D01*
X137659774Y-89903937D01*
X137803937Y-89759774D01*
X137917205Y-89590256D01*
X137995226Y-89401898D01*
X138035000Y-89201939D01*
X138035000Y-88998061D01*
X137995226Y-88798102D01*
X137917205Y-88609744D01*
X137803937Y-88440226D01*
X137659774Y-88296063D01*
X137490256Y-88182795D01*
X137301898Y-88104774D01*
X137101939Y-88065000D01*
X136898061Y-88065000D01*
X136698102Y-88104774D01*
X136509744Y-88182795D01*
X136340226Y-88296063D01*
X136196063Y-88440226D01*
X136082795Y-88609744D01*
X136004774Y-88798102D01*
X135965000Y-88998061D01*
X135965000Y-89201939D01*
X136004774Y-89401898D01*
X136082795Y-89590256D01*
X136196063Y-89759774D01*
X136340226Y-89903937D01*
X136509744Y-90017205D01*
X136618162Y-90062114D01*
X136430527Y-90054110D01*
X136170656Y-90094375D01*
X135923634Y-90184565D01*
X135822797Y-90238463D01*
X135763337Y-90472229D01*
X135660000Y-90368892D01*
X135660000Y-85402980D01*
X135872641Y-85545061D01*
X136115595Y-85645696D01*
X136373514Y-85697000D01*
X136636486Y-85697000D01*
X136894405Y-85645696D01*
X137137359Y-85545061D01*
X137356013Y-85398962D01*
X137541962Y-85213013D01*
X137688061Y-84994359D01*
X137788696Y-84751405D01*
X137840000Y-84493486D01*
X137840000Y-84230514D01*
X137788696Y-83972595D01*
X137688061Y-83729641D01*
X137541962Y-83510987D01*
X137356013Y-83325038D01*
X137137359Y-83178939D01*
X137092078Y-83160183D01*
X136505000Y-82573105D01*
X136490858Y-82587248D01*
X136311253Y-82407643D01*
X136325395Y-82393500D01*
X136684605Y-82393500D01*
X137426269Y-83135164D01*
X137660037Y-83075703D01*
X137770934Y-82837258D01*
X137833183Y-82581760D01*
X137838036Y-82467973D01*
X138365610Y-82467973D01*
X138405875Y-82727844D01*
X138496065Y-82974866D01*
X138549963Y-83075703D01*
X138783731Y-83135164D01*
X139525395Y-82393500D01*
X139884605Y-82393500D01*
X140626269Y-83135164D01*
X140860037Y-83075703D01*
X140970934Y-82837258D01*
X141033183Y-82581760D01*
X141044390Y-82319027D01*
X141004125Y-82059156D01*
X140913935Y-81812134D01*
X140860037Y-81711297D01*
X140626269Y-81651836D01*
X139884605Y-82393500D01*
X139525395Y-82393500D01*
X138783731Y-81651836D01*
X138549963Y-81711297D01*
X138439066Y-81949742D01*
X138376817Y-82205240D01*
X138365610Y-82467973D01*
X137838036Y-82467973D01*
X137844390Y-82319027D01*
X137804125Y-82059156D01*
X137713935Y-81812134D01*
X137660037Y-81711297D01*
X137426269Y-81651836D01*
X136684605Y-82393500D01*
X136325395Y-82393500D01*
X136311253Y-82379358D01*
X136490858Y-82199753D01*
X136505000Y-82213895D01*
X137246664Y-81472231D01*
X138963336Y-81472231D01*
X139705000Y-82213895D01*
X140446664Y-81472231D01*
X140387203Y-81238463D01*
X140148758Y-81127566D01*
X139893260Y-81065317D01*
X139630527Y-81054110D01*
X139370656Y-81094375D01*
X139123634Y-81184565D01*
X139022797Y-81238463D01*
X138963336Y-81472231D01*
X137246664Y-81472231D01*
X137187203Y-81238463D01*
X136948758Y-81127566D01*
X136693260Y-81065317D01*
X136430527Y-81054110D01*
X136170656Y-81094375D01*
X135923634Y-81184565D01*
X135822797Y-81238463D01*
X135763337Y-81472229D01*
X135660000Y-81368892D01*
X135660000Y-79898061D01*
X135965000Y-79898061D01*
X135965000Y-80101939D01*
X136004774Y-80301898D01*
X136082795Y-80490256D01*
X136196063Y-80659774D01*
X136340226Y-80803937D01*
X136509744Y-80917205D01*
X136698102Y-80995226D01*
X136898061Y-81035000D01*
X137101939Y-81035000D01*
X137301898Y-80995226D01*
X137490256Y-80917205D01*
X137659774Y-80803937D01*
X137803937Y-80659774D01*
X137917205Y-80490256D01*
X137995226Y-80301898D01*
X138035000Y-80101939D01*
X138035000Y-79898061D01*
X137995226Y-79698102D01*
X137917205Y-79509744D01*
X137803937Y-79340226D01*
X137659774Y-79196063D01*
X137490256Y-79082795D01*
X137301898Y-79004774D01*
X137101939Y-78965000D01*
X136898061Y-78965000D01*
X136698102Y-79004774D01*
X136509744Y-79082795D01*
X136340226Y-79196063D01*
X136196063Y-79340226D01*
X136082795Y-79509744D01*
X136004774Y-79698102D01*
X135965000Y-79898061D01*
X135660000Y-79898061D01*
X135660000Y-76569797D01*
X135772641Y-76645061D01*
X136015595Y-76745696D01*
X136273514Y-76797000D01*
X136536486Y-76797000D01*
X136794405Y-76745696D01*
X137037359Y-76645061D01*
X137256013Y-76498962D01*
X137441962Y-76313013D01*
X137588061Y-76094359D01*
X137688696Y-75851405D01*
X137740000Y-75593486D01*
X137740000Y-75330514D01*
X137688696Y-75072595D01*
X137588061Y-74829641D01*
X137441962Y-74610987D01*
X137256013Y-74425038D01*
X137037359Y-74278939D01*
X136992078Y-74260183D01*
X136405000Y-73673105D01*
X136390858Y-73687248D01*
X136211253Y-73507643D01*
X136225395Y-73493500D01*
X136584605Y-73493500D01*
X137326269Y-74235164D01*
X137560037Y-74175703D01*
X137670934Y-73937258D01*
X137733183Y-73681760D01*
X137738036Y-73567973D01*
X138165610Y-73567973D01*
X138205875Y-73827844D01*
X138296065Y-74074866D01*
X138349963Y-74175703D01*
X138583731Y-74235164D01*
X139325395Y-73493500D01*
X139684605Y-73493500D01*
X140426269Y-74235164D01*
X140660037Y-74175703D01*
X140770934Y-73937258D01*
X140833183Y-73681760D01*
X140844390Y-73419027D01*
X140804125Y-73159156D01*
X140713935Y-72912134D01*
X140660037Y-72811297D01*
X140426269Y-72751836D01*
X139684605Y-73493500D01*
X139325395Y-73493500D01*
X138583731Y-72751836D01*
X138349963Y-72811297D01*
X138239066Y-73049742D01*
X138176817Y-73305240D01*
X138165610Y-73567973D01*
X137738036Y-73567973D01*
X137744390Y-73419027D01*
X137704125Y-73159156D01*
X137613935Y-72912134D01*
X137560037Y-72811297D01*
X137326269Y-72751836D01*
X136584605Y-73493500D01*
X136225395Y-73493500D01*
X136211253Y-73479358D01*
X136390858Y-73299753D01*
X136405000Y-73313895D01*
X137146664Y-72572231D01*
X138763336Y-72572231D01*
X139505000Y-73313895D01*
X140246664Y-72572231D01*
X140187203Y-72338463D01*
X139948758Y-72227566D01*
X139693260Y-72165317D01*
X139430527Y-72154110D01*
X139170656Y-72194375D01*
X138923634Y-72284565D01*
X138822797Y-72338463D01*
X138763336Y-72572231D01*
X137146664Y-72572231D01*
X137087203Y-72338463D01*
X136848758Y-72227566D01*
X136593260Y-72165317D01*
X136330527Y-72154110D01*
X136070656Y-72194375D01*
X135823634Y-72284565D01*
X135722797Y-72338463D01*
X135663337Y-72572229D01*
X135660000Y-72568892D01*
X135660000Y-70698061D01*
X135965000Y-70698061D01*
X135965000Y-70901939D01*
X136004774Y-71101898D01*
X136082795Y-71290256D01*
X136196063Y-71459774D01*
X136340226Y-71603937D01*
X136509744Y-71717205D01*
X136698102Y-71795226D01*
X136898061Y-71835000D01*
X137101939Y-71835000D01*
X137301898Y-71795226D01*
X137490256Y-71717205D01*
X137659774Y-71603937D01*
X137803937Y-71459774D01*
X137917205Y-71290256D01*
X137995226Y-71101898D01*
X138035000Y-70901939D01*
X138035000Y-70698061D01*
X137995226Y-70498102D01*
X137917205Y-70309744D01*
X137803937Y-70140226D01*
X137659774Y-69996063D01*
X137490256Y-69882795D01*
X137301898Y-69804774D01*
X137101939Y-69765000D01*
X136898061Y-69765000D01*
X136698102Y-69804774D01*
X136509744Y-69882795D01*
X136340226Y-69996063D01*
X136196063Y-70140226D01*
X136082795Y-70309744D01*
X136004774Y-70498102D01*
X135965000Y-70698061D01*
X135660000Y-70698061D01*
X135660000Y-70694322D01*
X135663676Y-70656999D01*
X135660000Y-70619676D01*
X135660000Y-70619667D01*
X135649003Y-70508014D01*
X135605546Y-70364753D01*
X135534974Y-70232724D01*
X135440001Y-70116999D01*
X135411004Y-70093202D01*
X131918645Y-66600844D01*
X131940000Y-66493486D01*
X131940000Y-66230514D01*
X134870000Y-66230514D01*
X134870000Y-66493486D01*
X134921304Y-66751405D01*
X135021939Y-66994359D01*
X135168038Y-67213013D01*
X135353987Y-67398962D01*
X135572641Y-67545061D01*
X135815595Y-67645696D01*
X136073514Y-67697000D01*
X136336486Y-67697000D01*
X136594405Y-67645696D01*
X136837359Y-67545061D01*
X137056013Y-67398962D01*
X137241962Y-67213013D01*
X137388061Y-66994359D01*
X137488696Y-66751405D01*
X137540000Y-66493486D01*
X137540000Y-66230514D01*
X137488696Y-65972595D01*
X137388061Y-65729641D01*
X137241962Y-65510987D01*
X137056013Y-65325038D01*
X136837359Y-65178939D01*
X136792078Y-65160183D01*
X136205000Y-64573105D01*
X135617922Y-65160183D01*
X135572641Y-65178939D01*
X135353987Y-65325038D01*
X135168038Y-65510987D01*
X135021939Y-65729641D01*
X134921304Y-65972595D01*
X134870000Y-66230514D01*
X131940000Y-66230514D01*
X131888696Y-65972595D01*
X131788061Y-65729641D01*
X131641962Y-65510987D01*
X131456013Y-65325038D01*
X131237359Y-65178939D01*
X131192078Y-65160183D01*
X130605000Y-64573105D01*
X130017922Y-65160183D01*
X129972641Y-65178939D01*
X129753987Y-65325038D01*
X129568038Y-65510987D01*
X129421939Y-65729641D01*
X129321304Y-65972595D01*
X129270000Y-66230514D01*
X129270000Y-66493486D01*
X129321304Y-66751405D01*
X129421939Y-66994359D01*
X129568038Y-67213013D01*
X129753987Y-67398962D01*
X129972641Y-67545061D01*
X130215595Y-67645696D01*
X130473514Y-67697000D01*
X130736486Y-67697000D01*
X130843844Y-67675645D01*
X134140000Y-70971802D01*
X134140000Y-77922198D01*
X131918645Y-75700844D01*
X131940000Y-75593486D01*
X131940000Y-75330514D01*
X131888696Y-75072595D01*
X131788061Y-74829641D01*
X131641962Y-74610987D01*
X131456013Y-74425038D01*
X131237359Y-74278939D01*
X131192078Y-74260183D01*
X130605000Y-73673105D01*
X130017922Y-74260183D01*
X129972641Y-74278939D01*
X129753987Y-74425038D01*
X129568038Y-74610987D01*
X129421939Y-74829641D01*
X129321304Y-75072595D01*
X129270000Y-75330514D01*
X129270000Y-75593486D01*
X129321304Y-75851405D01*
X129421939Y-76094359D01*
X129568038Y-76313013D01*
X129753987Y-76498962D01*
X129972641Y-76645061D01*
X130215595Y-76745696D01*
X130473514Y-76797000D01*
X130736486Y-76797000D01*
X130843844Y-76775645D01*
X133640000Y-79571803D01*
X133640000Y-86422198D01*
X131918645Y-84700844D01*
X131940000Y-84593486D01*
X131940000Y-84330514D01*
X131888696Y-84072595D01*
X131788061Y-83829641D01*
X131641962Y-83610987D01*
X131456013Y-83425038D01*
X131237359Y-83278939D01*
X131192078Y-83260183D01*
X130605000Y-82673105D01*
X130017922Y-83260183D01*
X129972641Y-83278939D01*
X129753987Y-83425038D01*
X129568038Y-83610987D01*
X129421939Y-83829641D01*
X129321304Y-84072595D01*
X129270000Y-84330514D01*
X129270000Y-84593486D01*
X129321304Y-84851405D01*
X129421939Y-85094359D01*
X129568038Y-85313013D01*
X129753987Y-85498962D01*
X129972641Y-85645061D01*
X130215595Y-85745696D01*
X130473514Y-85797000D01*
X130736486Y-85797000D01*
X130843844Y-85775645D01*
X133140000Y-88071802D01*
X133140000Y-94822198D01*
X131918645Y-93600844D01*
X131940000Y-93493486D01*
X131940000Y-93230514D01*
X131888696Y-92972595D01*
X131788061Y-92729641D01*
X131641962Y-92510987D01*
X131456013Y-92325038D01*
X131237359Y-92178939D01*
X131192078Y-92160183D01*
X130605000Y-91573105D01*
X130017922Y-92160183D01*
X129972641Y-92178939D01*
X129753987Y-92325038D01*
X129568038Y-92510987D01*
X129421939Y-92729641D01*
X129321304Y-92972595D01*
X129270000Y-93230514D01*
X129270000Y-93493486D01*
X129321304Y-93751405D01*
X129421939Y-93994359D01*
X129568038Y-94213013D01*
X129753987Y-94398962D01*
X129972641Y-94545061D01*
X130215595Y-94645696D01*
X130473514Y-94697000D01*
X130736486Y-94697000D01*
X130843844Y-94675645D01*
X132540022Y-96371824D01*
X132540022Y-103222221D01*
X131918645Y-102600844D01*
X131940000Y-102493486D01*
X131940000Y-102230514D01*
X131888696Y-101972595D01*
X131788061Y-101729641D01*
X131641962Y-101510987D01*
X131456013Y-101325038D01*
X131237359Y-101178939D01*
X131192078Y-101160183D01*
X130605000Y-100573105D01*
X130017922Y-101160183D01*
X129972641Y-101178939D01*
X129753987Y-101325038D01*
X129568038Y-101510987D01*
X129421939Y-101729641D01*
X129321304Y-101972595D01*
X129270000Y-102230514D01*
X129270000Y-102493486D01*
X129321304Y-102751405D01*
X129421939Y-102994359D01*
X129568038Y-103213013D01*
X129753987Y-103398962D01*
X129972641Y-103545061D01*
X130215595Y-103645696D01*
X130473514Y-103697000D01*
X130736486Y-103697000D01*
X130843844Y-103675645D01*
X132090011Y-104921813D01*
X132090011Y-111672210D01*
X132018645Y-111600844D01*
X132040000Y-111493486D01*
X132040000Y-111230514D01*
X131988696Y-110972595D01*
X131888061Y-110729641D01*
X131741962Y-110510987D01*
X131556013Y-110325038D01*
X131337359Y-110178939D01*
X131292078Y-110160183D01*
X130705000Y-109573105D01*
X130117922Y-110160183D01*
X130072641Y-110178939D01*
X129853987Y-110325038D01*
X129668038Y-110510987D01*
X129521939Y-110729641D01*
X129421304Y-110972595D01*
X129370000Y-111230514D01*
X129370000Y-111493486D01*
X129421304Y-111751405D01*
X129521939Y-111994359D01*
X129668038Y-112213013D01*
X129853987Y-112398962D01*
X130072641Y-112545061D01*
X130315595Y-112645696D01*
X130573514Y-112697000D01*
X130836486Y-112697000D01*
X130943844Y-112675645D01*
X131640000Y-113371802D01*
X131640000Y-117506200D01*
X131426269Y-117451836D01*
X130684605Y-118193500D01*
X131426269Y-118935164D01*
X131640000Y-118880800D01*
X131640000Y-119457713D01*
X131541962Y-119310987D01*
X131356013Y-119125038D01*
X131137359Y-118978939D01*
X131092078Y-118960183D01*
X130505000Y-118373105D01*
X129917922Y-118960183D01*
X129872641Y-118978939D01*
X129653987Y-119125038D01*
X129468038Y-119310987D01*
X129321939Y-119529641D01*
X129221304Y-119772595D01*
X129170000Y-120030514D01*
X129170000Y-120293486D01*
X129221304Y-120551405D01*
X129321939Y-120794359D01*
X129468038Y-121013013D01*
X129653987Y-121198962D01*
X129872641Y-121345061D01*
X130115595Y-121445696D01*
X130373514Y-121497000D01*
X130636486Y-121497000D01*
X130743843Y-121475645D01*
X131140000Y-121871802D01*
X131140000Y-126116510D01*
X130948758Y-126027566D01*
X130693260Y-125965317D01*
X130430527Y-125954110D01*
X130170656Y-125994375D01*
X129923634Y-126084565D01*
X129822797Y-126138463D01*
X129763336Y-126372231D01*
X130505000Y-127113895D01*
X130519143Y-127099753D01*
X130698748Y-127279358D01*
X130684605Y-127293500D01*
X130698748Y-127307643D01*
X130519143Y-127487248D01*
X130505000Y-127473105D01*
X129917922Y-128060183D01*
X129872641Y-128078939D01*
X129653987Y-128225038D01*
X129468038Y-128410987D01*
X129321939Y-128629641D01*
X129221304Y-128872595D01*
X129170000Y-129130514D01*
X129170000Y-129393486D01*
X129221304Y-129651405D01*
X129321939Y-129894359D01*
X129468038Y-130113013D01*
X129653987Y-130298962D01*
X129745000Y-130359775D01*
X129745001Y-132916608D01*
X129106554Y-133555055D01*
X129095226Y-133498102D01*
X129017205Y-133309744D01*
X128903937Y-133140226D01*
X128759774Y-132996063D01*
X128590256Y-132882795D01*
X128401898Y-132804774D01*
X128201939Y-132765000D01*
X127998061Y-132765000D01*
X127798102Y-132804774D01*
X127609744Y-132882795D01*
X127440226Y-132996063D01*
X127296063Y-133140226D01*
X127182795Y-133309744D01*
X127104774Y-133498102D01*
X127065000Y-133698061D01*
X127065000Y-133901939D01*
X127104774Y-134101898D01*
X127182795Y-134290256D01*
X127296063Y-134459774D01*
X127440226Y-134603937D01*
X127609744Y-134717205D01*
X127798102Y-134795226D01*
X127855055Y-134806555D01*
X126960000Y-135701609D01*
X126960000Y-130554529D01*
X127173514Y-130597000D01*
X127436486Y-130597000D01*
X127694405Y-130545696D01*
X127937359Y-130445061D01*
X128156013Y-130298962D01*
X128341962Y-130113013D01*
X128488061Y-129894359D01*
X128588696Y-129651405D01*
X128640000Y-129393486D01*
X128640000Y-129130514D01*
X128588696Y-128872595D01*
X128488061Y-128629641D01*
X128341962Y-128410987D01*
X128156013Y-128225038D01*
X127937359Y-128078939D01*
X127892078Y-128060183D01*
X127305000Y-127473105D01*
X127290858Y-127487248D01*
X127111253Y-127307643D01*
X127125395Y-127293500D01*
X127484605Y-127293500D01*
X128226269Y-128035164D01*
X128460037Y-127975703D01*
X128570934Y-127737258D01*
X128633183Y-127481760D01*
X128638036Y-127367973D01*
X129165610Y-127367973D01*
X129205875Y-127627844D01*
X129296065Y-127874866D01*
X129349963Y-127975703D01*
X129583731Y-128035164D01*
X130325395Y-127293500D01*
X129583731Y-126551836D01*
X129349963Y-126611297D01*
X129239066Y-126849742D01*
X129176817Y-127105240D01*
X129165610Y-127367973D01*
X128638036Y-127367973D01*
X128644390Y-127219027D01*
X128604125Y-126959156D01*
X128513935Y-126712134D01*
X128460037Y-126611297D01*
X128226269Y-126551836D01*
X127484605Y-127293500D01*
X127125395Y-127293500D01*
X127111253Y-127279358D01*
X127290858Y-127099753D01*
X127305000Y-127113895D01*
X128046664Y-126372231D01*
X127987203Y-126138463D01*
X127748758Y-126027566D01*
X127493260Y-125965317D01*
X127230527Y-125954110D01*
X126970656Y-125994375D01*
X126960000Y-125998266D01*
X126960000Y-124698061D01*
X127965000Y-124698061D01*
X127965000Y-124901939D01*
X128004774Y-125101898D01*
X128082795Y-125290256D01*
X128196063Y-125459774D01*
X128340226Y-125603937D01*
X128509744Y-125717205D01*
X128698102Y-125795226D01*
X128898061Y-125835000D01*
X129101939Y-125835000D01*
X129301898Y-125795226D01*
X129490256Y-125717205D01*
X129659774Y-125603937D01*
X129803937Y-125459774D01*
X129917205Y-125290256D01*
X129995226Y-125101898D01*
X130035000Y-124901939D01*
X130035000Y-124698061D01*
X129995226Y-124498102D01*
X129917205Y-124309744D01*
X129803937Y-124140226D01*
X129659774Y-123996063D01*
X129490256Y-123882795D01*
X129301898Y-123804774D01*
X129101939Y-123765000D01*
X128898061Y-123765000D01*
X128698102Y-123804774D01*
X128509744Y-123882795D01*
X128340226Y-123996063D01*
X128196063Y-124140226D01*
X128082795Y-124309744D01*
X128004774Y-124498102D01*
X127965000Y-124698061D01*
X126960000Y-124698061D01*
X126960000Y-121454529D01*
X127173514Y-121497000D01*
X127436486Y-121497000D01*
X127694405Y-121445696D01*
X127937359Y-121345061D01*
X128156013Y-121198962D01*
X128341962Y-121013013D01*
X128488061Y-120794359D01*
X128588696Y-120551405D01*
X128640000Y-120293486D01*
X128640000Y-120030514D01*
X128588696Y-119772595D01*
X128488061Y-119529641D01*
X128341962Y-119310987D01*
X128156013Y-119125038D01*
X127937359Y-118978939D01*
X127892078Y-118960183D01*
X127305000Y-118373105D01*
X127290858Y-118387248D01*
X127111253Y-118207643D01*
X127125395Y-118193500D01*
X127484605Y-118193500D01*
X128226269Y-118935164D01*
X128460037Y-118875703D01*
X128570934Y-118637258D01*
X128633183Y-118381760D01*
X128638036Y-118267973D01*
X129165610Y-118267973D01*
X129205875Y-118527844D01*
X129296065Y-118774866D01*
X129349963Y-118875703D01*
X129583731Y-118935164D01*
X130325395Y-118193500D01*
X129583731Y-117451836D01*
X129349963Y-117511297D01*
X129239066Y-117749742D01*
X129176817Y-118005240D01*
X129165610Y-118267973D01*
X128638036Y-118267973D01*
X128644390Y-118119027D01*
X128604125Y-117859156D01*
X128513935Y-117612134D01*
X128460037Y-117511297D01*
X128226269Y-117451836D01*
X127484605Y-118193500D01*
X127125395Y-118193500D01*
X127111253Y-118179358D01*
X127290858Y-117999753D01*
X127305000Y-118013895D01*
X128046664Y-117272231D01*
X129763336Y-117272231D01*
X130505000Y-118013895D01*
X131246664Y-117272231D01*
X131187203Y-117038463D01*
X130948758Y-116927566D01*
X130693260Y-116865317D01*
X130430527Y-116854110D01*
X130170656Y-116894375D01*
X129923634Y-116984565D01*
X129822797Y-117038463D01*
X129763336Y-117272231D01*
X128046664Y-117272231D01*
X127987203Y-117038463D01*
X127748758Y-116927566D01*
X127493260Y-116865317D01*
X127230527Y-116854110D01*
X126970656Y-116894375D01*
X126960000Y-116898266D01*
X126960000Y-115598061D01*
X126965000Y-115598061D01*
X126965000Y-115801939D01*
X127004774Y-116001898D01*
X127082795Y-116190256D01*
X127196063Y-116359774D01*
X127340226Y-116503937D01*
X127509744Y-116617205D01*
X127698102Y-116695226D01*
X127898061Y-116735000D01*
X128101939Y-116735000D01*
X128301898Y-116695226D01*
X128490256Y-116617205D01*
X128659774Y-116503937D01*
X128803937Y-116359774D01*
X128917205Y-116190256D01*
X128995226Y-116001898D01*
X129035000Y-115801939D01*
X129035000Y-115598061D01*
X128995226Y-115398102D01*
X128917205Y-115209744D01*
X128803937Y-115040226D01*
X128659774Y-114896063D01*
X128490256Y-114782795D01*
X128301898Y-114704774D01*
X128101939Y-114665000D01*
X127898061Y-114665000D01*
X127698102Y-114704774D01*
X127509744Y-114782795D01*
X127340226Y-114896063D01*
X127196063Y-115040226D01*
X127082795Y-115209744D01*
X127004774Y-115398102D01*
X126965000Y-115598061D01*
X126960000Y-115598061D01*
X126960000Y-112581246D01*
X127115595Y-112645696D01*
X127373514Y-112697000D01*
X127636486Y-112697000D01*
X127894405Y-112645696D01*
X128137359Y-112545061D01*
X128356013Y-112398962D01*
X128541962Y-112213013D01*
X128688061Y-111994359D01*
X128788696Y-111751405D01*
X128840000Y-111493486D01*
X128840000Y-111230514D01*
X128788696Y-110972595D01*
X128688061Y-110729641D01*
X128541962Y-110510987D01*
X128356013Y-110325038D01*
X128137359Y-110178939D01*
X128092078Y-110160183D01*
X127505000Y-109573105D01*
X127490858Y-109587248D01*
X127311253Y-109407643D01*
X127325395Y-109393500D01*
X127684605Y-109393500D01*
X128426269Y-110135164D01*
X128660037Y-110075703D01*
X128770934Y-109837258D01*
X128833183Y-109581760D01*
X128838036Y-109467973D01*
X129365610Y-109467973D01*
X129405875Y-109727844D01*
X129496065Y-109974866D01*
X129549963Y-110075703D01*
X129783731Y-110135164D01*
X130525395Y-109393500D01*
X130884605Y-109393500D01*
X131626269Y-110135164D01*
X131860037Y-110075703D01*
X131970934Y-109837258D01*
X132033183Y-109581760D01*
X132044390Y-109319027D01*
X132004125Y-109059156D01*
X131913935Y-108812134D01*
X131860037Y-108711297D01*
X131626269Y-108651836D01*
X130884605Y-109393500D01*
X130525395Y-109393500D01*
X129783731Y-108651836D01*
X129549963Y-108711297D01*
X129439066Y-108949742D01*
X129376817Y-109205240D01*
X129365610Y-109467973D01*
X128838036Y-109467973D01*
X128844390Y-109319027D01*
X128804125Y-109059156D01*
X128713935Y-108812134D01*
X128660037Y-108711297D01*
X128426269Y-108651836D01*
X127684605Y-109393500D01*
X127325395Y-109393500D01*
X127311253Y-109379358D01*
X127490858Y-109199753D01*
X127505000Y-109213895D01*
X128246664Y-108472231D01*
X129963336Y-108472231D01*
X130705000Y-109213895D01*
X131446664Y-108472231D01*
X131387203Y-108238463D01*
X131148758Y-108127566D01*
X130893260Y-108065317D01*
X130630527Y-108054110D01*
X130370656Y-108094375D01*
X130123634Y-108184565D01*
X130022797Y-108238463D01*
X129963336Y-108472231D01*
X128246664Y-108472231D01*
X128187203Y-108238463D01*
X127948758Y-108127566D01*
X127693260Y-108065317D01*
X127430527Y-108054110D01*
X127170656Y-108094375D01*
X126960000Y-108171287D01*
X126960000Y-106898061D01*
X126965000Y-106898061D01*
X126965000Y-107101939D01*
X127004774Y-107301898D01*
X127082795Y-107490256D01*
X127196063Y-107659774D01*
X127340226Y-107803937D01*
X127509744Y-107917205D01*
X127698102Y-107995226D01*
X127898061Y-108035000D01*
X128101939Y-108035000D01*
X128301898Y-107995226D01*
X128490256Y-107917205D01*
X128659774Y-107803937D01*
X128803937Y-107659774D01*
X128917205Y-107490256D01*
X128995226Y-107301898D01*
X129035000Y-107101939D01*
X129035000Y-106898061D01*
X128995226Y-106698102D01*
X128917205Y-106509744D01*
X128803937Y-106340226D01*
X128659774Y-106196063D01*
X128490256Y-106082795D01*
X128301898Y-106004774D01*
X128101939Y-105965000D01*
X127898061Y-105965000D01*
X127698102Y-106004774D01*
X127509744Y-106082795D01*
X127340226Y-106196063D01*
X127196063Y-106340226D01*
X127082795Y-106509744D01*
X127004774Y-106698102D01*
X126965000Y-106898061D01*
X126960000Y-106898061D01*
X126960000Y-103622668D01*
X127015595Y-103645696D01*
X127273514Y-103697000D01*
X127536486Y-103697000D01*
X127794405Y-103645696D01*
X128037359Y-103545061D01*
X128256013Y-103398962D01*
X128441962Y-103213013D01*
X128588061Y-102994359D01*
X128688696Y-102751405D01*
X128740000Y-102493486D01*
X128740000Y-102230514D01*
X128688696Y-101972595D01*
X128588061Y-101729641D01*
X128441962Y-101510987D01*
X128256013Y-101325038D01*
X128037359Y-101178939D01*
X127992078Y-101160183D01*
X127405000Y-100573105D01*
X127390858Y-100587248D01*
X127211253Y-100407643D01*
X127225395Y-100393500D01*
X127584605Y-100393500D01*
X128326269Y-101135164D01*
X128560037Y-101075703D01*
X128670934Y-100837258D01*
X128733183Y-100581760D01*
X128738036Y-100467973D01*
X129265610Y-100467973D01*
X129305875Y-100727844D01*
X129396065Y-100974866D01*
X129449963Y-101075703D01*
X129683731Y-101135164D01*
X130425395Y-100393500D01*
X130784605Y-100393500D01*
X131526269Y-101135164D01*
X131760037Y-101075703D01*
X131870934Y-100837258D01*
X131933183Y-100581760D01*
X131944390Y-100319027D01*
X131904125Y-100059156D01*
X131813935Y-99812134D01*
X131760037Y-99711297D01*
X131526269Y-99651836D01*
X130784605Y-100393500D01*
X130425395Y-100393500D01*
X129683731Y-99651836D01*
X129449963Y-99711297D01*
X129339066Y-99949742D01*
X129276817Y-100205240D01*
X129265610Y-100467973D01*
X128738036Y-100467973D01*
X128744390Y-100319027D01*
X128704125Y-100059156D01*
X128613935Y-99812134D01*
X128560037Y-99711297D01*
X128326269Y-99651836D01*
X127584605Y-100393500D01*
X127225395Y-100393500D01*
X127211253Y-100379358D01*
X127390858Y-100199753D01*
X127405000Y-100213895D01*
X128146664Y-99472231D01*
X129863336Y-99472231D01*
X130605000Y-100213895D01*
X131346664Y-99472231D01*
X131287203Y-99238463D01*
X131048758Y-99127566D01*
X130793260Y-99065317D01*
X130530527Y-99054110D01*
X130270656Y-99094375D01*
X130023634Y-99184565D01*
X129922797Y-99238463D01*
X129863336Y-99472231D01*
X128146664Y-99472231D01*
X128087203Y-99238463D01*
X127848758Y-99127566D01*
X127593260Y-99065317D01*
X127330527Y-99054110D01*
X127070656Y-99094375D01*
X126960000Y-99134777D01*
X126960000Y-97798061D01*
X126965000Y-97798061D01*
X126965000Y-98001939D01*
X127004774Y-98201898D01*
X127082795Y-98390256D01*
X127196063Y-98559774D01*
X127340226Y-98703937D01*
X127509744Y-98817205D01*
X127698102Y-98895226D01*
X127898061Y-98935000D01*
X128101939Y-98935000D01*
X128301898Y-98895226D01*
X128490256Y-98817205D01*
X128659774Y-98703937D01*
X128803937Y-98559774D01*
X128917205Y-98390256D01*
X128995226Y-98201898D01*
X129035000Y-98001939D01*
X129035000Y-97798061D01*
X128995226Y-97598102D01*
X128917205Y-97409744D01*
X128803937Y-97240226D01*
X128659774Y-97096063D01*
X128490256Y-96982795D01*
X128301898Y-96904774D01*
X128101939Y-96865000D01*
X127898061Y-96865000D01*
X127698102Y-96904774D01*
X127509744Y-96982795D01*
X127340226Y-97096063D01*
X127196063Y-97240226D01*
X127082795Y-97409744D01*
X127004774Y-97598102D01*
X126965000Y-97798061D01*
X126960000Y-97798061D01*
X126960000Y-94581246D01*
X127115595Y-94645696D01*
X127373514Y-94697000D01*
X127636486Y-94697000D01*
X127894405Y-94645696D01*
X128137359Y-94545061D01*
X128356013Y-94398962D01*
X128541962Y-94213013D01*
X128688061Y-93994359D01*
X128788696Y-93751405D01*
X128840000Y-93493486D01*
X128840000Y-93230514D01*
X128788696Y-92972595D01*
X128688061Y-92729641D01*
X128541962Y-92510987D01*
X128356013Y-92325038D01*
X128137359Y-92178939D01*
X128092078Y-92160183D01*
X127505000Y-91573105D01*
X127490858Y-91587248D01*
X127311253Y-91407643D01*
X127325395Y-91393500D01*
X127684605Y-91393500D01*
X128426269Y-92135164D01*
X128660037Y-92075703D01*
X128770934Y-91837258D01*
X128833183Y-91581760D01*
X128838036Y-91467973D01*
X129265610Y-91467973D01*
X129305875Y-91727844D01*
X129396065Y-91974866D01*
X129449963Y-92075703D01*
X129683731Y-92135164D01*
X130425395Y-91393500D01*
X130784605Y-91393500D01*
X131526269Y-92135164D01*
X131760037Y-92075703D01*
X131870934Y-91837258D01*
X131933183Y-91581760D01*
X131944390Y-91319027D01*
X131904125Y-91059156D01*
X131813935Y-90812134D01*
X131760037Y-90711297D01*
X131526269Y-90651836D01*
X130784605Y-91393500D01*
X130425395Y-91393500D01*
X129683731Y-90651836D01*
X129449963Y-90711297D01*
X129339066Y-90949742D01*
X129276817Y-91205240D01*
X129265610Y-91467973D01*
X128838036Y-91467973D01*
X128844390Y-91319027D01*
X128804125Y-91059156D01*
X128713935Y-90812134D01*
X128660037Y-90711297D01*
X128426269Y-90651836D01*
X127684605Y-91393500D01*
X127325395Y-91393500D01*
X127311253Y-91379358D01*
X127490858Y-91199753D01*
X127505000Y-91213895D01*
X128246664Y-90472231D01*
X129863336Y-90472231D01*
X130605000Y-91213895D01*
X131346664Y-90472231D01*
X131287203Y-90238463D01*
X131048758Y-90127566D01*
X130793260Y-90065317D01*
X130530527Y-90054110D01*
X130270656Y-90094375D01*
X130023634Y-90184565D01*
X129922797Y-90238463D01*
X129863336Y-90472231D01*
X128246664Y-90472231D01*
X128187203Y-90238463D01*
X127964742Y-90135000D01*
X128101939Y-90135000D01*
X128301898Y-90095226D01*
X128490256Y-90017205D01*
X128659774Y-89903937D01*
X128803937Y-89759774D01*
X128917205Y-89590256D01*
X128995226Y-89401898D01*
X129035000Y-89201939D01*
X129035000Y-88998061D01*
X128995226Y-88798102D01*
X128917205Y-88609744D01*
X128803937Y-88440226D01*
X128659774Y-88296063D01*
X128490256Y-88182795D01*
X128301898Y-88104774D01*
X128101939Y-88065000D01*
X127898061Y-88065000D01*
X127698102Y-88104774D01*
X127509744Y-88182795D01*
X127340226Y-88296063D01*
X127196063Y-88440226D01*
X127082795Y-88609744D01*
X127004774Y-88798102D01*
X126965000Y-88998061D01*
X126965000Y-89201939D01*
X127004774Y-89401898D01*
X127082795Y-89590256D01*
X127196063Y-89759774D01*
X127340226Y-89903937D01*
X127509744Y-90017205D01*
X127618162Y-90062114D01*
X127430527Y-90054110D01*
X127170656Y-90094375D01*
X126960000Y-90171287D01*
X126960000Y-85681246D01*
X127115595Y-85745696D01*
X127373514Y-85797000D01*
X127636486Y-85797000D01*
X127894405Y-85745696D01*
X128137359Y-85645061D01*
X128356013Y-85498962D01*
X128541962Y-85313013D01*
X128688061Y-85094359D01*
X128788696Y-84851405D01*
X128840000Y-84593486D01*
X128840000Y-84330514D01*
X128788696Y-84072595D01*
X128688061Y-83829641D01*
X128541962Y-83610987D01*
X128356013Y-83425038D01*
X128137359Y-83278939D01*
X128092078Y-83260183D01*
X127505000Y-82673105D01*
X127490858Y-82687248D01*
X127311253Y-82507643D01*
X127325395Y-82493500D01*
X127684605Y-82493500D01*
X128426269Y-83235164D01*
X128660037Y-83175703D01*
X128770934Y-82937258D01*
X128833183Y-82681760D01*
X128838036Y-82567973D01*
X129265610Y-82567973D01*
X129305875Y-82827844D01*
X129396065Y-83074866D01*
X129449963Y-83175703D01*
X129683731Y-83235164D01*
X130425395Y-82493500D01*
X130784605Y-82493500D01*
X131526269Y-83235164D01*
X131760037Y-83175703D01*
X131870934Y-82937258D01*
X131933183Y-82681760D01*
X131944390Y-82419027D01*
X131904125Y-82159156D01*
X131813935Y-81912134D01*
X131760037Y-81811297D01*
X131526269Y-81751836D01*
X130784605Y-82493500D01*
X130425395Y-82493500D01*
X129683731Y-81751836D01*
X129449963Y-81811297D01*
X129339066Y-82049742D01*
X129276817Y-82305240D01*
X129265610Y-82567973D01*
X128838036Y-82567973D01*
X128844390Y-82419027D01*
X128804125Y-82159156D01*
X128713935Y-81912134D01*
X128660037Y-81811297D01*
X128426269Y-81751836D01*
X127684605Y-82493500D01*
X127325395Y-82493500D01*
X127311253Y-82479358D01*
X127490858Y-82299753D01*
X127505000Y-82313895D01*
X128246664Y-81572231D01*
X129863336Y-81572231D01*
X130605000Y-82313895D01*
X131346664Y-81572231D01*
X131287203Y-81338463D01*
X131048758Y-81227566D01*
X130793260Y-81165317D01*
X130530527Y-81154110D01*
X130270656Y-81194375D01*
X130023634Y-81284565D01*
X129922797Y-81338463D01*
X129863336Y-81572231D01*
X128246664Y-81572231D01*
X128187203Y-81338463D01*
X127948758Y-81227566D01*
X127693260Y-81165317D01*
X127430527Y-81154110D01*
X127170656Y-81194375D01*
X126960000Y-81271287D01*
X126960000Y-79498061D01*
X126965000Y-79498061D01*
X126965000Y-79701939D01*
X127004774Y-79901898D01*
X127082795Y-80090256D01*
X127196063Y-80259774D01*
X127340226Y-80403937D01*
X127509744Y-80517205D01*
X127698102Y-80595226D01*
X127898061Y-80635000D01*
X128101939Y-80635000D01*
X128301898Y-80595226D01*
X128490256Y-80517205D01*
X128659774Y-80403937D01*
X128803937Y-80259774D01*
X128917205Y-80090256D01*
X128995226Y-79901898D01*
X129035000Y-79701939D01*
X129035000Y-79498061D01*
X128995226Y-79298102D01*
X128917205Y-79109744D01*
X128803937Y-78940226D01*
X128659774Y-78796063D01*
X128490256Y-78682795D01*
X128301898Y-78604774D01*
X128101939Y-78565000D01*
X127898061Y-78565000D01*
X127698102Y-78604774D01*
X127509744Y-78682795D01*
X127340226Y-78796063D01*
X127196063Y-78940226D01*
X127082795Y-79109744D01*
X127004774Y-79298102D01*
X126965000Y-79498061D01*
X126960000Y-79498061D01*
X126960000Y-76681246D01*
X127115595Y-76745696D01*
X127373514Y-76797000D01*
X127636486Y-76797000D01*
X127894405Y-76745696D01*
X128137359Y-76645061D01*
X128356013Y-76498962D01*
X128541962Y-76313013D01*
X128688061Y-76094359D01*
X128788696Y-75851405D01*
X128840000Y-75593486D01*
X128840000Y-75330514D01*
X128788696Y-75072595D01*
X128688061Y-74829641D01*
X128541962Y-74610987D01*
X128356013Y-74425038D01*
X128137359Y-74278939D01*
X128092078Y-74260183D01*
X127505000Y-73673105D01*
X127490858Y-73687248D01*
X127311253Y-73507643D01*
X127325395Y-73493500D01*
X127684605Y-73493500D01*
X128426269Y-74235164D01*
X128660037Y-74175703D01*
X128770934Y-73937258D01*
X128833183Y-73681760D01*
X128838036Y-73567973D01*
X129265610Y-73567973D01*
X129305875Y-73827844D01*
X129396065Y-74074866D01*
X129449963Y-74175703D01*
X129683731Y-74235164D01*
X130425395Y-73493500D01*
X130784605Y-73493500D01*
X131526269Y-74235164D01*
X131760037Y-74175703D01*
X131870934Y-73937258D01*
X131933183Y-73681760D01*
X131944390Y-73419027D01*
X131904125Y-73159156D01*
X131813935Y-72912134D01*
X131760037Y-72811297D01*
X131526269Y-72751836D01*
X130784605Y-73493500D01*
X130425395Y-73493500D01*
X129683731Y-72751836D01*
X129449963Y-72811297D01*
X129339066Y-73049742D01*
X129276817Y-73305240D01*
X129265610Y-73567973D01*
X128838036Y-73567973D01*
X128844390Y-73419027D01*
X128804125Y-73159156D01*
X128713935Y-72912134D01*
X128660037Y-72811297D01*
X128426269Y-72751836D01*
X127684605Y-73493500D01*
X127325395Y-73493500D01*
X126583731Y-72751836D01*
X126349963Y-72811297D01*
X126239066Y-73049742D01*
X126176817Y-73305240D01*
X126172858Y-73398056D01*
X125347033Y-72572231D01*
X126763336Y-72572231D01*
X127505000Y-73313895D01*
X128246664Y-72572231D01*
X129863336Y-72572231D01*
X130605000Y-73313895D01*
X131346664Y-72572231D01*
X131287203Y-72338463D01*
X131048758Y-72227566D01*
X130793260Y-72165317D01*
X130530527Y-72154110D01*
X130270656Y-72194375D01*
X130023634Y-72284565D01*
X129922797Y-72338463D01*
X129863336Y-72572231D01*
X128246664Y-72572231D01*
X128187203Y-72338463D01*
X127948758Y-72227566D01*
X127693260Y-72165317D01*
X127430527Y-72154110D01*
X127170656Y-72194375D01*
X126923634Y-72284565D01*
X126822797Y-72338463D01*
X126763336Y-72572231D01*
X125347033Y-72572231D01*
X123472863Y-70698061D01*
X126965000Y-70698061D01*
X126965000Y-70901939D01*
X127004774Y-71101898D01*
X127082795Y-71290256D01*
X127196063Y-71459774D01*
X127340226Y-71603937D01*
X127509744Y-71717205D01*
X127698102Y-71795226D01*
X127898061Y-71835000D01*
X128101939Y-71835000D01*
X128301898Y-71795226D01*
X128490256Y-71717205D01*
X128659774Y-71603937D01*
X128803937Y-71459774D01*
X128917205Y-71290256D01*
X128995226Y-71101898D01*
X129035000Y-70901939D01*
X129035000Y-70698061D01*
X128995226Y-70498102D01*
X128917205Y-70309744D01*
X128803937Y-70140226D01*
X128659774Y-69996063D01*
X128490256Y-69882795D01*
X128301898Y-69804774D01*
X128101939Y-69765000D01*
X127898061Y-69765000D01*
X127698102Y-69804774D01*
X127509744Y-69882795D01*
X127340226Y-69996063D01*
X127196063Y-70140226D01*
X127082795Y-70309744D01*
X127004774Y-70498102D01*
X126965000Y-70698061D01*
X123472863Y-70698061D01*
X122260000Y-69485199D01*
X122260000Y-67529933D01*
X122456013Y-67398962D01*
X122641962Y-67213013D01*
X122788061Y-66994359D01*
X122888696Y-66751405D01*
X122940000Y-66493486D01*
X122940000Y-66230514D01*
X125970000Y-66230514D01*
X125970000Y-66493486D01*
X126021304Y-66751405D01*
X126121939Y-66994359D01*
X126268038Y-67213013D01*
X126453987Y-67398962D01*
X126672641Y-67545061D01*
X126915595Y-67645696D01*
X127173514Y-67697000D01*
X127436486Y-67697000D01*
X127694405Y-67645696D01*
X127937359Y-67545061D01*
X128156013Y-67398962D01*
X128341962Y-67213013D01*
X128488061Y-66994359D01*
X128588696Y-66751405D01*
X128640000Y-66493486D01*
X128640000Y-66230514D01*
X128588696Y-65972595D01*
X128488061Y-65729641D01*
X128341962Y-65510987D01*
X128156013Y-65325038D01*
X127937359Y-65178939D01*
X127892078Y-65160183D01*
X127305000Y-64573105D01*
X126717922Y-65160183D01*
X126672641Y-65178939D01*
X126453987Y-65325038D01*
X126268038Y-65510987D01*
X126121939Y-65729641D01*
X126021304Y-65972595D01*
X125970000Y-66230514D01*
X122940000Y-66230514D01*
X122888696Y-65972595D01*
X122788061Y-65729641D01*
X122641962Y-65510987D01*
X122456013Y-65325038D01*
X122237359Y-65178939D01*
X122192078Y-65160183D01*
X121605000Y-64573105D01*
X121017922Y-65160183D01*
X120972641Y-65178939D01*
X120753987Y-65325038D01*
X120568038Y-65510987D01*
X120421939Y-65729641D01*
X120321304Y-65972595D01*
X120270000Y-66230514D01*
X120270000Y-66493486D01*
X120321304Y-66751405D01*
X120421939Y-66994359D01*
X120568038Y-67213013D01*
X120740001Y-67384976D01*
X120740000Y-69762677D01*
X120736324Y-69800000D01*
X120740000Y-69837322D01*
X120740000Y-69837332D01*
X120750997Y-69948985D01*
X120786189Y-70065000D01*
X120794454Y-70092246D01*
X120865026Y-70224276D01*
X120898245Y-70264753D01*
X120959999Y-70340001D01*
X120989003Y-70363804D01*
X125440000Y-74814802D01*
X125440000Y-78322198D01*
X122818645Y-75700844D01*
X122840000Y-75593486D01*
X122840000Y-75330514D01*
X122788696Y-75072595D01*
X122688061Y-74829641D01*
X122541962Y-74610987D01*
X122356013Y-74425038D01*
X122137359Y-74278939D01*
X122092078Y-74260183D01*
X121505000Y-73673105D01*
X120917922Y-74260183D01*
X120872641Y-74278939D01*
X120653987Y-74425038D01*
X120468038Y-74610987D01*
X120321939Y-74829641D01*
X120221304Y-75072595D01*
X120170000Y-75330514D01*
X120170000Y-75593486D01*
X120221304Y-75851405D01*
X120321939Y-76094359D01*
X120468038Y-76313013D01*
X120653987Y-76498962D01*
X120872641Y-76645061D01*
X121115595Y-76745696D01*
X121373514Y-76797000D01*
X121636486Y-76797000D01*
X121743844Y-76775645D01*
X124790053Y-79821855D01*
X124790053Y-86572251D01*
X122918645Y-84700844D01*
X122940000Y-84593486D01*
X122940000Y-84330514D01*
X122888696Y-84072595D01*
X122788061Y-83829641D01*
X122641962Y-83610987D01*
X122456013Y-83425038D01*
X122237359Y-83278939D01*
X122192078Y-83260183D01*
X121605000Y-82673105D01*
X121017922Y-83260183D01*
X120972641Y-83278939D01*
X120753987Y-83425038D01*
X120568038Y-83610987D01*
X120421939Y-83829641D01*
X120321304Y-84072595D01*
X120270000Y-84330514D01*
X120270000Y-84593486D01*
X120321304Y-84851405D01*
X120421939Y-85094359D01*
X120568038Y-85313013D01*
X120753987Y-85498962D01*
X120972641Y-85645061D01*
X121215595Y-85745696D01*
X121473514Y-85797000D01*
X121736486Y-85797000D01*
X121843844Y-85775645D01*
X124340042Y-88271844D01*
X124340042Y-95022240D01*
X122918645Y-93600844D01*
X122940000Y-93493486D01*
X122940000Y-93230514D01*
X122888696Y-92972595D01*
X122788061Y-92729641D01*
X122641962Y-92510987D01*
X122456013Y-92325038D01*
X122237359Y-92178939D01*
X122192078Y-92160183D01*
X121605000Y-91573105D01*
X121017922Y-92160183D01*
X120972641Y-92178939D01*
X120753987Y-92325038D01*
X120568038Y-92510987D01*
X120421939Y-92729641D01*
X120321304Y-92972595D01*
X120270000Y-93230514D01*
X120270000Y-93493486D01*
X120321304Y-93751405D01*
X120421939Y-93994359D01*
X120568038Y-94213013D01*
X120753987Y-94398962D01*
X120972641Y-94545061D01*
X121215595Y-94645696D01*
X121473514Y-94697000D01*
X121736486Y-94697000D01*
X121843844Y-94675645D01*
X123890031Y-96721833D01*
X123890031Y-103472230D01*
X123018645Y-102600844D01*
X123040000Y-102493486D01*
X123040000Y-102230514D01*
X122988696Y-101972595D01*
X122888061Y-101729641D01*
X122741962Y-101510987D01*
X122556013Y-101325038D01*
X122337359Y-101178939D01*
X122292078Y-101160183D01*
X121705000Y-100573105D01*
X121117922Y-101160183D01*
X121072641Y-101178939D01*
X120853987Y-101325038D01*
X120668038Y-101510987D01*
X120521939Y-101729641D01*
X120421304Y-101972595D01*
X120370000Y-102230514D01*
X120370000Y-102493486D01*
X120421304Y-102751405D01*
X120521939Y-102994359D01*
X120668038Y-103213013D01*
X120853987Y-103398962D01*
X121072641Y-103545061D01*
X121315595Y-103645696D01*
X121573514Y-103697000D01*
X121836486Y-103697000D01*
X121943844Y-103675645D01*
X123440020Y-105171822D01*
X123440020Y-112222219D01*
X122818645Y-111600844D01*
X122840000Y-111493486D01*
X122840000Y-111230514D01*
X122788696Y-110972595D01*
X122688061Y-110729641D01*
X122541962Y-110510987D01*
X122356013Y-110325038D01*
X122137359Y-110178939D01*
X122092078Y-110160183D01*
X121505000Y-109573105D01*
X120917922Y-110160183D01*
X120872641Y-110178939D01*
X120653987Y-110325038D01*
X120468038Y-110510987D01*
X120321939Y-110729641D01*
X120221304Y-110972595D01*
X120170000Y-111230514D01*
X120170000Y-111493486D01*
X120221304Y-111751405D01*
X120321939Y-111994359D01*
X120468038Y-112213013D01*
X120653987Y-112398962D01*
X120872641Y-112545061D01*
X121115595Y-112645696D01*
X121373514Y-112697000D01*
X121636486Y-112697000D01*
X121743844Y-112675645D01*
X122990009Y-113921811D01*
X122990009Y-117567372D01*
X122960037Y-117511297D01*
X122726269Y-117451836D01*
X121984605Y-118193500D01*
X122726269Y-118935164D01*
X122960037Y-118875703D01*
X122990009Y-118811258D01*
X122990009Y-119534345D01*
X122988061Y-119529641D01*
X122841962Y-119310987D01*
X122656013Y-119125038D01*
X122437359Y-118978939D01*
X122392078Y-118960183D01*
X121805000Y-118373105D01*
X121217922Y-118960183D01*
X121172641Y-118978939D01*
X120953987Y-119125038D01*
X120768038Y-119310987D01*
X120621939Y-119529641D01*
X120521304Y-119772595D01*
X120470000Y-120030514D01*
X120470000Y-120293486D01*
X120521304Y-120551405D01*
X120621939Y-120794359D01*
X120768038Y-121013013D01*
X120953987Y-121198962D01*
X121172641Y-121345061D01*
X121415595Y-121445696D01*
X121673514Y-121497000D01*
X121936486Y-121497000D01*
X122040001Y-121476409D01*
X122040000Y-126025432D01*
X121793260Y-125965317D01*
X121530527Y-125954110D01*
X121270656Y-125994375D01*
X121023634Y-126084565D01*
X120922797Y-126138463D01*
X120863336Y-126372231D01*
X121605000Y-127113895D01*
X121619143Y-127099753D01*
X121798748Y-127279358D01*
X121784605Y-127293500D01*
X121798748Y-127307643D01*
X121619143Y-127487248D01*
X121605000Y-127473105D01*
X121017922Y-128060183D01*
X120972641Y-128078939D01*
X120753987Y-128225038D01*
X120568038Y-128410987D01*
X120507225Y-128502000D01*
X119920445Y-128502000D01*
X119883122Y-128498324D01*
X119845799Y-128502000D01*
X119845790Y-128502000D01*
X119734137Y-128512997D01*
X119590876Y-128556454D01*
X119552769Y-128576823D01*
X119441962Y-128410987D01*
X119256013Y-128225038D01*
X119037359Y-128078939D01*
X118992078Y-128060183D01*
X118405000Y-127473105D01*
X118390858Y-127487248D01*
X118211253Y-127307643D01*
X118225395Y-127293500D01*
X118584605Y-127293500D01*
X119326269Y-128035164D01*
X119560037Y-127975703D01*
X119670934Y-127737258D01*
X119733183Y-127481760D01*
X119738036Y-127367973D01*
X120265610Y-127367973D01*
X120305875Y-127627844D01*
X120396065Y-127874866D01*
X120449963Y-127975703D01*
X120683731Y-128035164D01*
X121425395Y-127293500D01*
X120683731Y-126551836D01*
X120449963Y-126611297D01*
X120339066Y-126849742D01*
X120276817Y-127105240D01*
X120265610Y-127367973D01*
X119738036Y-127367973D01*
X119744390Y-127219027D01*
X119704125Y-126959156D01*
X119613935Y-126712134D01*
X119560037Y-126611297D01*
X119326269Y-126551836D01*
X118584605Y-127293500D01*
X118225395Y-127293500D01*
X118211253Y-127279358D01*
X118390858Y-127099753D01*
X118405000Y-127113895D01*
X119146664Y-126372231D01*
X119087203Y-126138463D01*
X118848758Y-126027566D01*
X118593260Y-125965317D01*
X118330527Y-125954110D01*
X118070656Y-125994375D01*
X117823634Y-126084565D01*
X117722797Y-126138463D01*
X117663337Y-126372229D01*
X117610011Y-126318903D01*
X117610011Y-124498061D01*
X118165000Y-124498061D01*
X118165000Y-124701939D01*
X118204774Y-124901898D01*
X118282795Y-125090256D01*
X118396063Y-125259774D01*
X118540226Y-125403937D01*
X118709744Y-125517205D01*
X118898102Y-125595226D01*
X119098061Y-125635000D01*
X119301939Y-125635000D01*
X119501898Y-125595226D01*
X119690256Y-125517205D01*
X119859774Y-125403937D01*
X120003937Y-125259774D01*
X120117205Y-125090256D01*
X120195226Y-124901898D01*
X120235000Y-124701939D01*
X120235000Y-124498061D01*
X120195226Y-124298102D01*
X120117205Y-124109744D01*
X120003937Y-123940226D01*
X119859774Y-123796063D01*
X119690256Y-123682795D01*
X119501898Y-123604774D01*
X119301939Y-123565000D01*
X119098061Y-123565000D01*
X118898102Y-123604774D01*
X118709744Y-123682795D01*
X118540226Y-123796063D01*
X118396063Y-123940226D01*
X118282795Y-124109744D01*
X118204774Y-124298102D01*
X118165000Y-124498061D01*
X117610011Y-124498061D01*
X117610011Y-121154986D01*
X117653987Y-121198962D01*
X117872641Y-121345061D01*
X118115595Y-121445696D01*
X118373514Y-121497000D01*
X118636486Y-121497000D01*
X118894405Y-121445696D01*
X119137359Y-121345061D01*
X119356013Y-121198962D01*
X119541962Y-121013013D01*
X119688061Y-120794359D01*
X119788696Y-120551405D01*
X119840000Y-120293486D01*
X119840000Y-120030514D01*
X119788696Y-119772595D01*
X119688061Y-119529641D01*
X119541962Y-119310987D01*
X119356013Y-119125038D01*
X119137359Y-118978939D01*
X119092078Y-118960183D01*
X118505000Y-118373105D01*
X118490858Y-118387248D01*
X118311253Y-118207643D01*
X118325395Y-118193500D01*
X118684605Y-118193500D01*
X119426269Y-118935164D01*
X119660037Y-118875703D01*
X119770934Y-118637258D01*
X119833183Y-118381760D01*
X119838036Y-118267973D01*
X120465610Y-118267973D01*
X120505875Y-118527844D01*
X120596065Y-118774866D01*
X120649963Y-118875703D01*
X120883731Y-118935164D01*
X121625395Y-118193500D01*
X120883731Y-117451836D01*
X120649963Y-117511297D01*
X120539066Y-117749742D01*
X120476817Y-118005240D01*
X120465610Y-118267973D01*
X119838036Y-118267973D01*
X119844390Y-118119027D01*
X119804125Y-117859156D01*
X119713935Y-117612134D01*
X119660037Y-117511297D01*
X119426269Y-117451836D01*
X118684605Y-118193500D01*
X118325395Y-118193500D01*
X118311253Y-118179358D01*
X118490858Y-117999753D01*
X118505000Y-118013895D01*
X119246664Y-117272231D01*
X121063336Y-117272231D01*
X121805000Y-118013895D01*
X122546664Y-117272231D01*
X122487203Y-117038463D01*
X122248758Y-116927566D01*
X121993260Y-116865317D01*
X121730527Y-116854110D01*
X121470656Y-116894375D01*
X121223634Y-116984565D01*
X121122797Y-117038463D01*
X121063336Y-117272231D01*
X119246664Y-117272231D01*
X119187203Y-117038463D01*
X118948758Y-116927566D01*
X118693260Y-116865317D01*
X118430527Y-116854110D01*
X118170656Y-116894375D01*
X117923634Y-116984565D01*
X117822797Y-117038463D01*
X117763337Y-117272229D01*
X117646683Y-117155575D01*
X117610011Y-117192247D01*
X117610011Y-115698061D01*
X117865000Y-115698061D01*
X117865000Y-115901939D01*
X117904774Y-116101898D01*
X117982795Y-116290256D01*
X118096063Y-116459774D01*
X118240226Y-116603937D01*
X118409744Y-116717205D01*
X118598102Y-116795226D01*
X118798061Y-116835000D01*
X119001939Y-116835000D01*
X119201898Y-116795226D01*
X119390256Y-116717205D01*
X119559774Y-116603937D01*
X119703937Y-116459774D01*
X119817205Y-116290256D01*
X119895226Y-116101898D01*
X119935000Y-115901939D01*
X119935000Y-115698061D01*
X119895226Y-115498102D01*
X119817205Y-115309744D01*
X119703937Y-115140226D01*
X119559774Y-114996063D01*
X119390256Y-114882795D01*
X119201898Y-114804774D01*
X119001939Y-114765000D01*
X118798061Y-114765000D01*
X118598102Y-114804774D01*
X118409744Y-114882795D01*
X118240226Y-114996063D01*
X118096063Y-115140226D01*
X117982795Y-115309744D01*
X117904774Y-115498102D01*
X117865000Y-115698061D01*
X117610011Y-115698061D01*
X117610011Y-112436396D01*
X117772641Y-112545061D01*
X118015595Y-112645696D01*
X118273514Y-112697000D01*
X118536486Y-112697000D01*
X118794405Y-112645696D01*
X119037359Y-112545061D01*
X119256013Y-112398962D01*
X119441962Y-112213013D01*
X119588061Y-111994359D01*
X119688696Y-111751405D01*
X119740000Y-111493486D01*
X119740000Y-111230514D01*
X119688696Y-110972595D01*
X119588061Y-110729641D01*
X119441962Y-110510987D01*
X119256013Y-110325038D01*
X119037359Y-110178939D01*
X118992078Y-110160183D01*
X118405000Y-109573105D01*
X118390858Y-109587248D01*
X118211253Y-109407643D01*
X118225395Y-109393500D01*
X118584605Y-109393500D01*
X119326269Y-110135164D01*
X119560037Y-110075703D01*
X119670934Y-109837258D01*
X119733183Y-109581760D01*
X119738036Y-109467973D01*
X120165610Y-109467973D01*
X120205875Y-109727844D01*
X120296065Y-109974866D01*
X120349963Y-110075703D01*
X120583731Y-110135164D01*
X121325395Y-109393500D01*
X121684605Y-109393500D01*
X122426269Y-110135164D01*
X122660037Y-110075703D01*
X122770934Y-109837258D01*
X122833183Y-109581760D01*
X122844390Y-109319027D01*
X122804125Y-109059156D01*
X122713935Y-108812134D01*
X122660037Y-108711297D01*
X122426269Y-108651836D01*
X121684605Y-109393500D01*
X121325395Y-109393500D01*
X120583731Y-108651836D01*
X120349963Y-108711297D01*
X120239066Y-108949742D01*
X120176817Y-109205240D01*
X120165610Y-109467973D01*
X119738036Y-109467973D01*
X119744390Y-109319027D01*
X119704125Y-109059156D01*
X119613935Y-108812134D01*
X119560037Y-108711297D01*
X119326269Y-108651836D01*
X118584605Y-109393500D01*
X118225395Y-109393500D01*
X118211253Y-109379358D01*
X118390858Y-109199753D01*
X118405000Y-109213895D01*
X119146664Y-108472231D01*
X120763336Y-108472231D01*
X121505000Y-109213895D01*
X122246664Y-108472231D01*
X122187203Y-108238463D01*
X121948758Y-108127566D01*
X121693260Y-108065317D01*
X121430527Y-108054110D01*
X121170656Y-108094375D01*
X120923634Y-108184565D01*
X120822797Y-108238463D01*
X120763336Y-108472231D01*
X119146664Y-108472231D01*
X119087203Y-108238463D01*
X118848758Y-108127566D01*
X118593260Y-108065317D01*
X118330527Y-108054110D01*
X118070656Y-108094375D01*
X117823634Y-108184565D01*
X117722797Y-108238463D01*
X117663337Y-108472229D01*
X117610011Y-108418903D01*
X117610011Y-106598061D01*
X118165000Y-106598061D01*
X118165000Y-106801939D01*
X118204774Y-107001898D01*
X118282795Y-107190256D01*
X118396063Y-107359774D01*
X118540226Y-107503937D01*
X118709744Y-107617205D01*
X118898102Y-107695226D01*
X119098061Y-107735000D01*
X119301939Y-107735000D01*
X119501898Y-107695226D01*
X119690256Y-107617205D01*
X119859774Y-107503937D01*
X120003937Y-107359774D01*
X120117205Y-107190256D01*
X120195226Y-107001898D01*
X120235000Y-106801939D01*
X120235000Y-106598061D01*
X120195226Y-106398102D01*
X120117205Y-106209744D01*
X120003937Y-106040226D01*
X119859774Y-105896063D01*
X119690256Y-105782795D01*
X119501898Y-105704774D01*
X119301939Y-105665000D01*
X119098061Y-105665000D01*
X118898102Y-105704774D01*
X118709744Y-105782795D01*
X118540226Y-105896063D01*
X118396063Y-106040226D01*
X118282795Y-106209744D01*
X118204774Y-106398102D01*
X118165000Y-106598061D01*
X117610011Y-106598061D01*
X117610011Y-103354986D01*
X117653987Y-103398962D01*
X117872641Y-103545061D01*
X118115595Y-103645696D01*
X118373514Y-103697000D01*
X118636486Y-103697000D01*
X118894405Y-103645696D01*
X119137359Y-103545061D01*
X119356013Y-103398962D01*
X119541962Y-103213013D01*
X119688061Y-102994359D01*
X119788696Y-102751405D01*
X119840000Y-102493486D01*
X119840000Y-102230514D01*
X119788696Y-101972595D01*
X119688061Y-101729641D01*
X119541962Y-101510987D01*
X119356013Y-101325038D01*
X119137359Y-101178939D01*
X119092078Y-101160183D01*
X118505000Y-100573105D01*
X118490858Y-100587248D01*
X118311253Y-100407643D01*
X118325395Y-100393500D01*
X118684605Y-100393500D01*
X119426269Y-101135164D01*
X119660037Y-101075703D01*
X119770934Y-100837258D01*
X119833183Y-100581760D01*
X119838036Y-100467973D01*
X120365610Y-100467973D01*
X120405875Y-100727844D01*
X120496065Y-100974866D01*
X120549963Y-101075703D01*
X120783731Y-101135164D01*
X121525395Y-100393500D01*
X121884605Y-100393500D01*
X122626269Y-101135164D01*
X122860037Y-101075703D01*
X122970934Y-100837258D01*
X123033183Y-100581760D01*
X123044390Y-100319027D01*
X123004125Y-100059156D01*
X122913935Y-99812134D01*
X122860037Y-99711297D01*
X122626269Y-99651836D01*
X121884605Y-100393500D01*
X121525395Y-100393500D01*
X120783731Y-99651836D01*
X120549963Y-99711297D01*
X120439066Y-99949742D01*
X120376817Y-100205240D01*
X120365610Y-100467973D01*
X119838036Y-100467973D01*
X119844390Y-100319027D01*
X119804125Y-100059156D01*
X119713935Y-99812134D01*
X119660037Y-99711297D01*
X119426269Y-99651836D01*
X118684605Y-100393500D01*
X118325395Y-100393500D01*
X118311253Y-100379358D01*
X118490858Y-100199753D01*
X118505000Y-100213895D01*
X119246664Y-99472231D01*
X120963336Y-99472231D01*
X121705000Y-100213895D01*
X122446664Y-99472231D01*
X122387203Y-99238463D01*
X122148758Y-99127566D01*
X121893260Y-99065317D01*
X121630527Y-99054110D01*
X121370656Y-99094375D01*
X121123634Y-99184565D01*
X121022797Y-99238463D01*
X120963336Y-99472231D01*
X119246664Y-99472231D01*
X119187203Y-99238463D01*
X118948758Y-99127566D01*
X118693260Y-99065317D01*
X118430527Y-99054110D01*
X118170656Y-99094375D01*
X117923634Y-99184565D01*
X117822797Y-99238463D01*
X117763337Y-99472229D01*
X117646683Y-99355575D01*
X117610011Y-99392247D01*
X117610011Y-97698061D01*
X117965000Y-97698061D01*
X117965000Y-97901939D01*
X118004774Y-98101898D01*
X118082795Y-98290256D01*
X118196063Y-98459774D01*
X118340226Y-98603937D01*
X118509744Y-98717205D01*
X118698102Y-98795226D01*
X118898061Y-98835000D01*
X119101939Y-98835000D01*
X119301898Y-98795226D01*
X119490256Y-98717205D01*
X119659774Y-98603937D01*
X119803937Y-98459774D01*
X119917205Y-98290256D01*
X119995226Y-98101898D01*
X120035000Y-97901939D01*
X120035000Y-97698061D01*
X119995226Y-97498102D01*
X119917205Y-97309744D01*
X119803937Y-97140226D01*
X119659774Y-96996063D01*
X119490256Y-96882795D01*
X119301898Y-96804774D01*
X119101939Y-96765000D01*
X118898061Y-96765000D01*
X118698102Y-96804774D01*
X118509744Y-96882795D01*
X118340226Y-96996063D01*
X118196063Y-97140226D01*
X118082795Y-97309744D01*
X118004774Y-97498102D01*
X117965000Y-97698061D01*
X117610011Y-97698061D01*
X117610011Y-94354986D01*
X117653987Y-94398962D01*
X117872641Y-94545061D01*
X118115595Y-94645696D01*
X118373514Y-94697000D01*
X118636486Y-94697000D01*
X118894405Y-94645696D01*
X119137359Y-94545061D01*
X119356013Y-94398962D01*
X119541962Y-94213013D01*
X119688061Y-93994359D01*
X119788696Y-93751405D01*
X119840000Y-93493486D01*
X119840000Y-93230514D01*
X119788696Y-92972595D01*
X119688061Y-92729641D01*
X119541962Y-92510987D01*
X119356013Y-92325038D01*
X119137359Y-92178939D01*
X119092078Y-92160183D01*
X118505000Y-91573105D01*
X118490858Y-91587248D01*
X118311253Y-91407643D01*
X118325395Y-91393500D01*
X118684605Y-91393500D01*
X119426269Y-92135164D01*
X119660037Y-92075703D01*
X119770934Y-91837258D01*
X119833183Y-91581760D01*
X119838036Y-91467973D01*
X120265610Y-91467973D01*
X120305875Y-91727844D01*
X120396065Y-91974866D01*
X120449963Y-92075703D01*
X120683731Y-92135164D01*
X121425395Y-91393500D01*
X121784605Y-91393500D01*
X122526269Y-92135164D01*
X122760037Y-92075703D01*
X122870934Y-91837258D01*
X122933183Y-91581760D01*
X122944390Y-91319027D01*
X122904125Y-91059156D01*
X122813935Y-90812134D01*
X122760037Y-90711297D01*
X122526269Y-90651836D01*
X121784605Y-91393500D01*
X121425395Y-91393500D01*
X120683731Y-90651836D01*
X120449963Y-90711297D01*
X120339066Y-90949742D01*
X120276817Y-91205240D01*
X120265610Y-91467973D01*
X119838036Y-91467973D01*
X119844390Y-91319027D01*
X119804125Y-91059156D01*
X119713935Y-90812134D01*
X119660037Y-90711297D01*
X119426269Y-90651836D01*
X118684605Y-91393500D01*
X118325395Y-91393500D01*
X118311253Y-91379358D01*
X118490858Y-91199753D01*
X118505000Y-91213895D01*
X119246664Y-90472231D01*
X120863336Y-90472231D01*
X121605000Y-91213895D01*
X122346664Y-90472231D01*
X122287203Y-90238463D01*
X122048758Y-90127566D01*
X121793260Y-90065317D01*
X121530527Y-90054110D01*
X121270656Y-90094375D01*
X121023634Y-90184565D01*
X120922797Y-90238463D01*
X120863336Y-90472231D01*
X119246664Y-90472231D01*
X119187203Y-90238463D01*
X118948758Y-90127566D01*
X118693260Y-90065317D01*
X118430527Y-90054110D01*
X118170656Y-90094375D01*
X117923634Y-90184565D01*
X117822797Y-90238463D01*
X117763337Y-90472229D01*
X117646683Y-90355575D01*
X117610011Y-90392247D01*
X117610011Y-88898061D01*
X117965000Y-88898061D01*
X117965000Y-89101939D01*
X118004774Y-89301898D01*
X118082795Y-89490256D01*
X118196063Y-89659774D01*
X118340226Y-89803937D01*
X118509744Y-89917205D01*
X118698102Y-89995226D01*
X118898061Y-90035000D01*
X119101939Y-90035000D01*
X119301898Y-89995226D01*
X119490256Y-89917205D01*
X119659774Y-89803937D01*
X119803937Y-89659774D01*
X119917205Y-89490256D01*
X119995226Y-89301898D01*
X120035000Y-89101939D01*
X120035000Y-88898061D01*
X119995226Y-88698102D01*
X119917205Y-88509744D01*
X119803937Y-88340226D01*
X119659774Y-88196063D01*
X119490256Y-88082795D01*
X119301898Y-88004774D01*
X119101939Y-87965000D01*
X118898061Y-87965000D01*
X118698102Y-88004774D01*
X118509744Y-88082795D01*
X118340226Y-88196063D01*
X118196063Y-88340226D01*
X118082795Y-88509744D01*
X118004774Y-88698102D01*
X117965000Y-88898061D01*
X117610011Y-88898061D01*
X117610011Y-85354986D01*
X117753987Y-85498962D01*
X117972641Y-85645061D01*
X118215595Y-85745696D01*
X118473514Y-85797000D01*
X118736486Y-85797000D01*
X118994405Y-85745696D01*
X119237359Y-85645061D01*
X119456013Y-85498962D01*
X119641962Y-85313013D01*
X119788061Y-85094359D01*
X119888696Y-84851405D01*
X119940000Y-84593486D01*
X119940000Y-84330514D01*
X119888696Y-84072595D01*
X119788061Y-83829641D01*
X119641962Y-83610987D01*
X119456013Y-83425038D01*
X119237359Y-83278939D01*
X119192078Y-83260183D01*
X118605000Y-82673105D01*
X118017922Y-83260183D01*
X117972641Y-83278939D01*
X117753987Y-83425038D01*
X117610011Y-83569014D01*
X117610011Y-83216413D01*
X117683731Y-83235164D01*
X118425395Y-82493500D01*
X118784605Y-82493500D01*
X119526269Y-83235164D01*
X119760037Y-83175703D01*
X119870934Y-82937258D01*
X119933183Y-82681760D01*
X119938036Y-82567973D01*
X120265610Y-82567973D01*
X120305875Y-82827844D01*
X120396065Y-83074866D01*
X120449963Y-83175703D01*
X120683731Y-83235164D01*
X121425395Y-82493500D01*
X121784605Y-82493500D01*
X122526269Y-83235164D01*
X122760037Y-83175703D01*
X122870934Y-82937258D01*
X122933183Y-82681760D01*
X122944390Y-82419027D01*
X122904125Y-82159156D01*
X122813935Y-81912134D01*
X122760037Y-81811297D01*
X122526269Y-81751836D01*
X121784605Y-82493500D01*
X121425395Y-82493500D01*
X120683731Y-81751836D01*
X120449963Y-81811297D01*
X120339066Y-82049742D01*
X120276817Y-82305240D01*
X120265610Y-82567973D01*
X119938036Y-82567973D01*
X119944390Y-82419027D01*
X119904125Y-82159156D01*
X119813935Y-81912134D01*
X119760037Y-81811297D01*
X119526269Y-81751836D01*
X118784605Y-82493500D01*
X118425395Y-82493500D01*
X117683731Y-81751836D01*
X117610011Y-81770587D01*
X117610011Y-81572231D01*
X117863336Y-81572231D01*
X118605000Y-82313895D01*
X119346664Y-81572231D01*
X120863336Y-81572231D01*
X121605000Y-82313895D01*
X122346664Y-81572231D01*
X122287203Y-81338463D01*
X122048758Y-81227566D01*
X121793260Y-81165317D01*
X121530527Y-81154110D01*
X121270656Y-81194375D01*
X121023634Y-81284565D01*
X120922797Y-81338463D01*
X120863336Y-81572231D01*
X119346664Y-81572231D01*
X119287203Y-81338463D01*
X119048758Y-81227566D01*
X118793260Y-81165317D01*
X118530527Y-81154110D01*
X118270656Y-81194375D01*
X118023634Y-81284565D01*
X117922797Y-81338463D01*
X117863336Y-81572231D01*
X117610011Y-81572231D01*
X117610011Y-79698061D01*
X117865000Y-79698061D01*
X117865000Y-79901939D01*
X117904774Y-80101898D01*
X117982795Y-80290256D01*
X118096063Y-80459774D01*
X118240226Y-80603937D01*
X118409744Y-80717205D01*
X118598102Y-80795226D01*
X118798061Y-80835000D01*
X119001939Y-80835000D01*
X119201898Y-80795226D01*
X119390256Y-80717205D01*
X119559774Y-80603937D01*
X119703937Y-80459774D01*
X119817205Y-80290256D01*
X119895226Y-80101898D01*
X119935000Y-79901939D01*
X119935000Y-79698061D01*
X119895226Y-79498102D01*
X119817205Y-79309744D01*
X119703937Y-79140226D01*
X119559774Y-78996063D01*
X119390256Y-78882795D01*
X119201898Y-78804774D01*
X119001939Y-78765000D01*
X118798061Y-78765000D01*
X118598102Y-78804774D01*
X118409744Y-78882795D01*
X118240226Y-78996063D01*
X118096063Y-79140226D01*
X117982795Y-79309744D01*
X117904774Y-79498102D01*
X117865000Y-79698061D01*
X117610011Y-79698061D01*
X117610011Y-76536396D01*
X117772641Y-76645061D01*
X118015595Y-76745696D01*
X118273514Y-76797000D01*
X118536486Y-76797000D01*
X118794405Y-76745696D01*
X119037359Y-76645061D01*
X119256013Y-76498962D01*
X119441962Y-76313013D01*
X119588061Y-76094359D01*
X119688696Y-75851405D01*
X119740000Y-75593486D01*
X119740000Y-75330514D01*
X119688696Y-75072595D01*
X119588061Y-74829641D01*
X119441962Y-74610987D01*
X119256013Y-74425038D01*
X119037359Y-74278939D01*
X118992078Y-74260183D01*
X118405000Y-73673105D01*
X118390858Y-73687248D01*
X118211253Y-73507643D01*
X118225395Y-73493500D01*
X118584605Y-73493500D01*
X119326269Y-74235164D01*
X119560037Y-74175703D01*
X119670934Y-73937258D01*
X119733183Y-73681760D01*
X119738036Y-73567973D01*
X120165610Y-73567973D01*
X120205875Y-73827844D01*
X120296065Y-74074866D01*
X120349963Y-74175703D01*
X120583731Y-74235164D01*
X121325395Y-73493500D01*
X121684605Y-73493500D01*
X122426269Y-74235164D01*
X122660037Y-74175703D01*
X122770934Y-73937258D01*
X122833183Y-73681760D01*
X122844390Y-73419027D01*
X122804125Y-73159156D01*
X122713935Y-72912134D01*
X122660037Y-72811297D01*
X122426269Y-72751836D01*
X121684605Y-73493500D01*
X121325395Y-73493500D01*
X120583731Y-72751836D01*
X120349963Y-72811297D01*
X120239066Y-73049742D01*
X120176817Y-73305240D01*
X120165610Y-73567973D01*
X119738036Y-73567973D01*
X119744390Y-73419027D01*
X119704125Y-73159156D01*
X119613935Y-72912134D01*
X119560037Y-72811297D01*
X119326269Y-72751836D01*
X118584605Y-73493500D01*
X118225395Y-73493500D01*
X118211253Y-73479358D01*
X118390858Y-73299753D01*
X118405000Y-73313895D01*
X119146664Y-72572231D01*
X120763336Y-72572231D01*
X121505000Y-73313895D01*
X122246664Y-72572231D01*
X122187203Y-72338463D01*
X121948758Y-72227566D01*
X121693260Y-72165317D01*
X121430527Y-72154110D01*
X121170656Y-72194375D01*
X120923634Y-72284565D01*
X120822797Y-72338463D01*
X120763336Y-72572231D01*
X119146664Y-72572231D01*
X119087203Y-72338463D01*
X118848758Y-72227566D01*
X118593260Y-72165317D01*
X118330527Y-72154110D01*
X118070656Y-72194375D01*
X117823634Y-72284565D01*
X117722797Y-72338463D01*
X117663337Y-72572229D01*
X117610011Y-72518903D01*
X117610011Y-70798061D01*
X117965000Y-70798061D01*
X117965000Y-71001939D01*
X118004774Y-71201898D01*
X118082795Y-71390256D01*
X118196063Y-71559774D01*
X118340226Y-71703937D01*
X118509744Y-71817205D01*
X118698102Y-71895226D01*
X118898061Y-71935000D01*
X119101939Y-71935000D01*
X119301898Y-71895226D01*
X119490256Y-71817205D01*
X119659774Y-71703937D01*
X119803937Y-71559774D01*
X119917205Y-71390256D01*
X119995226Y-71201898D01*
X120035000Y-71001939D01*
X120035000Y-70798061D01*
X119995226Y-70598102D01*
X119917205Y-70409744D01*
X119803937Y-70240226D01*
X119659774Y-70096063D01*
X119490256Y-69982795D01*
X119301898Y-69904774D01*
X119101939Y-69865000D01*
X118898061Y-69865000D01*
X118698102Y-69904774D01*
X118509744Y-69982795D01*
X118340226Y-70096063D01*
X118196063Y-70240226D01*
X118082795Y-70409744D01*
X118004774Y-70598102D01*
X117965000Y-70798061D01*
X117610011Y-70798061D01*
X117610011Y-70644333D01*
X117613687Y-70607010D01*
X117610011Y-70569687D01*
X117610011Y-70569678D01*
X117599014Y-70458025D01*
X117555557Y-70314764D01*
X117511705Y-70232723D01*
X117484985Y-70182734D01*
X117413810Y-70096008D01*
X117390012Y-70067010D01*
X117361015Y-70043213D01*
X113918645Y-66600844D01*
X113940000Y-66493486D01*
X113940000Y-66230514D01*
X116870000Y-66230514D01*
X116870000Y-66493486D01*
X116921304Y-66751405D01*
X117021939Y-66994359D01*
X117168038Y-67213013D01*
X117353987Y-67398962D01*
X117572641Y-67545061D01*
X117815595Y-67645696D01*
X118073514Y-67697000D01*
X118336486Y-67697000D01*
X118594405Y-67645696D01*
X118837359Y-67545061D01*
X119056013Y-67398962D01*
X119241962Y-67213013D01*
X119388061Y-66994359D01*
X119488696Y-66751405D01*
X119540000Y-66493486D01*
X119540000Y-66230514D01*
X119488696Y-65972595D01*
X119388061Y-65729641D01*
X119241962Y-65510987D01*
X119056013Y-65325038D01*
X118837359Y-65178939D01*
X118792078Y-65160183D01*
X118205000Y-64573105D01*
X117617922Y-65160183D01*
X117572641Y-65178939D01*
X117353987Y-65325038D01*
X117168038Y-65510987D01*
X117021939Y-65729641D01*
X116921304Y-65972595D01*
X116870000Y-66230514D01*
X113940000Y-66230514D01*
X113888696Y-65972595D01*
X113788061Y-65729641D01*
X113641962Y-65510987D01*
X113456013Y-65325038D01*
X113237359Y-65178939D01*
X113192078Y-65160183D01*
X112605000Y-64573105D01*
X112017922Y-65160183D01*
X111972641Y-65178939D01*
X111753987Y-65325038D01*
X111568038Y-65510987D01*
X111421939Y-65729641D01*
X111321304Y-65972595D01*
X111270000Y-66230514D01*
X111270000Y-66493486D01*
X111321304Y-66751405D01*
X111421939Y-66994359D01*
X111568038Y-67213013D01*
X111753987Y-67398962D01*
X111972641Y-67545061D01*
X112215595Y-67645696D01*
X112473514Y-67697000D01*
X112736486Y-67697000D01*
X112843844Y-67675645D01*
X116090011Y-70921813D01*
X116090011Y-77672209D01*
X113918645Y-75500844D01*
X113940000Y-75393486D01*
X113940000Y-75130514D01*
X113888696Y-74872595D01*
X113788061Y-74629641D01*
X113641962Y-74410987D01*
X113456013Y-74225038D01*
X113237359Y-74078939D01*
X113192078Y-74060183D01*
X112605000Y-73473105D01*
X112017922Y-74060183D01*
X111972641Y-74078939D01*
X111753987Y-74225038D01*
X111671368Y-74307657D01*
X111659774Y-74296063D01*
X111490256Y-74182795D01*
X111301898Y-74104774D01*
X111101939Y-74065000D01*
X110898061Y-74065000D01*
X110698102Y-74104774D01*
X110509744Y-74182795D01*
X110340226Y-74296063D01*
X110283632Y-74352657D01*
X110156013Y-74225038D01*
X109937359Y-74078939D01*
X109892078Y-74060183D01*
X109305000Y-73473105D01*
X108717922Y-74060183D01*
X108672641Y-74078939D01*
X108453987Y-74225038D01*
X108268038Y-74410987D01*
X108121939Y-74629641D01*
X108021304Y-74872595D01*
X107970000Y-75130514D01*
X107970000Y-75393486D01*
X108021304Y-75651405D01*
X108121939Y-75894359D01*
X108268038Y-76113013D01*
X108453987Y-76298962D01*
X108672641Y-76445061D01*
X108915595Y-76545696D01*
X109173514Y-76597000D01*
X109436486Y-76597000D01*
X109694405Y-76545696D01*
X109937359Y-76445061D01*
X110156013Y-76298962D01*
X110341962Y-76113013D01*
X110438006Y-75969272D01*
X110509744Y-76017205D01*
X110698102Y-76095226D01*
X110898061Y-76135000D01*
X111101939Y-76135000D01*
X111301898Y-76095226D01*
X111490256Y-76017205D01*
X111499773Y-76010846D01*
X111568038Y-76113013D01*
X111753987Y-76298962D01*
X111972641Y-76445061D01*
X112215595Y-76545696D01*
X112473514Y-76597000D01*
X112736486Y-76597000D01*
X112843844Y-76575645D01*
X115640000Y-79371803D01*
X115640000Y-86227926D01*
X115589990Y-86166988D01*
X115560992Y-86143190D01*
X114018645Y-84600844D01*
X114040000Y-84493486D01*
X114040000Y-84230514D01*
X113988696Y-83972595D01*
X113888061Y-83729641D01*
X113741962Y-83510987D01*
X113556013Y-83325038D01*
X113337359Y-83178939D01*
X113292078Y-83160183D01*
X112705000Y-82573105D01*
X112117922Y-83160183D01*
X112072641Y-83178939D01*
X111853987Y-83325038D01*
X111668038Y-83510987D01*
X111521939Y-83729641D01*
X111421304Y-83972595D01*
X111370000Y-84230514D01*
X111370000Y-84493486D01*
X111421304Y-84751405D01*
X111521939Y-84994359D01*
X111668038Y-85213013D01*
X111853987Y-85398962D01*
X112072641Y-85545061D01*
X112315595Y-85645696D01*
X112573514Y-85697000D01*
X112836486Y-85697000D01*
X112943844Y-85675645D01*
X114289990Y-87021792D01*
X114289990Y-93972188D01*
X113918645Y-93600844D01*
X113940000Y-93493486D01*
X113940000Y-93230514D01*
X113888696Y-92972595D01*
X113788061Y-92729641D01*
X113641962Y-92510987D01*
X113456013Y-92325038D01*
X113237359Y-92178939D01*
X113192078Y-92160183D01*
X112605000Y-91573105D01*
X112017922Y-92160183D01*
X111972641Y-92178939D01*
X111753987Y-92325038D01*
X111568038Y-92510987D01*
X111421939Y-92729641D01*
X111321304Y-92972595D01*
X111270000Y-93230514D01*
X111270000Y-93493486D01*
X111321304Y-93751405D01*
X111421939Y-93994359D01*
X111568038Y-94213013D01*
X111753987Y-94398962D01*
X111972641Y-94545061D01*
X112215595Y-94645696D01*
X112473514Y-94697000D01*
X112736486Y-94697000D01*
X112843844Y-94675645D01*
X113789969Y-95621771D01*
X113789969Y-99693475D01*
X113626269Y-99651836D01*
X112884605Y-100393500D01*
X113626269Y-101135164D01*
X113789969Y-101093525D01*
X113789969Y-101582835D01*
X113741962Y-101510987D01*
X113556013Y-101325038D01*
X113337359Y-101178939D01*
X113292078Y-101160183D01*
X112705000Y-100573105D01*
X112117922Y-101160183D01*
X112072641Y-101178939D01*
X111853987Y-101325038D01*
X111668038Y-101510987D01*
X111521939Y-101729641D01*
X111421304Y-101972595D01*
X111370000Y-102230514D01*
X111370000Y-102493486D01*
X111421304Y-102751405D01*
X111521939Y-102994359D01*
X111668038Y-103213013D01*
X111853987Y-103398962D01*
X112072641Y-103545061D01*
X112315595Y-103645696D01*
X112573514Y-103697000D01*
X112836486Y-103697000D01*
X112943843Y-103675645D01*
X113339958Y-104071760D01*
X113339958Y-108218816D01*
X113143758Y-108127566D01*
X112888260Y-108065317D01*
X112625527Y-108054110D01*
X112365656Y-108094375D01*
X112118634Y-108184565D01*
X112017797Y-108238463D01*
X111958336Y-108472231D01*
X112700000Y-109213895D01*
X112714143Y-109199753D01*
X112893748Y-109379358D01*
X112879605Y-109393500D01*
X112893748Y-109407643D01*
X112714143Y-109587248D01*
X112700000Y-109573105D01*
X112112922Y-110160183D01*
X112067641Y-110178939D01*
X111848987Y-110325038D01*
X111663038Y-110510987D01*
X111516939Y-110729641D01*
X111416304Y-110972595D01*
X111365000Y-111230514D01*
X111365000Y-111493486D01*
X111416304Y-111751405D01*
X111516939Y-111994359D01*
X111663038Y-112213013D01*
X111848987Y-112398962D01*
X111940001Y-112459775D01*
X111940000Y-116744731D01*
X111936324Y-116782054D01*
X111940000Y-116819376D01*
X111940000Y-116819386D01*
X111950997Y-116931039D01*
X111986800Y-117049067D01*
X111994454Y-117074300D01*
X112027427Y-117135988D01*
X112022797Y-117138463D01*
X111963336Y-117372231D01*
X112705000Y-118113895D01*
X112719143Y-118099753D01*
X112898748Y-118279358D01*
X112884605Y-118293500D01*
X112898748Y-118307643D01*
X112719143Y-118487248D01*
X112705000Y-118473105D01*
X112117922Y-119060183D01*
X112072641Y-119078939D01*
X111853987Y-119225038D01*
X111668038Y-119410987D01*
X111521939Y-119629641D01*
X111421304Y-119872595D01*
X111370000Y-120130514D01*
X111370000Y-120393486D01*
X111421304Y-120651405D01*
X111521939Y-120894359D01*
X111668038Y-121113013D01*
X111853987Y-121298962D01*
X111945001Y-121359775D01*
X111945000Y-125782175D01*
X111941324Y-125819498D01*
X111945000Y-125856820D01*
X111945000Y-125856830D01*
X111955997Y-125968483D01*
X111997925Y-126106702D01*
X111999454Y-126111744D01*
X112030436Y-126169707D01*
X112017797Y-126176463D01*
X111958336Y-126410231D01*
X112700000Y-127151895D01*
X112714143Y-127137753D01*
X112893748Y-127317358D01*
X112879605Y-127331500D01*
X112893748Y-127345643D01*
X112714143Y-127525248D01*
X112700000Y-127511105D01*
X112112922Y-128098183D01*
X112067641Y-128116939D01*
X111848987Y-128263038D01*
X111663038Y-128448987D01*
X111516939Y-128667641D01*
X111416304Y-128910595D01*
X111365000Y-129168514D01*
X111365000Y-129431486D01*
X111386355Y-129538843D01*
X108985199Y-131940000D01*
X91473733Y-131940000D01*
X91436410Y-131936324D01*
X91399087Y-131940000D01*
X91399077Y-131940000D01*
X91287424Y-131950997D01*
X91144163Y-131994454D01*
X91012134Y-132065026D01*
X90896409Y-132159999D01*
X90872611Y-132188997D01*
X84721609Y-138340000D01*
X78327429Y-138340000D01*
X78335000Y-138301939D01*
X78335000Y-138098061D01*
X78295226Y-137898102D01*
X78217205Y-137709744D01*
X78103937Y-137540226D01*
X77959774Y-137396063D01*
X77790256Y-137282795D01*
X77601898Y-137204774D01*
X77401939Y-137165000D01*
X77339802Y-137165000D01*
X77163803Y-136989002D01*
X77140001Y-136959999D01*
X77024276Y-136865026D01*
X76892247Y-136794454D01*
X76748986Y-136750997D01*
X76637333Y-136740000D01*
X76637322Y-136740000D01*
X76600000Y-136736324D01*
X76562678Y-136740000D01*
X75814802Y-136740000D01*
X74560000Y-135485199D01*
X74560000Y-135223711D01*
X74640226Y-135303937D01*
X74809744Y-135417205D01*
X74998102Y-135495226D01*
X75198061Y-135535000D01*
X75401939Y-135535000D01*
X75601898Y-135495226D01*
X75790256Y-135417205D01*
X75959774Y-135303937D01*
X76003711Y-135260000D01*
X76762678Y-135260000D01*
X76800000Y-135263676D01*
X76837322Y-135260000D01*
X76837333Y-135260000D01*
X76948986Y-135249003D01*
X77092247Y-135205546D01*
X77224276Y-135134974D01*
X77340001Y-135040001D01*
X77363804Y-135010997D01*
X77991685Y-134383117D01*
X77994454Y-134392246D01*
X78065026Y-134524276D01*
X78098469Y-134565026D01*
X78159999Y-134640001D01*
X78189003Y-134663804D01*
X79299825Y-135774626D01*
X79251898Y-135754774D01*
X79051939Y-135715000D01*
X78848061Y-135715000D01*
X78648102Y-135754774D01*
X78459744Y-135832795D01*
X78290226Y-135946063D01*
X78146063Y-136090226D01*
X78032795Y-136259744D01*
X77954774Y-136448102D01*
X77915000Y-136648061D01*
X77915000Y-136851939D01*
X77954774Y-137051898D01*
X78032795Y-137240256D01*
X78146063Y-137409774D01*
X78290226Y-137553937D01*
X78459744Y-137667205D01*
X78648102Y-137745226D01*
X78848061Y-137785000D01*
X79051939Y-137785000D01*
X79251898Y-137745226D01*
X79440256Y-137667205D01*
X79609774Y-137553937D01*
X79753937Y-137409774D01*
X79867205Y-137240256D01*
X79945226Y-137051898D01*
X79985000Y-136851939D01*
X79985000Y-136648061D01*
X79945226Y-136448102D01*
X79925374Y-136400176D01*
X80265000Y-136739802D01*
X80265000Y-136801939D01*
X80304774Y-137001898D01*
X80382795Y-137190256D01*
X80496063Y-137359774D01*
X80640226Y-137503937D01*
X80809744Y-137617205D01*
X80998102Y-137695226D01*
X81198061Y-137735000D01*
X81401939Y-137735000D01*
X81601898Y-137695226D01*
X81790256Y-137617205D01*
X81959774Y-137503937D01*
X82003711Y-137460000D01*
X82762678Y-137460000D01*
X82800000Y-137463676D01*
X82837322Y-137460000D01*
X82837333Y-137460000D01*
X82948986Y-137449003D01*
X83092247Y-137405546D01*
X83224276Y-137334974D01*
X83340001Y-137240001D01*
X83363804Y-137210997D01*
X89114803Y-131460000D01*
X106596289Y-131460000D01*
X106640226Y-131503937D01*
X106809744Y-131617205D01*
X106998102Y-131695226D01*
X107198061Y-131735000D01*
X107401939Y-131735000D01*
X107601898Y-131695226D01*
X107790256Y-131617205D01*
X107959774Y-131503937D01*
X108103937Y-131359774D01*
X108217205Y-131190256D01*
X108295226Y-131001898D01*
X108335000Y-130801939D01*
X108335000Y-130598061D01*
X108295226Y-130398102D01*
X108217205Y-130209744D01*
X108103937Y-130040226D01*
X107959774Y-129896063D01*
X107790256Y-129782795D01*
X107601898Y-129704774D01*
X107401939Y-129665000D01*
X107198061Y-129665000D01*
X106998102Y-129704774D01*
X106809744Y-129782795D01*
X106640226Y-129896063D01*
X106596289Y-129940000D01*
X88837322Y-129940000D01*
X88799999Y-129936324D01*
X88762676Y-129940000D01*
X88762667Y-129940000D01*
X88651014Y-129950997D01*
X88507753Y-129994454D01*
X88375724Y-130065026D01*
X88375722Y-130065027D01*
X88375723Y-130065027D01*
X88288996Y-130136201D01*
X88288992Y-130136205D01*
X88259999Y-130159999D01*
X88236205Y-130188992D01*
X82485199Y-135940000D01*
X82003711Y-135940000D01*
X81959774Y-135896063D01*
X81790256Y-135782795D01*
X81601898Y-135704774D01*
X81401939Y-135665000D01*
X81339802Y-135665000D01*
X81191906Y-135517105D01*
X81301898Y-135495226D01*
X81490256Y-135417205D01*
X81659774Y-135303937D01*
X81803937Y-135159774D01*
X81917205Y-134990256D01*
X81995226Y-134801898D01*
X82035000Y-134601939D01*
X82035000Y-134398061D01*
X81995226Y-134198102D01*
X81917205Y-134009744D01*
X81803937Y-133840226D01*
X81659774Y-133696063D01*
X81490256Y-133582795D01*
X81301898Y-133504774D01*
X81101939Y-133465000D01*
X80898061Y-133465000D01*
X80698102Y-133504774D01*
X80509744Y-133582795D01*
X80340226Y-133696063D01*
X80196063Y-133840226D01*
X80082795Y-134009744D01*
X80004774Y-134198102D01*
X79982895Y-134308094D01*
X79460000Y-133785199D01*
X79460000Y-133303711D01*
X79503937Y-133259774D01*
X79617205Y-133090256D01*
X79695226Y-132901898D01*
X79735000Y-132701939D01*
X79735000Y-132498061D01*
X79695226Y-132298102D01*
X79617205Y-132109744D01*
X79503937Y-131940226D01*
X79359774Y-131796063D01*
X79190256Y-131682795D01*
X79001898Y-131604774D01*
X78801939Y-131565000D01*
X78598061Y-131565000D01*
X78398102Y-131604774D01*
X78209744Y-131682795D01*
X78040226Y-131796063D01*
X77896063Y-131940226D01*
X77782795Y-132109744D01*
X77704774Y-132298102D01*
X77665000Y-132498061D01*
X77665000Y-132560198D01*
X76485199Y-133740000D01*
X76003711Y-133740000D01*
X75959774Y-133696063D01*
X75790256Y-133582795D01*
X75601898Y-133504774D01*
X75401939Y-133465000D01*
X75198061Y-133465000D01*
X74998102Y-133504774D01*
X74809744Y-133582795D01*
X74640226Y-133696063D01*
X74560000Y-133776289D01*
X74560000Y-132103711D01*
X74603937Y-132059774D01*
X74717205Y-131890256D01*
X74795226Y-131701898D01*
X74835000Y-131501939D01*
X74835000Y-131298061D01*
X74795226Y-131098102D01*
X74717205Y-130909744D01*
X74603937Y-130740226D01*
X74459774Y-130596063D01*
X74290256Y-130482795D01*
X74101898Y-130404774D01*
X73901939Y-130365000D01*
X73698061Y-130365000D01*
X73498102Y-130404774D01*
X73309744Y-130482795D01*
X73140226Y-130596063D01*
X72996063Y-130740226D01*
X72882795Y-130909744D01*
X72804774Y-131098102D01*
X72765000Y-131298061D01*
X72765000Y-131501939D01*
X72804774Y-131701898D01*
X72882795Y-131890256D01*
X72996063Y-132059774D01*
X73040001Y-132103712D01*
X73040000Y-135565199D01*
X72835000Y-135360199D01*
X72835000Y-135298061D01*
X72795226Y-135098102D01*
X72717205Y-134909744D01*
X72603937Y-134740226D01*
X72459774Y-134596063D01*
X72290256Y-134482795D01*
X72101898Y-134404774D01*
X71901939Y-134365000D01*
X71698061Y-134365000D01*
X71498102Y-134404774D01*
X71309744Y-134482795D01*
X71140226Y-134596063D01*
X70996063Y-134740226D01*
X70882795Y-134909744D01*
X70804774Y-135098102D01*
X70765000Y-135298061D01*
X70765000Y-135501939D01*
X70804774Y-135701898D01*
X70882795Y-135890256D01*
X70996063Y-136059774D01*
X71140226Y-136203937D01*
X71309744Y-136317205D01*
X71498102Y-136395226D01*
X71698061Y-136435000D01*
X71760199Y-136435000D01*
X72374666Y-137049467D01*
X72365000Y-137098061D01*
X72365000Y-137301939D01*
X72404774Y-137501898D01*
X72482795Y-137690256D01*
X72596063Y-137859774D01*
X72740226Y-138003937D01*
X72909744Y-138117205D01*
X73098102Y-138195226D01*
X73298061Y-138235000D01*
X73501939Y-138235000D01*
X73701898Y-138195226D01*
X73890256Y-138117205D01*
X74059774Y-138003937D01*
X74203937Y-137859774D01*
X74317205Y-137690256D01*
X74395226Y-137501898D01*
X74400514Y-137475315D01*
X74936200Y-138011002D01*
X74959999Y-138040001D01*
X74988997Y-138063799D01*
X75075723Y-138134974D01*
X75197336Y-138199978D01*
X75207753Y-138205546D01*
X75351014Y-138249003D01*
X75462667Y-138260000D01*
X75462676Y-138260000D01*
X75499999Y-138263676D01*
X75537322Y-138260000D01*
X76265000Y-138260000D01*
X76265000Y-138301939D01*
X76304774Y-138501898D01*
X76382795Y-138690256D01*
X76424164Y-138752170D01*
X76394454Y-138807753D01*
X76350997Y-138951014D01*
X76348464Y-138976733D01*
X71989003Y-143336196D01*
X71959999Y-143359999D01*
X71909274Y-143421808D01*
X71865026Y-143475724D01*
X71819922Y-143560107D01*
X71794454Y-143607754D01*
X71750997Y-143751015D01*
X71740000Y-143862668D01*
X71740000Y-143862678D01*
X71736324Y-143900000D01*
X71740000Y-143937323D01*
X71740001Y-147985197D01*
X71585199Y-148140000D01*
X71083967Y-148140000D01*
X71117205Y-148090256D01*
X71195226Y-147901898D01*
X71235000Y-147701939D01*
X71235000Y-147498061D01*
X71195226Y-147298102D01*
X71117205Y-147109744D01*
X71003937Y-146940226D01*
X70859774Y-146796063D01*
X70690256Y-146682795D01*
X70501898Y-146604774D01*
X70301939Y-146565000D01*
X70098061Y-146565000D01*
X69898102Y-146604774D01*
X69709744Y-146682795D01*
X69540226Y-146796063D01*
X69396063Y-146940226D01*
X69282795Y-147109744D01*
X69204774Y-147298102D01*
X69165000Y-147498061D01*
X69165000Y-147701939D01*
X69204774Y-147901898D01*
X69282795Y-148090256D01*
X69389532Y-148250000D01*
X69282795Y-148409744D01*
X69204774Y-148598102D01*
X69165000Y-148798061D01*
X69165000Y-149001939D01*
X69204774Y-149201898D01*
X69282795Y-149390256D01*
X69396063Y-149559774D01*
X69448179Y-149611890D01*
X69382795Y-149709744D01*
X69304774Y-149898102D01*
X69265000Y-150098061D01*
X69265000Y-150301939D01*
X69304774Y-150501898D01*
X69382795Y-150690256D01*
X69408125Y-150728164D01*
X69396063Y-150740226D01*
X69282795Y-150909744D01*
X69204774Y-151098102D01*
X69165000Y-151298061D01*
X69165000Y-151501939D01*
X69204774Y-151701898D01*
X69282795Y-151890256D01*
X69348179Y-151988110D01*
X69296063Y-152040226D01*
X69182795Y-152209744D01*
X69104774Y-152398102D01*
X69065000Y-152598061D01*
X29960000Y-152598061D01*
X29960000Y-136098061D01*
X65765000Y-136098061D01*
X65765000Y-136301939D01*
X65804774Y-136501898D01*
X65882795Y-136690256D01*
X65996063Y-136859774D01*
X66140226Y-137003937D01*
X66309744Y-137117205D01*
X66498102Y-137195226D01*
X66698061Y-137235000D01*
X66760198Y-137235000D01*
X67036201Y-137511002D01*
X67059999Y-137540001D01*
X67175724Y-137634974D01*
X67307753Y-137705546D01*
X67451014Y-137749003D01*
X67562667Y-137760000D01*
X67562677Y-137760000D01*
X67600000Y-137763676D01*
X67637323Y-137760000D01*
X68724130Y-137760000D01*
X68809744Y-137817205D01*
X68998102Y-137895226D01*
X69198061Y-137935000D01*
X69401939Y-137935000D01*
X69601898Y-137895226D01*
X69790256Y-137817205D01*
X69959774Y-137703937D01*
X70094455Y-137569256D01*
X71588997Y-139063799D01*
X71589002Y-139063803D01*
X72365000Y-139839802D01*
X72365000Y-139901939D01*
X72404774Y-140101898D01*
X72482795Y-140290256D01*
X72596063Y-140459774D01*
X72740226Y-140603937D01*
X72909744Y-140717205D01*
X73098102Y-140795226D01*
X73298061Y-140835000D01*
X73501939Y-140835000D01*
X73701898Y-140795226D01*
X73890256Y-140717205D01*
X74059774Y-140603937D01*
X74203937Y-140459774D01*
X74317205Y-140290256D01*
X74395226Y-140101898D01*
X74435000Y-139901939D01*
X74435000Y-139698061D01*
X74395226Y-139498102D01*
X74317205Y-139309744D01*
X74203937Y-139140226D01*
X74059774Y-138996063D01*
X73890256Y-138882795D01*
X73701898Y-138804774D01*
X73501939Y-138765000D01*
X73439802Y-138765000D01*
X72663803Y-137989002D01*
X72663799Y-137988997D01*
X69560000Y-134885199D01*
X69560000Y-132703711D01*
X69603937Y-132659774D01*
X69717205Y-132490256D01*
X69795226Y-132301898D01*
X69835000Y-132101939D01*
X69835000Y-131898061D01*
X69795226Y-131698102D01*
X69717205Y-131509744D01*
X69603937Y-131340226D01*
X69459774Y-131196063D01*
X69290256Y-131082795D01*
X69101898Y-131004774D01*
X68901939Y-130965000D01*
X68698061Y-130965000D01*
X68498102Y-131004774D01*
X68309744Y-131082795D01*
X68140226Y-131196063D01*
X67996063Y-131340226D01*
X67882795Y-131509744D01*
X67804774Y-131698102D01*
X67765000Y-131898061D01*
X67765000Y-132101939D01*
X67804774Y-132301898D01*
X67882795Y-132490256D01*
X67996063Y-132659774D01*
X68040001Y-132703712D01*
X68040000Y-135162677D01*
X68036324Y-135200000D01*
X68040000Y-135237322D01*
X68040000Y-135237332D01*
X68050997Y-135348985D01*
X68078292Y-135438965D01*
X68094454Y-135492246D01*
X68165026Y-135624276D01*
X68197742Y-135664140D01*
X68259999Y-135740001D01*
X68289003Y-135763804D01*
X68630744Y-136105545D01*
X68496289Y-136240000D01*
X67914802Y-136240000D01*
X67835000Y-136160198D01*
X67835000Y-136098061D01*
X67795226Y-135898102D01*
X67717205Y-135709744D01*
X67603937Y-135540226D01*
X67459774Y-135396063D01*
X67290256Y-135282795D01*
X67101898Y-135204774D01*
X66901939Y-135165000D01*
X66698061Y-135165000D01*
X66498102Y-135204774D01*
X66309744Y-135282795D01*
X66140226Y-135396063D01*
X65996063Y-135540226D01*
X65882795Y-135709744D01*
X65804774Y-135898102D01*
X65765000Y-136098061D01*
X29960000Y-136098061D01*
X29960000Y-131798061D01*
X60465000Y-131798061D01*
X60465000Y-132001939D01*
X60504774Y-132201898D01*
X60582795Y-132390256D01*
X60696063Y-132559774D01*
X60840226Y-132703937D01*
X60940001Y-132770604D01*
X60940000Y-133896289D01*
X60896063Y-133940226D01*
X60782795Y-134109744D01*
X60704774Y-134298102D01*
X60665000Y-134498061D01*
X60665000Y-134701939D01*
X60704774Y-134901898D01*
X60782795Y-135090256D01*
X60896063Y-135259774D01*
X61040226Y-135403937D01*
X61209744Y-135517205D01*
X61398102Y-135595226D01*
X61598061Y-135635000D01*
X61801939Y-135635000D01*
X62001898Y-135595226D01*
X62190256Y-135517205D01*
X62359774Y-135403937D01*
X62503937Y-135259774D01*
X62617205Y-135090256D01*
X62695226Y-134901898D01*
X62735000Y-134701939D01*
X62735000Y-134498061D01*
X62695226Y-134298102D01*
X62617205Y-134109744D01*
X62503937Y-133940226D01*
X62460000Y-133896289D01*
X62460000Y-132286940D01*
X62495226Y-132201898D01*
X62535000Y-132001939D01*
X62535000Y-131798061D01*
X62495226Y-131598102D01*
X62417205Y-131409744D01*
X62303937Y-131240226D01*
X62159774Y-131096063D01*
X61990256Y-130982795D01*
X61801898Y-130904774D01*
X61601939Y-130865000D01*
X61398061Y-130865000D01*
X61198102Y-130904774D01*
X61009744Y-130982795D01*
X60840226Y-131096063D01*
X60696063Y-131240226D01*
X60582795Y-131409744D01*
X60504774Y-131598102D01*
X60465000Y-131798061D01*
X29960000Y-131798061D01*
X29960000Y-129130514D01*
X108070000Y-129130514D01*
X108070000Y-129393486D01*
X108121304Y-129651405D01*
X108221939Y-129894359D01*
X108368038Y-130113013D01*
X108553987Y-130298962D01*
X108772641Y-130445061D01*
X109015595Y-130545696D01*
X109273514Y-130597000D01*
X109536486Y-130597000D01*
X109794405Y-130545696D01*
X110037359Y-130445061D01*
X110256013Y-130298962D01*
X110441962Y-130113013D01*
X110588061Y-129894359D01*
X110688696Y-129651405D01*
X110740000Y-129393486D01*
X110740000Y-129130514D01*
X110688696Y-128872595D01*
X110588061Y-128629641D01*
X110441962Y-128410987D01*
X110256013Y-128225038D01*
X110037359Y-128078939D01*
X109992078Y-128060183D01*
X109405000Y-127473105D01*
X108817922Y-128060183D01*
X108772641Y-128078939D01*
X108553987Y-128225038D01*
X108368038Y-128410987D01*
X108221939Y-128629641D01*
X108121304Y-128872595D01*
X108070000Y-129130514D01*
X29960000Y-129130514D01*
X29960000Y-123598061D01*
X50865000Y-123598061D01*
X50865000Y-123801939D01*
X50904774Y-124001898D01*
X50982795Y-124190256D01*
X51096063Y-124359774D01*
X51240226Y-124503937D01*
X51409744Y-124617205D01*
X51598102Y-124695226D01*
X51798061Y-124735000D01*
X51860199Y-124735000D01*
X53836201Y-126711003D01*
X53859999Y-126740001D01*
X53888997Y-126763799D01*
X53975723Y-126834974D01*
X54107753Y-126905546D01*
X54251014Y-126949003D01*
X54362667Y-126960000D01*
X54362677Y-126960000D01*
X54400000Y-126963676D01*
X54437323Y-126960000D01*
X82720556Y-126960000D01*
X82704774Y-126998102D01*
X82665000Y-127198061D01*
X82665000Y-127401939D01*
X82704774Y-127601898D01*
X82782795Y-127790256D01*
X82896063Y-127959774D01*
X83040226Y-128103937D01*
X83209744Y-128217205D01*
X83398102Y-128295226D01*
X83598061Y-128335000D01*
X83801939Y-128335000D01*
X84001898Y-128295226D01*
X84190256Y-128217205D01*
X84359774Y-128103937D01*
X84503937Y-127959774D01*
X84617205Y-127790256D01*
X84695226Y-127601898D01*
X84735000Y-127401939D01*
X84735000Y-127367973D01*
X108065610Y-127367973D01*
X108105875Y-127627844D01*
X108196065Y-127874866D01*
X108249963Y-127975703D01*
X108483731Y-128035164D01*
X109225395Y-127293500D01*
X109584605Y-127293500D01*
X110326269Y-128035164D01*
X110560037Y-127975703D01*
X110670934Y-127737258D01*
X110733183Y-127481760D01*
X110736415Y-127405973D01*
X111360610Y-127405973D01*
X111400875Y-127665844D01*
X111491065Y-127912866D01*
X111544963Y-128013703D01*
X111778731Y-128073164D01*
X112520395Y-127331500D01*
X111778731Y-126589836D01*
X111544963Y-126649297D01*
X111434066Y-126887742D01*
X111371817Y-127143240D01*
X111360610Y-127405973D01*
X110736415Y-127405973D01*
X110744390Y-127219027D01*
X110704125Y-126959156D01*
X110613935Y-126712134D01*
X110560037Y-126611297D01*
X110326269Y-126551836D01*
X109584605Y-127293500D01*
X109225395Y-127293500D01*
X108483731Y-126551836D01*
X108249963Y-126611297D01*
X108139066Y-126849742D01*
X108076817Y-127105240D01*
X108065610Y-127367973D01*
X84735000Y-127367973D01*
X84735000Y-127198061D01*
X84695226Y-126998102D01*
X84679444Y-126960000D01*
X92662678Y-126960000D01*
X92700000Y-126963676D01*
X92737322Y-126960000D01*
X92737333Y-126960000D01*
X92848986Y-126949003D01*
X92992247Y-126905546D01*
X93124276Y-126834974D01*
X93240001Y-126740001D01*
X93263804Y-126710997D01*
X94476740Y-125498061D01*
X105165000Y-125498061D01*
X105165000Y-125701939D01*
X105204774Y-125901898D01*
X105282795Y-126090256D01*
X105396063Y-126259774D01*
X105540226Y-126403937D01*
X105709744Y-126517205D01*
X105898102Y-126595226D01*
X106098061Y-126635000D01*
X106301939Y-126635000D01*
X106501898Y-126595226D01*
X106690256Y-126517205D01*
X106859774Y-126403937D01*
X106891480Y-126372231D01*
X108663336Y-126372231D01*
X109405000Y-127113895D01*
X110146664Y-126372231D01*
X110087203Y-126138463D01*
X109848758Y-126027566D01*
X109593260Y-125965317D01*
X109330527Y-125954110D01*
X109070656Y-125994375D01*
X108823634Y-126084565D01*
X108722797Y-126138463D01*
X108663336Y-126372231D01*
X106891480Y-126372231D01*
X107003937Y-126259774D01*
X107117205Y-126090256D01*
X107195226Y-125901898D01*
X107235000Y-125701939D01*
X107235000Y-125498061D01*
X107195226Y-125298102D01*
X107117205Y-125109744D01*
X107003937Y-124940226D01*
X106859774Y-124796063D01*
X106690256Y-124682795D01*
X106501898Y-124604774D01*
X106301939Y-124565000D01*
X106098061Y-124565000D01*
X105898102Y-124604774D01*
X105709744Y-124682795D01*
X105540226Y-124796063D01*
X105396063Y-124940226D01*
X105282795Y-125109744D01*
X105204774Y-125298102D01*
X105165000Y-125498061D01*
X94476740Y-125498061D01*
X95064802Y-124910000D01*
X95346289Y-124910000D01*
X95390226Y-124953937D01*
X95559744Y-125067205D01*
X95748102Y-125145226D01*
X95948061Y-125185000D01*
X96151939Y-125185000D01*
X96351898Y-125145226D01*
X96540256Y-125067205D01*
X96709774Y-124953937D01*
X96853937Y-124809774D01*
X96967205Y-124640256D01*
X97045226Y-124451898D01*
X97085000Y-124251939D01*
X97085000Y-124048061D01*
X97045226Y-123848102D01*
X96967205Y-123659744D01*
X96853937Y-123490226D01*
X96709774Y-123346063D01*
X96540256Y-123232795D01*
X96351898Y-123154774D01*
X96151939Y-123115000D01*
X95948061Y-123115000D01*
X95748102Y-123154774D01*
X95559744Y-123232795D01*
X95390226Y-123346063D01*
X95346289Y-123390000D01*
X94787323Y-123390000D01*
X94750000Y-123386324D01*
X94712677Y-123390000D01*
X94712667Y-123390000D01*
X94601014Y-123400997D01*
X94457753Y-123444454D01*
X94325724Y-123515026D01*
X94209999Y-123609999D01*
X94186201Y-123638997D01*
X93533696Y-124291503D01*
X93495226Y-124098102D01*
X93417205Y-123909744D01*
X93303937Y-123740226D01*
X93159774Y-123596063D01*
X92990256Y-123482795D01*
X92801898Y-123404774D01*
X92601939Y-123365000D01*
X92398061Y-123365000D01*
X92198102Y-123404774D01*
X92009744Y-123482795D01*
X91840226Y-123596063D01*
X91696063Y-123740226D01*
X91582795Y-123909744D01*
X91504774Y-124098102D01*
X91465000Y-124298061D01*
X91465000Y-124501939D01*
X91491257Y-124633942D01*
X91285199Y-124840000D01*
X91079444Y-124840000D01*
X91095226Y-124801898D01*
X91135000Y-124601939D01*
X91135000Y-124398061D01*
X91095226Y-124198102D01*
X91017205Y-124009744D01*
X90903937Y-123840226D01*
X90759774Y-123696063D01*
X90590256Y-123582795D01*
X90401898Y-123504774D01*
X90201939Y-123465000D01*
X89998061Y-123465000D01*
X89798102Y-123504774D01*
X89609744Y-123582795D01*
X89440226Y-123696063D01*
X89396289Y-123740000D01*
X88103560Y-123740000D01*
X88095226Y-123698102D01*
X88017205Y-123509744D01*
X87903937Y-123340226D01*
X87759774Y-123196063D01*
X87618273Y-123101515D01*
X98384751Y-123101515D01*
X98384751Y-123498485D01*
X98462196Y-123887826D01*
X98614109Y-124254578D01*
X98834654Y-124584646D01*
X99115354Y-124865346D01*
X99445422Y-125085891D01*
X99812174Y-125237804D01*
X100201515Y-125315249D01*
X100598485Y-125315249D01*
X100987826Y-125237804D01*
X101354578Y-125085891D01*
X101684646Y-124865346D01*
X101965346Y-124584646D01*
X102023200Y-124498061D01*
X109065000Y-124498061D01*
X109065000Y-124701939D01*
X109104774Y-124901898D01*
X109182795Y-125090256D01*
X109296063Y-125259774D01*
X109440226Y-125403937D01*
X109609744Y-125517205D01*
X109798102Y-125595226D01*
X109998061Y-125635000D01*
X110201939Y-125635000D01*
X110401898Y-125595226D01*
X110590256Y-125517205D01*
X110759774Y-125403937D01*
X110903937Y-125259774D01*
X111017205Y-125090256D01*
X111095226Y-124901898D01*
X111135000Y-124701939D01*
X111135000Y-124498061D01*
X111095226Y-124298102D01*
X111017205Y-124109744D01*
X110903937Y-123940226D01*
X110759774Y-123796063D01*
X110590256Y-123682795D01*
X110401898Y-123604774D01*
X110201939Y-123565000D01*
X109998061Y-123565000D01*
X109798102Y-123604774D01*
X109609744Y-123682795D01*
X109440226Y-123796063D01*
X109296063Y-123940226D01*
X109182795Y-124109744D01*
X109104774Y-124298102D01*
X109065000Y-124498061D01*
X102023200Y-124498061D01*
X102185891Y-124254578D01*
X102337804Y-123887826D01*
X102415249Y-123498485D01*
X102415249Y-123101515D01*
X102337804Y-122712174D01*
X102185891Y-122345422D01*
X101965346Y-122015354D01*
X101684646Y-121734654D01*
X101354578Y-121514109D01*
X100987826Y-121362196D01*
X100598485Y-121284751D01*
X100201515Y-121284751D01*
X99812174Y-121362196D01*
X99445422Y-121514109D01*
X99115354Y-121734654D01*
X98834654Y-122015354D01*
X98614109Y-122345422D01*
X98462196Y-122712174D01*
X98384751Y-123101515D01*
X87618273Y-123101515D01*
X87590256Y-123082795D01*
X87401898Y-123004774D01*
X87201939Y-122965000D01*
X86998061Y-122965000D01*
X86798102Y-123004774D01*
X86609744Y-123082795D01*
X86440226Y-123196063D01*
X86396289Y-123240000D01*
X86237322Y-123240000D01*
X86199999Y-123236324D01*
X86162676Y-123240000D01*
X86162667Y-123240000D01*
X86051014Y-123250997D01*
X85907753Y-123294454D01*
X85780474Y-123362487D01*
X85717205Y-123209744D01*
X85603937Y-123040226D01*
X85459774Y-122896063D01*
X85290256Y-122782795D01*
X85101898Y-122704774D01*
X84901939Y-122665000D01*
X84698061Y-122665000D01*
X84498102Y-122704774D01*
X84309744Y-122782795D01*
X84140226Y-122896063D01*
X84096289Y-122940000D01*
X77803711Y-122940000D01*
X77759774Y-122896063D01*
X77590256Y-122782795D01*
X77401898Y-122704774D01*
X77201939Y-122665000D01*
X76998061Y-122665000D01*
X76798102Y-122704774D01*
X76609744Y-122782795D01*
X76440226Y-122896063D01*
X76296063Y-123040226D01*
X76182795Y-123209744D01*
X76104774Y-123398102D01*
X76065000Y-123598061D01*
X76065000Y-123801939D01*
X76072571Y-123840000D01*
X72114802Y-123840000D01*
X71885000Y-123610198D01*
X71885000Y-123548061D01*
X71845226Y-123348102D01*
X71767205Y-123159744D01*
X71653937Y-122990226D01*
X71509774Y-122846063D01*
X71340256Y-122732795D01*
X71151898Y-122654774D01*
X70951939Y-122615000D01*
X70748061Y-122615000D01*
X70548102Y-122654774D01*
X70359744Y-122732795D01*
X70190226Y-122846063D01*
X70046063Y-122990226D01*
X69932795Y-123159744D01*
X69854774Y-123348102D01*
X69815000Y-123548061D01*
X69815000Y-123751939D01*
X69854774Y-123951898D01*
X69932795Y-124140256D01*
X70046063Y-124309774D01*
X70076289Y-124340000D01*
X66514802Y-124340000D01*
X65935000Y-123760199D01*
X65935000Y-123698061D01*
X65895226Y-123498102D01*
X65817205Y-123309744D01*
X65703937Y-123140226D01*
X65559774Y-122996063D01*
X65390256Y-122882795D01*
X65201898Y-122804774D01*
X65001939Y-122765000D01*
X64798061Y-122765000D01*
X64598102Y-122804774D01*
X64409744Y-122882795D01*
X64240226Y-122996063D01*
X64096063Y-123140226D01*
X63982795Y-123309744D01*
X63904774Y-123498102D01*
X63865000Y-123698061D01*
X63865000Y-123901939D01*
X63904774Y-124101898D01*
X63982795Y-124290256D01*
X64096063Y-124459774D01*
X64240226Y-124603937D01*
X64409744Y-124717205D01*
X64598102Y-124795226D01*
X64798061Y-124835000D01*
X64860199Y-124835000D01*
X64865199Y-124840000D01*
X60714803Y-124840000D01*
X59635000Y-123760198D01*
X59635000Y-123698061D01*
X59595226Y-123498102D01*
X59517205Y-123309744D01*
X59403937Y-123140226D01*
X59259774Y-122996063D01*
X59090256Y-122882795D01*
X58901898Y-122804774D01*
X58701939Y-122765000D01*
X58498061Y-122765000D01*
X58298102Y-122804774D01*
X58109744Y-122882795D01*
X57940226Y-122996063D01*
X57796063Y-123140226D01*
X57682795Y-123309744D01*
X57604774Y-123498102D01*
X57565000Y-123698061D01*
X57565000Y-123901939D01*
X57604774Y-124101898D01*
X57682795Y-124290256D01*
X57796063Y-124459774D01*
X57940226Y-124603937D01*
X58109744Y-124717205D01*
X58298102Y-124795226D01*
X58498061Y-124835000D01*
X58560198Y-124835000D01*
X59165198Y-125440000D01*
X54714802Y-125440000D01*
X52935000Y-123660199D01*
X52935000Y-123598061D01*
X52895226Y-123398102D01*
X52817205Y-123209744D01*
X52703937Y-123040226D01*
X52559774Y-122896063D01*
X52390256Y-122782795D01*
X52201898Y-122704774D01*
X52001939Y-122665000D01*
X51798061Y-122665000D01*
X51598102Y-122704774D01*
X51409744Y-122782795D01*
X51240226Y-122896063D01*
X51096063Y-123040226D01*
X50982795Y-123209744D01*
X50904774Y-123398102D01*
X50865000Y-123598061D01*
X29960000Y-123598061D01*
X29960000Y-120068514D01*
X107970000Y-120068514D01*
X107970000Y-120331486D01*
X108021304Y-120589405D01*
X108121939Y-120832359D01*
X108268038Y-121051013D01*
X108453987Y-121236962D01*
X108672641Y-121383061D01*
X108915595Y-121483696D01*
X109173514Y-121535000D01*
X109436486Y-121535000D01*
X109694405Y-121483696D01*
X109937359Y-121383061D01*
X110156013Y-121236962D01*
X110341962Y-121051013D01*
X110488061Y-120832359D01*
X110588696Y-120589405D01*
X110640000Y-120331486D01*
X110640000Y-120068514D01*
X110588696Y-119810595D01*
X110488061Y-119567641D01*
X110341962Y-119348987D01*
X110156013Y-119163038D01*
X109937359Y-119016939D01*
X109892078Y-118998183D01*
X109305000Y-118411105D01*
X108717922Y-118998183D01*
X108672641Y-119016939D01*
X108453987Y-119163038D01*
X108268038Y-119348987D01*
X108121939Y-119567641D01*
X108021304Y-119810595D01*
X107970000Y-120068514D01*
X29960000Y-120068514D01*
X29960000Y-118305973D01*
X107965610Y-118305973D01*
X108005875Y-118565844D01*
X108096065Y-118812866D01*
X108149963Y-118913703D01*
X108383731Y-118973164D01*
X109125395Y-118231500D01*
X109484605Y-118231500D01*
X110226269Y-118973164D01*
X110460037Y-118913703D01*
X110570934Y-118675258D01*
X110633183Y-118419760D01*
X110635391Y-118367973D01*
X111365610Y-118367973D01*
X111405875Y-118627844D01*
X111496065Y-118874866D01*
X111549963Y-118975703D01*
X111783731Y-119035164D01*
X112525395Y-118293500D01*
X111783731Y-117551836D01*
X111549963Y-117611297D01*
X111439066Y-117849742D01*
X111376817Y-118105240D01*
X111365610Y-118367973D01*
X110635391Y-118367973D01*
X110644390Y-118157027D01*
X110604125Y-117897156D01*
X110513935Y-117650134D01*
X110460037Y-117549297D01*
X110226269Y-117489836D01*
X109484605Y-118231500D01*
X109125395Y-118231500D01*
X108383731Y-117489836D01*
X108149963Y-117549297D01*
X108039066Y-117787742D01*
X107976817Y-118043240D01*
X107965610Y-118305973D01*
X29960000Y-118305973D01*
X29960000Y-117310231D01*
X108563336Y-117310231D01*
X109305000Y-118051895D01*
X110046664Y-117310231D01*
X109987203Y-117076463D01*
X109748758Y-116965566D01*
X109493260Y-116903317D01*
X109230527Y-116892110D01*
X108970656Y-116932375D01*
X108723634Y-117022565D01*
X108622797Y-117076463D01*
X108563336Y-117310231D01*
X29960000Y-117310231D01*
X29960000Y-115698061D01*
X109065000Y-115698061D01*
X109065000Y-115901939D01*
X109104774Y-116101898D01*
X109182795Y-116290256D01*
X109296063Y-116459774D01*
X109440226Y-116603937D01*
X109609744Y-116717205D01*
X109798102Y-116795226D01*
X109998061Y-116835000D01*
X110201939Y-116835000D01*
X110401898Y-116795226D01*
X110590256Y-116717205D01*
X110759774Y-116603937D01*
X110903937Y-116459774D01*
X111017205Y-116290256D01*
X111095226Y-116101898D01*
X111135000Y-115901939D01*
X111135000Y-115698061D01*
X111095226Y-115498102D01*
X111017205Y-115309744D01*
X110903937Y-115140226D01*
X110759774Y-114996063D01*
X110590256Y-114882795D01*
X110401898Y-114804774D01*
X110201939Y-114765000D01*
X109998061Y-114765000D01*
X109798102Y-114804774D01*
X109609744Y-114882795D01*
X109440226Y-114996063D01*
X109296063Y-115140226D01*
X109182795Y-115309744D01*
X109104774Y-115498102D01*
X109065000Y-115698061D01*
X29960000Y-115698061D01*
X29960000Y-111230514D01*
X107970000Y-111230514D01*
X107970000Y-111493486D01*
X108021304Y-111751405D01*
X108121939Y-111994359D01*
X108268038Y-112213013D01*
X108453987Y-112398962D01*
X108672641Y-112545061D01*
X108915595Y-112645696D01*
X109173514Y-112697000D01*
X109436486Y-112697000D01*
X109694405Y-112645696D01*
X109937359Y-112545061D01*
X110156013Y-112398962D01*
X110341962Y-112213013D01*
X110488061Y-111994359D01*
X110588696Y-111751405D01*
X110640000Y-111493486D01*
X110640000Y-111230514D01*
X110588696Y-110972595D01*
X110488061Y-110729641D01*
X110341962Y-110510987D01*
X110156013Y-110325038D01*
X109937359Y-110178939D01*
X109892078Y-110160183D01*
X109305000Y-109573105D01*
X108717922Y-110160183D01*
X108672641Y-110178939D01*
X108453987Y-110325038D01*
X108268038Y-110510987D01*
X108121939Y-110729641D01*
X108021304Y-110972595D01*
X107970000Y-111230514D01*
X29960000Y-111230514D01*
X29960000Y-92410716D01*
X30029047Y-92479763D01*
X30509756Y-92800963D01*
X31043892Y-93022209D01*
X31610928Y-93135000D01*
X32189072Y-93135000D01*
X32756108Y-93022209D01*
X33133322Y-92865962D01*
X32870237Y-93129047D01*
X32549037Y-93609756D01*
X32327791Y-94143892D01*
X32215000Y-94710928D01*
X32215000Y-95289072D01*
X32327791Y-95856108D01*
X32549037Y-96390244D01*
X32870237Y-96870953D01*
X33279047Y-97279763D01*
X33759756Y-97600963D01*
X34293892Y-97822209D01*
X34860928Y-97935000D01*
X35439072Y-97935000D01*
X36006108Y-97822209D01*
X36540244Y-97600963D01*
X37020953Y-97279763D01*
X37429763Y-96870953D01*
X37750963Y-96390244D01*
X37972209Y-95856108D01*
X38085000Y-95289072D01*
X38085000Y-94710928D01*
X37972209Y-94143892D01*
X37750963Y-93609756D01*
X37666422Y-93483232D01*
X38146222Y-93531038D01*
X38796148Y-93467770D01*
X39421242Y-93278924D01*
X39997484Y-92971756D01*
X40003767Y-92967557D01*
X40301547Y-92531152D01*
X38150000Y-90379605D01*
X38135858Y-90393748D01*
X37956253Y-90214143D01*
X37970395Y-90200000D01*
X38329605Y-90200000D01*
X40481152Y-92351547D01*
X40917557Y-92053767D01*
X41226032Y-91478224D01*
X41416296Y-90853559D01*
X41481038Y-90203778D01*
X41417770Y-89553852D01*
X41228924Y-88928758D01*
X40921756Y-88352516D01*
X40917557Y-88346233D01*
X40481152Y-88048453D01*
X38329605Y-90200000D01*
X37970395Y-90200000D01*
X35818848Y-88048453D01*
X35382443Y-88346233D01*
X35073968Y-88921776D01*
X34883704Y-89546441D01*
X34835000Y-90035257D01*
X34835000Y-89910928D01*
X34722209Y-89343892D01*
X34500963Y-88809756D01*
X34179763Y-88329047D01*
X33770953Y-87920237D01*
X33694045Y-87868848D01*
X35998453Y-87868848D01*
X38150000Y-90020395D01*
X40301547Y-87868848D01*
X40003767Y-87432443D01*
X39428224Y-87123968D01*
X38803559Y-86933704D01*
X38153778Y-86868962D01*
X37503852Y-86932230D01*
X36878758Y-87121076D01*
X36302516Y-87428244D01*
X36296233Y-87432443D01*
X35998453Y-87868848D01*
X33694045Y-87868848D01*
X33290244Y-87599037D01*
X32756108Y-87377791D01*
X32189072Y-87265000D01*
X31610928Y-87265000D01*
X31043892Y-87377791D01*
X30509756Y-87599037D01*
X30029047Y-87920237D01*
X29960000Y-87989284D01*
X29960000Y-72596000D01*
X29999037Y-72690244D01*
X30320237Y-73170953D01*
X30729047Y-73579763D01*
X31209756Y-73900963D01*
X31743892Y-74122209D01*
X32310928Y-74235000D01*
X32889072Y-74235000D01*
X33456108Y-74122209D01*
X33833322Y-73965962D01*
X33570237Y-74229047D01*
X33249037Y-74709756D01*
X33027791Y-75243892D01*
X32915000Y-75810928D01*
X32915000Y-76389072D01*
X33027791Y-76956108D01*
X33249037Y-77490244D01*
X33570237Y-77970953D01*
X33979047Y-78379763D01*
X34459756Y-78700963D01*
X34993892Y-78922209D01*
X35560928Y-79035000D01*
X36139072Y-79035000D01*
X36706108Y-78922209D01*
X37240244Y-78700963D01*
X37720953Y-78379763D01*
X38129763Y-77970953D01*
X38450963Y-77490244D01*
X38672209Y-76956108D01*
X38785000Y-76389072D01*
X38785000Y-75810928D01*
X38672209Y-75243892D01*
X38450963Y-74709756D01*
X38366825Y-74583835D01*
X38523501Y-74615000D01*
X39176499Y-74615000D01*
X39816950Y-74487607D01*
X40420241Y-74237715D01*
X40963189Y-73874929D01*
X41424929Y-73413189D01*
X41787715Y-72870241D01*
X42037607Y-72266950D01*
X42165000Y-71626499D01*
X42165000Y-70973501D01*
X42037607Y-70333050D01*
X41787715Y-69729759D01*
X41424929Y-69186811D01*
X40963189Y-68725071D01*
X40420241Y-68362285D01*
X39816950Y-68112393D01*
X39176499Y-67985000D01*
X38523501Y-67985000D01*
X37883050Y-68112393D01*
X37279759Y-68362285D01*
X36736811Y-68725071D01*
X36275071Y-69186811D01*
X35912285Y-69729759D01*
X35662393Y-70333050D01*
X35535000Y-70973501D01*
X35535000Y-71010928D01*
X35422209Y-70443892D01*
X35200963Y-69909756D01*
X34879763Y-69429047D01*
X34470953Y-69020237D01*
X33990244Y-68699037D01*
X33456108Y-68477791D01*
X32889072Y-68365000D01*
X32310928Y-68365000D01*
X31743892Y-68477791D01*
X31209756Y-68699037D01*
X30729047Y-69020237D01*
X30320237Y-69429047D01*
X29999037Y-69909756D01*
X29960000Y-70004000D01*
X29960000Y-65292401D01*
X47581400Y-65292401D01*
X47581400Y-65587599D01*
X47638990Y-65877125D01*
X47751958Y-66149853D01*
X47915961Y-66395302D01*
X48124698Y-66604039D01*
X48283281Y-66710000D01*
X48124698Y-66815961D01*
X47915961Y-67024698D01*
X47751958Y-67270147D01*
X47638990Y-67542875D01*
X47581400Y-67832401D01*
X47581400Y-68127599D01*
X47638990Y-68417125D01*
X47751958Y-68689853D01*
X47915961Y-68935302D01*
X48124698Y-69144039D01*
X48283281Y-69250000D01*
X48124698Y-69355961D01*
X47915961Y-69564698D01*
X47751958Y-69810147D01*
X47638990Y-70082875D01*
X47581400Y-70372401D01*
X47581400Y-70667599D01*
X47638990Y-70957125D01*
X47751958Y-71229853D01*
X47915961Y-71475302D01*
X48124698Y-71684039D01*
X48283281Y-71790000D01*
X48124698Y-71895961D01*
X47915961Y-72104698D01*
X47751958Y-72350147D01*
X47638990Y-72622875D01*
X47581400Y-72912401D01*
X47581400Y-73207599D01*
X47638990Y-73497125D01*
X47751958Y-73769853D01*
X47915961Y-74015302D01*
X48124698Y-74224039D01*
X48283281Y-74330000D01*
X48124698Y-74435961D01*
X47915961Y-74644698D01*
X47751958Y-74890147D01*
X47638990Y-75162875D01*
X47581400Y-75452401D01*
X47581400Y-75747599D01*
X47638990Y-76037125D01*
X47751958Y-76309853D01*
X47915961Y-76555302D01*
X48124698Y-76764039D01*
X48283281Y-76870000D01*
X48124698Y-76975961D01*
X47915961Y-77184698D01*
X47751958Y-77430147D01*
X47638990Y-77702875D01*
X47581400Y-77992401D01*
X47581400Y-78287599D01*
X47638990Y-78577125D01*
X47751958Y-78849853D01*
X47915961Y-79095302D01*
X48124698Y-79304039D01*
X48283281Y-79410000D01*
X48124698Y-79515961D01*
X47915961Y-79724698D01*
X47751958Y-79970147D01*
X47638990Y-80242875D01*
X47581400Y-80532401D01*
X47581400Y-80827599D01*
X47638990Y-81117125D01*
X47751958Y-81389853D01*
X47915961Y-81635302D01*
X48124698Y-81844039D01*
X48283281Y-81950000D01*
X48124698Y-82055961D01*
X47915961Y-82264698D01*
X47751958Y-82510147D01*
X47638990Y-82782875D01*
X47581400Y-83072401D01*
X47581400Y-83367599D01*
X47638990Y-83657125D01*
X47751958Y-83929853D01*
X47915961Y-84175302D01*
X48124698Y-84384039D01*
X48283281Y-84490000D01*
X48124698Y-84595961D01*
X47915961Y-84804698D01*
X47751958Y-85050147D01*
X47638990Y-85322875D01*
X47581400Y-85612401D01*
X47581400Y-85907599D01*
X47638990Y-86197125D01*
X47751958Y-86469853D01*
X47915961Y-86715302D01*
X48124698Y-86924039D01*
X48283281Y-87030000D01*
X48124698Y-87135961D01*
X47915961Y-87344698D01*
X47751958Y-87590147D01*
X47638990Y-87862875D01*
X47581400Y-88152401D01*
X47581400Y-88447599D01*
X47638990Y-88737125D01*
X47751958Y-89009853D01*
X47915961Y-89255302D01*
X48124698Y-89464039D01*
X48283281Y-89570000D01*
X48124698Y-89675961D01*
X47915961Y-89884698D01*
X47751958Y-90130147D01*
X47638990Y-90402875D01*
X47581400Y-90692401D01*
X47581400Y-90987599D01*
X47638990Y-91277125D01*
X47751958Y-91549853D01*
X47915961Y-91795302D01*
X48124698Y-92004039D01*
X48283281Y-92110000D01*
X48124698Y-92215961D01*
X47915961Y-92424698D01*
X47751958Y-92670147D01*
X47638990Y-92942875D01*
X47581400Y-93232401D01*
X47581400Y-93527599D01*
X47638990Y-93817125D01*
X47751958Y-94089853D01*
X47915961Y-94335302D01*
X48124698Y-94544039D01*
X48283281Y-94650000D01*
X48124698Y-94755961D01*
X47915961Y-94964698D01*
X47751958Y-95210147D01*
X47638990Y-95482875D01*
X47581400Y-95772401D01*
X47581400Y-96067599D01*
X47638990Y-96357125D01*
X47751958Y-96629853D01*
X47915961Y-96875302D01*
X48124698Y-97084039D01*
X48283281Y-97190000D01*
X48124698Y-97295961D01*
X47915961Y-97504698D01*
X47751958Y-97750147D01*
X47638990Y-98022875D01*
X47581400Y-98312401D01*
X47581400Y-98607599D01*
X47638990Y-98897125D01*
X47751958Y-99169853D01*
X47915961Y-99415302D01*
X48124698Y-99624039D01*
X48283281Y-99730000D01*
X48124698Y-99835961D01*
X47915961Y-100044698D01*
X47751958Y-100290147D01*
X47638990Y-100562875D01*
X47581400Y-100852401D01*
X47581400Y-101147599D01*
X47638990Y-101437125D01*
X47751958Y-101709853D01*
X47915961Y-101955302D01*
X48124698Y-102164039D01*
X48283281Y-102270000D01*
X48124698Y-102375961D01*
X47915961Y-102584698D01*
X47751958Y-102830147D01*
X47638990Y-103102875D01*
X47581400Y-103392401D01*
X47581400Y-103687599D01*
X47638990Y-103977125D01*
X47751958Y-104249853D01*
X47915961Y-104495302D01*
X48124698Y-104704039D01*
X48283281Y-104810000D01*
X48124698Y-104915961D01*
X47915961Y-105124698D01*
X47751958Y-105370147D01*
X47638990Y-105642875D01*
X47581400Y-105932401D01*
X47581400Y-106227599D01*
X47638990Y-106517125D01*
X47751958Y-106789853D01*
X47915961Y-107035302D01*
X48124698Y-107244039D01*
X48370147Y-107408042D01*
X48642875Y-107521010D01*
X48712810Y-107534921D01*
X48538587Y-107607087D01*
X48351380Y-107732174D01*
X48192174Y-107891380D01*
X48067087Y-108078587D01*
X47980925Y-108286599D01*
X47937000Y-108507424D01*
X47937000Y-108732576D01*
X47980925Y-108953401D01*
X48067087Y-109161413D01*
X48192174Y-109348620D01*
X48351380Y-109507826D01*
X48538587Y-109632913D01*
X48746599Y-109719075D01*
X48967424Y-109763000D01*
X49192576Y-109763000D01*
X49413401Y-109719075D01*
X49621413Y-109632913D01*
X49808620Y-109507826D01*
X49967826Y-109348620D01*
X50092913Y-109161413D01*
X50179075Y-108953401D01*
X50223000Y-108732576D01*
X50223000Y-108507424D01*
X50179075Y-108286599D01*
X50092913Y-108078587D01*
X49967826Y-107891380D01*
X49808620Y-107732174D01*
X49621413Y-107607087D01*
X49447190Y-107534921D01*
X49517125Y-107521010D01*
X49789853Y-107408042D01*
X50035302Y-107244039D01*
X50244039Y-107035302D01*
X50374535Y-106840000D01*
X51282678Y-106840000D01*
X51320000Y-106843676D01*
X51357322Y-106840000D01*
X51357333Y-106840000D01*
X51468986Y-106829003D01*
X51612247Y-106785546D01*
X51744276Y-106714974D01*
X51860001Y-106620001D01*
X51883804Y-106590997D01*
X54714802Y-103760000D01*
X55496289Y-103760000D01*
X55540226Y-103803937D01*
X55709744Y-103917205D01*
X55898102Y-103995226D01*
X56098061Y-104035000D01*
X56301939Y-104035000D01*
X56501898Y-103995226D01*
X56690256Y-103917205D01*
X56859774Y-103803937D01*
X57003937Y-103659774D01*
X57117205Y-103490256D01*
X57195226Y-103301898D01*
X57235000Y-103101939D01*
X57235000Y-102898061D01*
X57195226Y-102698102D01*
X57117205Y-102509744D01*
X57003937Y-102340226D01*
X56859774Y-102196063D01*
X56690256Y-102082795D01*
X56501898Y-102004774D01*
X56301939Y-101965000D01*
X56098061Y-101965000D01*
X55898102Y-102004774D01*
X55709744Y-102082795D01*
X55540226Y-102196063D01*
X55496289Y-102240000D01*
X54437325Y-102240000D01*
X54400000Y-102236324D01*
X54362675Y-102240000D01*
X54362667Y-102240000D01*
X54251014Y-102250997D01*
X54107753Y-102294454D01*
X53975724Y-102365026D01*
X53859999Y-102459999D01*
X53836201Y-102488997D01*
X51005199Y-105320000D01*
X50374535Y-105320000D01*
X50244039Y-105124698D01*
X50035302Y-104915961D01*
X49876719Y-104810000D01*
X50035302Y-104704039D01*
X50244039Y-104495302D01*
X50408042Y-104249853D01*
X50521010Y-103977125D01*
X50578600Y-103687599D01*
X50578600Y-103392401D01*
X50521010Y-103102875D01*
X50408042Y-102830147D01*
X50244039Y-102584698D01*
X50035302Y-102375961D01*
X49876719Y-102270000D01*
X50035302Y-102164039D01*
X50244039Y-101955302D01*
X50408042Y-101709853D01*
X50521010Y-101437125D01*
X50578600Y-101147599D01*
X50578600Y-100852401D01*
X50521010Y-100562875D01*
X50408042Y-100290147D01*
X50244039Y-100044698D01*
X50035302Y-99835961D01*
X49876719Y-99730000D01*
X50035302Y-99624039D01*
X50244039Y-99415302D01*
X50408042Y-99169853D01*
X50521010Y-98897125D01*
X50578600Y-98607599D01*
X50578600Y-98312401D01*
X50521010Y-98022875D01*
X50408042Y-97750147D01*
X50244039Y-97504698D01*
X50035302Y-97295961D01*
X49876719Y-97190000D01*
X50035302Y-97084039D01*
X50244039Y-96875302D01*
X50408042Y-96629853D01*
X50521010Y-96357125D01*
X50578600Y-96067599D01*
X50578600Y-95772401D01*
X50521010Y-95482875D01*
X50408042Y-95210147D01*
X50244039Y-94964698D01*
X50035302Y-94755961D01*
X49876719Y-94650000D01*
X50035302Y-94544039D01*
X50244039Y-94335302D01*
X50408042Y-94089853D01*
X50521010Y-93817125D01*
X50578600Y-93527599D01*
X50578600Y-93232401D01*
X50521010Y-92942875D01*
X50408042Y-92670147D01*
X50244039Y-92424698D01*
X50035302Y-92215961D01*
X49876719Y-92110000D01*
X50035302Y-92004039D01*
X50244039Y-91795302D01*
X50408042Y-91549853D01*
X50521010Y-91277125D01*
X50578600Y-90987599D01*
X50578600Y-90692401D01*
X50521010Y-90402875D01*
X50408042Y-90130147D01*
X50244039Y-89884698D01*
X50035302Y-89675961D01*
X49876719Y-89570000D01*
X50035302Y-89464039D01*
X50244039Y-89255302D01*
X50408042Y-89009853D01*
X50521010Y-88737125D01*
X50578600Y-88447599D01*
X50578600Y-88152401D01*
X50521010Y-87862875D01*
X50408042Y-87590147D01*
X50244039Y-87344698D01*
X50035302Y-87135961D01*
X49876719Y-87030000D01*
X50035302Y-86924039D01*
X50244039Y-86715302D01*
X50408042Y-86469853D01*
X50521010Y-86197125D01*
X50578600Y-85907599D01*
X50578600Y-85612401D01*
X50521010Y-85322875D01*
X50408042Y-85050147D01*
X50244039Y-84804698D01*
X50035302Y-84595961D01*
X49876719Y-84490000D01*
X50035302Y-84384039D01*
X50244039Y-84175302D01*
X50408042Y-83929853D01*
X50521010Y-83657125D01*
X50578600Y-83367599D01*
X50578600Y-83072401D01*
X50521010Y-82782875D01*
X50408042Y-82510147D01*
X50244039Y-82264698D01*
X50035302Y-82055961D01*
X49876719Y-81950000D01*
X50035302Y-81844039D01*
X50244039Y-81635302D01*
X50408042Y-81389853D01*
X50521010Y-81117125D01*
X50578600Y-80827599D01*
X50578600Y-80532401D01*
X50521010Y-80242875D01*
X50408042Y-79970147D01*
X50244039Y-79724698D01*
X50035302Y-79515961D01*
X49876719Y-79410000D01*
X50035302Y-79304039D01*
X50244039Y-79095302D01*
X50408042Y-78849853D01*
X50521010Y-78577125D01*
X50578600Y-78287599D01*
X50578600Y-77992401D01*
X50521010Y-77702875D01*
X50408042Y-77430147D01*
X50244039Y-77184698D01*
X50035302Y-76975961D01*
X49876719Y-76870000D01*
X50035302Y-76764039D01*
X50244039Y-76555302D01*
X50408042Y-76309853D01*
X50521010Y-76037125D01*
X50578600Y-75747599D01*
X50578600Y-75452401D01*
X50521010Y-75162875D01*
X50408042Y-74890147D01*
X50244039Y-74644698D01*
X50035302Y-74435961D01*
X49876719Y-74330000D01*
X50035302Y-74224039D01*
X50244039Y-74015302D01*
X50408042Y-73769853D01*
X50521010Y-73497125D01*
X50578600Y-73207599D01*
X50578600Y-72912401D01*
X50521010Y-72622875D01*
X50408042Y-72350147D01*
X50244039Y-72104698D01*
X50035302Y-71895961D01*
X49876719Y-71790000D01*
X50035302Y-71684039D01*
X50244039Y-71475302D01*
X50408042Y-71229853D01*
X50521010Y-70957125D01*
X50578600Y-70667599D01*
X50578600Y-70372401D01*
X50521010Y-70082875D01*
X50408042Y-69810147D01*
X50244039Y-69564698D01*
X50035302Y-69355961D01*
X49876719Y-69250000D01*
X50035302Y-69144039D01*
X50244039Y-68935302D01*
X50408042Y-68689853D01*
X50521010Y-68417125D01*
X50578600Y-68127599D01*
X50578600Y-67832401D01*
X50521010Y-67542875D01*
X50408042Y-67270147D01*
X50244039Y-67024698D01*
X50035302Y-66815961D01*
X49876719Y-66710000D01*
X50035302Y-66604039D01*
X50244039Y-66395302D01*
X50408042Y-66149853D01*
X50521010Y-65877125D01*
X50578600Y-65587599D01*
X50578600Y-65292401D01*
X50521010Y-65002875D01*
X50408042Y-64730147D01*
X50305313Y-64576400D01*
X62818328Y-64576400D01*
X62818328Y-66303600D01*
X62830588Y-66428082D01*
X62866898Y-66547780D01*
X62925863Y-66658094D01*
X63005215Y-66754785D01*
X63101906Y-66834137D01*
X63212220Y-66893102D01*
X63270023Y-66910636D01*
X63155961Y-67024698D01*
X62991958Y-67270147D01*
X62878990Y-67542875D01*
X62821400Y-67832401D01*
X62821400Y-68127599D01*
X62878990Y-68417125D01*
X62991958Y-68689853D01*
X63155961Y-68935302D01*
X63364698Y-69144039D01*
X63523281Y-69250000D01*
X63364698Y-69355961D01*
X63155961Y-69564698D01*
X62991958Y-69810147D01*
X62878990Y-70082875D01*
X62821400Y-70372401D01*
X62821400Y-70667599D01*
X62878990Y-70957125D01*
X62991958Y-71229853D01*
X63155961Y-71475302D01*
X63364698Y-71684039D01*
X63523281Y-71790000D01*
X63364698Y-71895961D01*
X63155961Y-72104698D01*
X62991958Y-72350147D01*
X62878990Y-72622875D01*
X62821400Y-72912401D01*
X62821400Y-73207599D01*
X62878990Y-73497125D01*
X62991958Y-73769853D01*
X63155961Y-74015302D01*
X63364698Y-74224039D01*
X63523281Y-74330000D01*
X63364698Y-74435961D01*
X63155961Y-74644698D01*
X62991958Y-74890147D01*
X62878990Y-75162875D01*
X62821400Y-75452401D01*
X62821400Y-75747599D01*
X62878990Y-76037125D01*
X62991958Y-76309853D01*
X63155961Y-76555302D01*
X63364698Y-76764039D01*
X63523281Y-76870000D01*
X63364698Y-76975961D01*
X63155961Y-77184698D01*
X62991958Y-77430147D01*
X62878990Y-77702875D01*
X62821400Y-77992401D01*
X62821400Y-78287599D01*
X62878990Y-78577125D01*
X62991958Y-78849853D01*
X63155961Y-79095302D01*
X63364698Y-79304039D01*
X63523281Y-79410000D01*
X63364698Y-79515961D01*
X63155961Y-79724698D01*
X62991958Y-79970147D01*
X62878990Y-80242875D01*
X62821400Y-80532401D01*
X62821400Y-80827599D01*
X62878990Y-81117125D01*
X62991958Y-81389853D01*
X63155961Y-81635302D01*
X63364698Y-81844039D01*
X63523281Y-81950000D01*
X63364698Y-82055961D01*
X63155961Y-82264698D01*
X62991958Y-82510147D01*
X62878990Y-82782875D01*
X62821400Y-83072401D01*
X62821400Y-83367599D01*
X62878990Y-83657125D01*
X62991958Y-83929853D01*
X63155961Y-84175302D01*
X63364698Y-84384039D01*
X63523281Y-84490000D01*
X63364698Y-84595961D01*
X63155961Y-84804698D01*
X62991958Y-85050147D01*
X62878990Y-85322875D01*
X62821400Y-85612401D01*
X62821400Y-85907599D01*
X62878990Y-86197125D01*
X62991958Y-86469853D01*
X63155961Y-86715302D01*
X63364698Y-86924039D01*
X63523281Y-87030000D01*
X63364698Y-87135961D01*
X63155961Y-87344698D01*
X62991958Y-87590147D01*
X62878990Y-87862875D01*
X62821400Y-88152401D01*
X62821400Y-88447599D01*
X62878990Y-88737125D01*
X62991958Y-89009853D01*
X63155961Y-89255302D01*
X63364698Y-89464039D01*
X63523281Y-89570000D01*
X63364698Y-89675961D01*
X63155961Y-89884698D01*
X62991958Y-90130147D01*
X62878990Y-90402875D01*
X62821400Y-90692401D01*
X62821400Y-90987599D01*
X62878990Y-91277125D01*
X62991958Y-91549853D01*
X63155961Y-91795302D01*
X63364698Y-92004039D01*
X63523281Y-92110000D01*
X63364698Y-92215961D01*
X63155961Y-92424698D01*
X62991958Y-92670147D01*
X62878990Y-92942875D01*
X62821400Y-93232401D01*
X62821400Y-93527599D01*
X62878990Y-93817125D01*
X62991958Y-94089853D01*
X63155961Y-94335302D01*
X63364698Y-94544039D01*
X63523281Y-94650000D01*
X63364698Y-94755961D01*
X63155961Y-94964698D01*
X62991958Y-95210147D01*
X62878990Y-95482875D01*
X62821400Y-95772401D01*
X62821400Y-96067599D01*
X62878990Y-96357125D01*
X62991958Y-96629853D01*
X63155961Y-96875302D01*
X63364698Y-97084039D01*
X63523281Y-97190000D01*
X63364698Y-97295961D01*
X63155961Y-97504698D01*
X62991958Y-97750147D01*
X62878990Y-98022875D01*
X62821400Y-98312401D01*
X62821400Y-98607599D01*
X62878990Y-98897125D01*
X62991958Y-99169853D01*
X63155961Y-99415302D01*
X63364698Y-99624039D01*
X63523281Y-99730000D01*
X63364698Y-99835961D01*
X63155961Y-100044698D01*
X62991958Y-100290147D01*
X62878990Y-100562875D01*
X62821400Y-100852401D01*
X62821400Y-101147599D01*
X62878990Y-101437125D01*
X62991958Y-101709853D01*
X63155961Y-101955302D01*
X63364698Y-102164039D01*
X63523281Y-102270000D01*
X63364698Y-102375961D01*
X63155961Y-102584698D01*
X62991958Y-102830147D01*
X62878990Y-103102875D01*
X62821400Y-103392401D01*
X62821400Y-103687599D01*
X62878990Y-103977125D01*
X62991958Y-104249853D01*
X63155961Y-104495302D01*
X63364698Y-104704039D01*
X63523281Y-104810000D01*
X63364698Y-104915961D01*
X63155961Y-105124698D01*
X62991958Y-105370147D01*
X62878990Y-105642875D01*
X62821400Y-105932401D01*
X62821400Y-106227599D01*
X62878990Y-106517125D01*
X62991958Y-106789853D01*
X63155961Y-107035302D01*
X63364698Y-107244039D01*
X63610147Y-107408042D01*
X63882875Y-107521010D01*
X63952810Y-107534921D01*
X63778587Y-107607087D01*
X63591380Y-107732174D01*
X63432174Y-107891380D01*
X63307087Y-108078587D01*
X63220925Y-108286599D01*
X63177000Y-108507424D01*
X63177000Y-108732576D01*
X63220925Y-108953401D01*
X63307087Y-109161413D01*
X63432174Y-109348620D01*
X63591380Y-109507826D01*
X63778587Y-109632913D01*
X63986599Y-109719075D01*
X64207424Y-109763000D01*
X64432576Y-109763000D01*
X64653401Y-109719075D01*
X64861413Y-109632913D01*
X65048620Y-109507826D01*
X65088473Y-109467973D01*
X107965610Y-109467973D01*
X108005875Y-109727844D01*
X108096065Y-109974866D01*
X108149963Y-110075703D01*
X108383731Y-110135164D01*
X109125395Y-109393500D01*
X109484605Y-109393500D01*
X110226269Y-110135164D01*
X110460037Y-110075703D01*
X110570934Y-109837258D01*
X110633183Y-109581760D01*
X110638036Y-109467973D01*
X111360610Y-109467973D01*
X111400875Y-109727844D01*
X111491065Y-109974866D01*
X111544963Y-110075703D01*
X111778731Y-110135164D01*
X112520395Y-109393500D01*
X111778731Y-108651836D01*
X111544963Y-108711297D01*
X111434066Y-108949742D01*
X111371817Y-109205240D01*
X111360610Y-109467973D01*
X110638036Y-109467973D01*
X110644390Y-109319027D01*
X110604125Y-109059156D01*
X110513935Y-108812134D01*
X110460037Y-108711297D01*
X110226269Y-108651836D01*
X109484605Y-109393500D01*
X109125395Y-109393500D01*
X108383731Y-108651836D01*
X108149963Y-108711297D01*
X108039066Y-108949742D01*
X107976817Y-109205240D01*
X107965610Y-109467973D01*
X65088473Y-109467973D01*
X65207826Y-109348620D01*
X65332913Y-109161413D01*
X65419075Y-108953401D01*
X65463000Y-108732576D01*
X65463000Y-108507424D01*
X65456000Y-108472231D01*
X108563336Y-108472231D01*
X109305000Y-109213895D01*
X110046664Y-108472231D01*
X109987203Y-108238463D01*
X109748758Y-108127566D01*
X109493260Y-108065317D01*
X109230527Y-108054110D01*
X108970656Y-108094375D01*
X108723634Y-108184565D01*
X108622797Y-108238463D01*
X108563336Y-108472231D01*
X65456000Y-108472231D01*
X65419075Y-108286599D01*
X65332913Y-108078587D01*
X65207826Y-107891380D01*
X65048620Y-107732174D01*
X64861413Y-107607087D01*
X64687190Y-107534921D01*
X64757125Y-107521010D01*
X65029853Y-107408042D01*
X65275302Y-107244039D01*
X65484039Y-107035302D01*
X65648042Y-106789853D01*
X65686063Y-106698061D01*
X109065000Y-106698061D01*
X109065000Y-106901939D01*
X109104774Y-107101898D01*
X109182795Y-107290256D01*
X109296063Y-107459774D01*
X109440226Y-107603937D01*
X109609744Y-107717205D01*
X109798102Y-107795226D01*
X109998061Y-107835000D01*
X110201939Y-107835000D01*
X110401898Y-107795226D01*
X110590256Y-107717205D01*
X110759774Y-107603937D01*
X110903937Y-107459774D01*
X111017205Y-107290256D01*
X111095226Y-107101898D01*
X111135000Y-106901939D01*
X111135000Y-106698061D01*
X111095226Y-106498102D01*
X111017205Y-106309744D01*
X110903937Y-106140226D01*
X110759774Y-105996063D01*
X110590256Y-105882795D01*
X110401898Y-105804774D01*
X110201939Y-105765000D01*
X109998061Y-105765000D01*
X109798102Y-105804774D01*
X109609744Y-105882795D01*
X109440226Y-105996063D01*
X109296063Y-106140226D01*
X109182795Y-106309744D01*
X109104774Y-106498102D01*
X109065000Y-106698061D01*
X65686063Y-106698061D01*
X65761010Y-106517125D01*
X65818600Y-106227599D01*
X65818600Y-105932401D01*
X65761010Y-105642875D01*
X65648042Y-105370147D01*
X65484039Y-105124698D01*
X65275302Y-104915961D01*
X65116719Y-104810000D01*
X65275302Y-104704039D01*
X65484039Y-104495302D01*
X65648042Y-104249853D01*
X65761010Y-103977125D01*
X65818600Y-103687599D01*
X65818600Y-103392401D01*
X65761010Y-103102875D01*
X65648042Y-102830147D01*
X65484039Y-102584698D01*
X65275302Y-102375961D01*
X65116719Y-102270000D01*
X65175814Y-102230514D01*
X108070000Y-102230514D01*
X108070000Y-102493486D01*
X108121304Y-102751405D01*
X108221939Y-102994359D01*
X108368038Y-103213013D01*
X108553987Y-103398962D01*
X108772641Y-103545061D01*
X109015595Y-103645696D01*
X109273514Y-103697000D01*
X109536486Y-103697000D01*
X109794405Y-103645696D01*
X110037359Y-103545061D01*
X110256013Y-103398962D01*
X110441962Y-103213013D01*
X110588061Y-102994359D01*
X110688696Y-102751405D01*
X110740000Y-102493486D01*
X110740000Y-102230514D01*
X110688696Y-101972595D01*
X110588061Y-101729641D01*
X110441962Y-101510987D01*
X110256013Y-101325038D01*
X110037359Y-101178939D01*
X109992078Y-101160183D01*
X109405000Y-100573105D01*
X108817922Y-101160183D01*
X108772641Y-101178939D01*
X108553987Y-101325038D01*
X108368038Y-101510987D01*
X108221939Y-101729641D01*
X108121304Y-101972595D01*
X108070000Y-102230514D01*
X65175814Y-102230514D01*
X65275302Y-102164039D01*
X65484039Y-101955302D01*
X65648042Y-101709853D01*
X65761010Y-101437125D01*
X65818600Y-101147599D01*
X65818600Y-100852401D01*
X65761010Y-100562875D01*
X65721701Y-100467973D01*
X108065610Y-100467973D01*
X108105875Y-100727844D01*
X108196065Y-100974866D01*
X108249963Y-101075703D01*
X108483731Y-101135164D01*
X109225395Y-100393500D01*
X109584605Y-100393500D01*
X110326269Y-101135164D01*
X110560037Y-101075703D01*
X110670934Y-100837258D01*
X110733183Y-100581760D01*
X110738036Y-100467973D01*
X111365610Y-100467973D01*
X111405875Y-100727844D01*
X111496065Y-100974866D01*
X111549963Y-101075703D01*
X111783731Y-101135164D01*
X112525395Y-100393500D01*
X111783731Y-99651836D01*
X111549963Y-99711297D01*
X111439066Y-99949742D01*
X111376817Y-100205240D01*
X111365610Y-100467973D01*
X110738036Y-100467973D01*
X110744390Y-100319027D01*
X110704125Y-100059156D01*
X110613935Y-99812134D01*
X110560037Y-99711297D01*
X110326269Y-99651836D01*
X109584605Y-100393500D01*
X109225395Y-100393500D01*
X108483731Y-99651836D01*
X108249963Y-99711297D01*
X108139066Y-99949742D01*
X108076817Y-100205240D01*
X108065610Y-100467973D01*
X65721701Y-100467973D01*
X65648042Y-100290147D01*
X65484039Y-100044698D01*
X65275302Y-99835961D01*
X65116719Y-99730000D01*
X65275302Y-99624039D01*
X65427110Y-99472231D01*
X108663336Y-99472231D01*
X109405000Y-100213895D01*
X110146664Y-99472231D01*
X111963336Y-99472231D01*
X112705000Y-100213895D01*
X113446664Y-99472231D01*
X113387203Y-99238463D01*
X113148758Y-99127566D01*
X112893260Y-99065317D01*
X112630527Y-99054110D01*
X112370656Y-99094375D01*
X112123634Y-99184565D01*
X112022797Y-99238463D01*
X111963336Y-99472231D01*
X110146664Y-99472231D01*
X110087203Y-99238463D01*
X109848758Y-99127566D01*
X109593260Y-99065317D01*
X109330527Y-99054110D01*
X109070656Y-99094375D01*
X108823634Y-99184565D01*
X108722797Y-99238463D01*
X108663336Y-99472231D01*
X65427110Y-99472231D01*
X65484039Y-99415302D01*
X65648042Y-99169853D01*
X65761010Y-98897125D01*
X65818600Y-98607599D01*
X65818600Y-98312401D01*
X65761010Y-98022875D01*
X65648042Y-97750147D01*
X65613240Y-97698061D01*
X108965000Y-97698061D01*
X108965000Y-97901939D01*
X109004774Y-98101898D01*
X109082795Y-98290256D01*
X109196063Y-98459774D01*
X109340226Y-98603937D01*
X109509744Y-98717205D01*
X109698102Y-98795226D01*
X109898061Y-98835000D01*
X110101939Y-98835000D01*
X110301898Y-98795226D01*
X110490256Y-98717205D01*
X110659774Y-98603937D01*
X110803937Y-98459774D01*
X110917205Y-98290256D01*
X110995226Y-98101898D01*
X111035000Y-97901939D01*
X111035000Y-97698061D01*
X110995226Y-97498102D01*
X110917205Y-97309744D01*
X110803937Y-97140226D01*
X110659774Y-96996063D01*
X110490256Y-96882795D01*
X110301898Y-96804774D01*
X110101939Y-96765000D01*
X109898061Y-96765000D01*
X109698102Y-96804774D01*
X109509744Y-96882795D01*
X109340226Y-96996063D01*
X109196063Y-97140226D01*
X109082795Y-97309744D01*
X109004774Y-97498102D01*
X108965000Y-97698061D01*
X65613240Y-97698061D01*
X65484039Y-97504698D01*
X65275302Y-97295961D01*
X65116719Y-97190000D01*
X65275302Y-97084039D01*
X65484039Y-96875302D01*
X65648042Y-96629853D01*
X65761010Y-96357125D01*
X65818600Y-96067599D01*
X65818600Y-95772401D01*
X65761010Y-95482875D01*
X65648042Y-95210147D01*
X65484039Y-94964698D01*
X65275302Y-94755961D01*
X65116719Y-94650000D01*
X65275302Y-94544039D01*
X65484039Y-94335302D01*
X65648042Y-94089853D01*
X65761010Y-93817125D01*
X65818600Y-93527599D01*
X65818600Y-93232401D01*
X65818225Y-93230514D01*
X107970000Y-93230514D01*
X107970000Y-93493486D01*
X108021304Y-93751405D01*
X108121939Y-93994359D01*
X108268038Y-94213013D01*
X108453987Y-94398962D01*
X108672641Y-94545061D01*
X108915595Y-94645696D01*
X109173514Y-94697000D01*
X109436486Y-94697000D01*
X109694405Y-94645696D01*
X109937359Y-94545061D01*
X110156013Y-94398962D01*
X110341962Y-94213013D01*
X110488061Y-93994359D01*
X110588696Y-93751405D01*
X110640000Y-93493486D01*
X110640000Y-93230514D01*
X110588696Y-92972595D01*
X110488061Y-92729641D01*
X110341962Y-92510987D01*
X110156013Y-92325038D01*
X109937359Y-92178939D01*
X109892078Y-92160183D01*
X109305000Y-91573105D01*
X108717922Y-92160183D01*
X108672641Y-92178939D01*
X108453987Y-92325038D01*
X108268038Y-92510987D01*
X108121939Y-92729641D01*
X108021304Y-92972595D01*
X107970000Y-93230514D01*
X65818225Y-93230514D01*
X65761010Y-92942875D01*
X65648042Y-92670147D01*
X65484039Y-92424698D01*
X65275302Y-92215961D01*
X65116719Y-92110000D01*
X65275302Y-92004039D01*
X65484039Y-91795302D01*
X65614535Y-91600000D01*
X68022678Y-91600000D01*
X68060000Y-91603676D01*
X68097322Y-91600000D01*
X68097333Y-91600000D01*
X68208986Y-91589003D01*
X68352247Y-91545546D01*
X68484276Y-91474974D01*
X68492806Y-91467973D01*
X107965610Y-91467973D01*
X108005875Y-91727844D01*
X108096065Y-91974866D01*
X108149963Y-92075703D01*
X108383731Y-92135164D01*
X109125395Y-91393500D01*
X109484605Y-91393500D01*
X110226269Y-92135164D01*
X110460037Y-92075703D01*
X110570934Y-91837258D01*
X110633183Y-91581760D01*
X110638036Y-91467973D01*
X111265610Y-91467973D01*
X111305875Y-91727844D01*
X111396065Y-91974866D01*
X111449963Y-92075703D01*
X111683731Y-92135164D01*
X112425395Y-91393500D01*
X112784605Y-91393500D01*
X113526269Y-92135164D01*
X113760037Y-92075703D01*
X113870934Y-91837258D01*
X113933183Y-91581760D01*
X113944390Y-91319027D01*
X113904125Y-91059156D01*
X113813935Y-90812134D01*
X113760037Y-90711297D01*
X113526269Y-90651836D01*
X112784605Y-91393500D01*
X112425395Y-91393500D01*
X111683731Y-90651836D01*
X111449963Y-90711297D01*
X111339066Y-90949742D01*
X111276817Y-91205240D01*
X111265610Y-91467973D01*
X110638036Y-91467973D01*
X110644390Y-91319027D01*
X110604125Y-91059156D01*
X110513935Y-90812134D01*
X110460037Y-90711297D01*
X110226269Y-90651836D01*
X109484605Y-91393500D01*
X109125395Y-91393500D01*
X108383731Y-90651836D01*
X108149963Y-90711297D01*
X108039066Y-90949742D01*
X107976817Y-91205240D01*
X107965610Y-91467973D01*
X68492806Y-91467973D01*
X68600001Y-91380001D01*
X68623804Y-91350997D01*
X69502570Y-90472231D01*
X108563336Y-90472231D01*
X109305000Y-91213895D01*
X110046664Y-90472231D01*
X111863336Y-90472231D01*
X112605000Y-91213895D01*
X113346664Y-90472231D01*
X113287203Y-90238463D01*
X113048758Y-90127566D01*
X112793260Y-90065317D01*
X112530527Y-90054110D01*
X112270656Y-90094375D01*
X112023634Y-90184565D01*
X111922797Y-90238463D01*
X111863336Y-90472231D01*
X110046664Y-90472231D01*
X109987203Y-90238463D01*
X109748758Y-90127566D01*
X109493260Y-90065317D01*
X109230527Y-90054110D01*
X108970656Y-90094375D01*
X108723634Y-90184565D01*
X108622797Y-90238463D01*
X108563336Y-90472231D01*
X69502570Y-90472231D01*
X71276740Y-88698061D01*
X109065000Y-88698061D01*
X109065000Y-88901939D01*
X109104774Y-89101898D01*
X109182795Y-89290256D01*
X109296063Y-89459774D01*
X109440226Y-89603937D01*
X109609744Y-89717205D01*
X109798102Y-89795226D01*
X109998061Y-89835000D01*
X110201939Y-89835000D01*
X110401898Y-89795226D01*
X110590256Y-89717205D01*
X110759774Y-89603937D01*
X110903937Y-89459774D01*
X111017205Y-89290256D01*
X111095226Y-89101898D01*
X111135000Y-88901939D01*
X111135000Y-88698061D01*
X111095226Y-88498102D01*
X111017205Y-88309744D01*
X110903937Y-88140226D01*
X110759774Y-87996063D01*
X110590256Y-87882795D01*
X110401898Y-87804774D01*
X110201939Y-87765000D01*
X109998061Y-87765000D01*
X109798102Y-87804774D01*
X109609744Y-87882795D01*
X109440226Y-87996063D01*
X109296063Y-88140226D01*
X109182795Y-88309744D01*
X109104774Y-88498102D01*
X109065000Y-88698061D01*
X71276740Y-88698061D01*
X75744287Y-84230514D01*
X107970000Y-84230514D01*
X107970000Y-84493486D01*
X108021304Y-84751405D01*
X108121939Y-84994359D01*
X108268038Y-85213013D01*
X108453987Y-85398962D01*
X108672641Y-85545061D01*
X108915595Y-85645696D01*
X109173514Y-85697000D01*
X109436486Y-85697000D01*
X109694405Y-85645696D01*
X109937359Y-85545061D01*
X110156013Y-85398962D01*
X110341962Y-85213013D01*
X110488061Y-84994359D01*
X110588696Y-84751405D01*
X110640000Y-84493486D01*
X110640000Y-84230514D01*
X110588696Y-83972595D01*
X110488061Y-83729641D01*
X110341962Y-83510987D01*
X110156013Y-83325038D01*
X109937359Y-83178939D01*
X109892078Y-83160183D01*
X109305000Y-82573105D01*
X108717922Y-83160183D01*
X108672641Y-83178939D01*
X108453987Y-83325038D01*
X108268038Y-83510987D01*
X108121939Y-83729641D01*
X108021304Y-83972595D01*
X107970000Y-84230514D01*
X75744287Y-84230514D01*
X77506828Y-82467973D01*
X107965610Y-82467973D01*
X108005875Y-82727844D01*
X108096065Y-82974866D01*
X108149963Y-83075703D01*
X108383731Y-83135164D01*
X109125395Y-82393500D01*
X109484605Y-82393500D01*
X110226269Y-83135164D01*
X110460037Y-83075703D01*
X110570934Y-82837258D01*
X110633183Y-82581760D01*
X110638036Y-82467973D01*
X111365610Y-82467973D01*
X111405875Y-82727844D01*
X111496065Y-82974866D01*
X111549963Y-83075703D01*
X111783731Y-83135164D01*
X112525395Y-82393500D01*
X112884605Y-82393500D01*
X113626269Y-83135164D01*
X113860037Y-83075703D01*
X113970934Y-82837258D01*
X114033183Y-82581760D01*
X114044390Y-82319027D01*
X114004125Y-82059156D01*
X113913935Y-81812134D01*
X113860037Y-81711297D01*
X113626269Y-81651836D01*
X112884605Y-82393500D01*
X112525395Y-82393500D01*
X111783731Y-81651836D01*
X111549963Y-81711297D01*
X111439066Y-81949742D01*
X111376817Y-82205240D01*
X111365610Y-82467973D01*
X110638036Y-82467973D01*
X110644390Y-82319027D01*
X110604125Y-82059156D01*
X110513935Y-81812134D01*
X110460037Y-81711297D01*
X110226269Y-81651836D01*
X109484605Y-82393500D01*
X109125395Y-82393500D01*
X108383731Y-81651836D01*
X108149963Y-81711297D01*
X108039066Y-81949742D01*
X107976817Y-82205240D01*
X107965610Y-82467973D01*
X77506828Y-82467973D01*
X78502570Y-81472231D01*
X108563336Y-81472231D01*
X109305000Y-82213895D01*
X110046664Y-81472231D01*
X111963336Y-81472231D01*
X112705000Y-82213895D01*
X113446664Y-81472231D01*
X113387203Y-81238463D01*
X113148758Y-81127566D01*
X112893260Y-81065317D01*
X112630527Y-81054110D01*
X112370656Y-81094375D01*
X112123634Y-81184565D01*
X112022797Y-81238463D01*
X111963336Y-81472231D01*
X110046664Y-81472231D01*
X109987203Y-81238463D01*
X109748758Y-81127566D01*
X109493260Y-81065317D01*
X109230527Y-81054110D01*
X108970656Y-81094375D01*
X108723634Y-81184565D01*
X108622797Y-81238463D01*
X108563336Y-81472231D01*
X78502570Y-81472231D01*
X80248503Y-79726299D01*
X80277501Y-79702501D01*
X80329943Y-79638600D01*
X80363213Y-79598061D01*
X108965000Y-79598061D01*
X108965000Y-79801939D01*
X109004774Y-80001898D01*
X109082795Y-80190256D01*
X109196063Y-80359774D01*
X109340226Y-80503937D01*
X109509744Y-80617205D01*
X109698102Y-80695226D01*
X109898061Y-80735000D01*
X110101939Y-80735000D01*
X110301898Y-80695226D01*
X110490256Y-80617205D01*
X110659774Y-80503937D01*
X110803937Y-80359774D01*
X110917205Y-80190256D01*
X110995226Y-80001898D01*
X111035000Y-79801939D01*
X111035000Y-79598061D01*
X110995226Y-79398102D01*
X110917205Y-79209744D01*
X110803937Y-79040226D01*
X110659774Y-78896063D01*
X110490256Y-78782795D01*
X110301898Y-78704774D01*
X110101939Y-78665000D01*
X109898061Y-78665000D01*
X109698102Y-78704774D01*
X109509744Y-78782795D01*
X109340226Y-78896063D01*
X109196063Y-79040226D01*
X109082795Y-79209744D01*
X109004774Y-79398102D01*
X108965000Y-79598061D01*
X80363213Y-79598061D01*
X80372474Y-79586777D01*
X80443046Y-79454747D01*
X80447519Y-79440001D01*
X80486503Y-79311486D01*
X80497500Y-79199833D01*
X80497500Y-79199823D01*
X80501176Y-79162500D01*
X80497500Y-79125177D01*
X80497500Y-75598061D01*
X99865000Y-75598061D01*
X99865000Y-75801939D01*
X99904774Y-76001898D01*
X99982795Y-76190256D01*
X100096063Y-76359774D01*
X100240226Y-76503937D01*
X100409744Y-76617205D01*
X100598102Y-76695226D01*
X100798061Y-76735000D01*
X101001939Y-76735000D01*
X101201898Y-76695226D01*
X101390256Y-76617205D01*
X101559774Y-76503937D01*
X101703937Y-76359774D01*
X101817205Y-76190256D01*
X101895226Y-76001898D01*
X101935000Y-75801939D01*
X101935000Y-75598061D01*
X101895226Y-75398102D01*
X101817205Y-75209744D01*
X101703937Y-75040226D01*
X101559774Y-74896063D01*
X101390256Y-74782795D01*
X101201898Y-74704774D01*
X101001939Y-74665000D01*
X100798061Y-74665000D01*
X100598102Y-74704774D01*
X100409744Y-74782795D01*
X100240226Y-74896063D01*
X100096063Y-75040226D01*
X99982795Y-75209744D01*
X99904774Y-75398102D01*
X99865000Y-75598061D01*
X80497500Y-75598061D01*
X80497500Y-73367973D01*
X107965610Y-73367973D01*
X108005875Y-73627844D01*
X108096065Y-73874866D01*
X108149963Y-73975703D01*
X108383731Y-74035164D01*
X109125395Y-73293500D01*
X109484605Y-73293500D01*
X110226269Y-74035164D01*
X110460037Y-73975703D01*
X110570934Y-73737258D01*
X110633183Y-73481760D01*
X110638036Y-73367973D01*
X111265610Y-73367973D01*
X111305875Y-73627844D01*
X111396065Y-73874866D01*
X111449963Y-73975703D01*
X111683731Y-74035164D01*
X112425395Y-73293500D01*
X112784605Y-73293500D01*
X113526269Y-74035164D01*
X113760037Y-73975703D01*
X113870934Y-73737258D01*
X113933183Y-73481760D01*
X113944390Y-73219027D01*
X113904125Y-72959156D01*
X113813935Y-72712134D01*
X113760037Y-72611297D01*
X113526269Y-72551836D01*
X112784605Y-73293500D01*
X112425395Y-73293500D01*
X111683731Y-72551836D01*
X111449963Y-72611297D01*
X111339066Y-72849742D01*
X111276817Y-73105240D01*
X111265610Y-73367973D01*
X110638036Y-73367973D01*
X110644390Y-73219027D01*
X110604125Y-72959156D01*
X110513935Y-72712134D01*
X110460037Y-72611297D01*
X110226269Y-72551836D01*
X109484605Y-73293500D01*
X109125395Y-73293500D01*
X108383731Y-72551836D01*
X108149963Y-72611297D01*
X108039066Y-72849742D01*
X107976817Y-73105240D01*
X107965610Y-73367973D01*
X80497500Y-73367973D01*
X80497500Y-63966211D01*
X80541437Y-63922274D01*
X80654705Y-63752756D01*
X80732726Y-63564398D01*
X80772500Y-63364439D01*
X80772500Y-63160561D01*
X80732726Y-62960602D01*
X80654705Y-62772244D01*
X80541437Y-62602726D01*
X80397274Y-62458563D01*
X80227756Y-62345295D01*
X80039398Y-62267274D01*
X79839439Y-62227500D01*
X79635561Y-62227500D01*
X79435602Y-62267274D01*
X79247244Y-62345295D01*
X79077726Y-62458563D01*
X78933563Y-62602726D01*
X78820295Y-62772244D01*
X78760983Y-62915434D01*
X78717205Y-62809744D01*
X78603937Y-62640226D01*
X78459774Y-62496063D01*
X78290256Y-62382795D01*
X78101898Y-62304774D01*
X77901939Y-62265000D01*
X77698061Y-62265000D01*
X77498102Y-62304774D01*
X77309744Y-62382795D01*
X77140226Y-62496063D01*
X76996063Y-62640226D01*
X76882795Y-62809744D01*
X76804774Y-62998102D01*
X76765000Y-63198061D01*
X76765000Y-63401939D01*
X76804774Y-63601898D01*
X76882795Y-63790256D01*
X76996063Y-63959774D01*
X77040000Y-64003711D01*
X77040001Y-76785197D01*
X66285199Y-87540000D01*
X65614535Y-87540000D01*
X65484039Y-87344698D01*
X65275302Y-87135961D01*
X65116719Y-87030000D01*
X65275302Y-86924039D01*
X65484039Y-86715302D01*
X65648042Y-86469853D01*
X65761010Y-86197125D01*
X65818600Y-85907599D01*
X65818600Y-85612401D01*
X65761010Y-85322875D01*
X65648042Y-85050147D01*
X65484039Y-84804698D01*
X65275302Y-84595961D01*
X65116719Y-84490000D01*
X65275302Y-84384039D01*
X65484039Y-84175302D01*
X65648042Y-83929853D01*
X65761010Y-83657125D01*
X65818600Y-83367599D01*
X65818600Y-83072401D01*
X65761010Y-82782875D01*
X65648042Y-82510147D01*
X65484039Y-82264698D01*
X65275302Y-82055961D01*
X65116719Y-81950000D01*
X65275302Y-81844039D01*
X65484039Y-81635302D01*
X65648042Y-81389853D01*
X65761010Y-81117125D01*
X65818600Y-80827599D01*
X65818600Y-80532401D01*
X65761010Y-80242875D01*
X65648042Y-79970147D01*
X65484039Y-79724698D01*
X65275302Y-79515961D01*
X65116719Y-79410000D01*
X65275302Y-79304039D01*
X65484039Y-79095302D01*
X65648042Y-78849853D01*
X65761010Y-78577125D01*
X65818600Y-78287599D01*
X65818600Y-77992401D01*
X65761010Y-77702875D01*
X65648042Y-77430147D01*
X65484039Y-77184698D01*
X65275302Y-76975961D01*
X65116719Y-76870000D01*
X65275302Y-76764039D01*
X65484039Y-76555302D01*
X65648042Y-76309853D01*
X65761010Y-76037125D01*
X65818600Y-75747599D01*
X65818600Y-75452401D01*
X65761010Y-75162875D01*
X65648042Y-74890147D01*
X65484039Y-74644698D01*
X65275302Y-74435961D01*
X65116719Y-74330000D01*
X65275302Y-74224039D01*
X65484039Y-74015302D01*
X65648042Y-73769853D01*
X65761010Y-73497125D01*
X65818600Y-73207599D01*
X65818600Y-72912401D01*
X65761010Y-72622875D01*
X65648042Y-72350147D01*
X65484039Y-72104698D01*
X65275302Y-71895961D01*
X65116719Y-71790000D01*
X65275302Y-71684039D01*
X65484039Y-71475302D01*
X65648042Y-71229853D01*
X65761010Y-70957125D01*
X65818600Y-70667599D01*
X65818600Y-70372401D01*
X65761010Y-70082875D01*
X65648042Y-69810147D01*
X65484039Y-69564698D01*
X65275302Y-69355961D01*
X65116719Y-69250000D01*
X65275302Y-69144039D01*
X65484039Y-68935302D01*
X65648042Y-68689853D01*
X65761010Y-68417125D01*
X65818600Y-68127599D01*
X65818600Y-67832401D01*
X65761010Y-67542875D01*
X65648042Y-67270147D01*
X65484039Y-67024698D01*
X65369977Y-66910636D01*
X65427780Y-66893102D01*
X65538094Y-66834137D01*
X65634785Y-66754785D01*
X65714137Y-66658094D01*
X65773102Y-66547780D01*
X65809412Y-66428082D01*
X65821672Y-66303600D01*
X65821672Y-64576400D01*
X65809412Y-64451918D01*
X65773102Y-64332220D01*
X65714137Y-64221906D01*
X65634785Y-64125215D01*
X65538094Y-64045863D01*
X65427780Y-63986898D01*
X65308082Y-63950588D01*
X65183600Y-63938328D01*
X64800056Y-63938328D01*
X64861413Y-63912913D01*
X65048620Y-63787826D01*
X65207826Y-63628620D01*
X65332913Y-63441413D01*
X65419075Y-63233401D01*
X65463000Y-63012576D01*
X65463000Y-62787424D01*
X65419075Y-62566599D01*
X65332913Y-62358587D01*
X65207826Y-62171380D01*
X65048620Y-62012174D01*
X64861413Y-61887087D01*
X64653401Y-61800925D01*
X64432576Y-61757000D01*
X64207424Y-61757000D01*
X63986599Y-61800925D01*
X63778587Y-61887087D01*
X63591380Y-62012174D01*
X63432174Y-62171380D01*
X63307087Y-62358587D01*
X63220925Y-62566599D01*
X63177000Y-62787424D01*
X63177000Y-63012576D01*
X63220925Y-63233401D01*
X63307087Y-63441413D01*
X63432174Y-63628620D01*
X63591380Y-63787826D01*
X63778587Y-63912913D01*
X63839944Y-63938328D01*
X63456400Y-63938328D01*
X63331918Y-63950588D01*
X63212220Y-63986898D01*
X63101906Y-64045863D01*
X63005215Y-64125215D01*
X62925863Y-64221906D01*
X62866898Y-64332220D01*
X62830588Y-64451918D01*
X62818328Y-64576400D01*
X50305313Y-64576400D01*
X50244039Y-64484698D01*
X50035302Y-64275961D01*
X49789853Y-64111958D01*
X49517125Y-63998990D01*
X49447190Y-63985079D01*
X49621413Y-63912913D01*
X49808620Y-63787826D01*
X49967826Y-63628620D01*
X50092913Y-63441413D01*
X50179075Y-63233401D01*
X50223000Y-63012576D01*
X50223000Y-62787424D01*
X50179075Y-62566599D01*
X50092913Y-62358587D01*
X49967826Y-62171380D01*
X49808620Y-62012174D01*
X49621413Y-61887087D01*
X49413401Y-61800925D01*
X49192576Y-61757000D01*
X48967424Y-61757000D01*
X48746599Y-61800925D01*
X48538587Y-61887087D01*
X48351380Y-62012174D01*
X48192174Y-62171380D01*
X48067087Y-62358587D01*
X47980925Y-62566599D01*
X47937000Y-62787424D01*
X47937000Y-63012576D01*
X47980925Y-63233401D01*
X48067087Y-63441413D01*
X48192174Y-63628620D01*
X48351380Y-63787826D01*
X48538587Y-63912913D01*
X48712810Y-63985079D01*
X48642875Y-63998990D01*
X48370147Y-64111958D01*
X48124698Y-64275961D01*
X47915961Y-64484698D01*
X47751958Y-64730147D01*
X47638990Y-65002875D01*
X47581400Y-65292401D01*
X29960000Y-65292401D01*
X29960000Y-55798061D01*
X66765000Y-55798061D01*
X66765000Y-56001939D01*
X66804774Y-56201898D01*
X66882795Y-56390256D01*
X66996063Y-56559774D01*
X67140226Y-56703937D01*
X67309744Y-56817205D01*
X67498102Y-56895226D01*
X67698061Y-56935000D01*
X67901939Y-56935000D01*
X68101898Y-56895226D01*
X68256420Y-56831221D01*
X71936200Y-60511002D01*
X71959999Y-60540001D01*
X71988997Y-60563799D01*
X71989002Y-60563803D01*
X72765000Y-61339802D01*
X72765000Y-61401939D01*
X72804774Y-61601898D01*
X72882795Y-61790256D01*
X72996063Y-61959774D01*
X73140226Y-62103937D01*
X73309744Y-62217205D01*
X73498102Y-62295226D01*
X73698061Y-62335000D01*
X73901939Y-62335000D01*
X74101898Y-62295226D01*
X74290256Y-62217205D01*
X74459774Y-62103937D01*
X74603937Y-61959774D01*
X74717205Y-61790256D01*
X74795226Y-61601898D01*
X74835000Y-61401939D01*
X74835000Y-61198061D01*
X74795226Y-60998102D01*
X74717205Y-60809744D01*
X74683967Y-60760000D01*
X79662678Y-60760000D01*
X79700000Y-60763676D01*
X79737322Y-60760000D01*
X79737333Y-60760000D01*
X79848986Y-60749003D01*
X79870647Y-60742432D01*
X79998102Y-60795226D01*
X80198061Y-60835000D01*
X80401939Y-60835000D01*
X80601898Y-60795226D01*
X80790256Y-60717205D01*
X80959774Y-60603937D01*
X81103937Y-60459774D01*
X81217205Y-60290256D01*
X81295226Y-60101898D01*
X81335000Y-59901939D01*
X81335000Y-59698061D01*
X81295226Y-59498102D01*
X81217205Y-59309744D01*
X81103937Y-59140226D01*
X80959774Y-58996063D01*
X80790256Y-58882795D01*
X80601898Y-58804774D01*
X80401939Y-58765000D01*
X80198061Y-58765000D01*
X79998102Y-58804774D01*
X79809744Y-58882795D01*
X79640226Y-58996063D01*
X79496063Y-59140226D01*
X79481586Y-59161893D01*
X79475724Y-59165026D01*
X79384368Y-59240000D01*
X72814802Y-59240000D01*
X69672863Y-56098061D01*
X77865000Y-56098061D01*
X77865000Y-56301939D01*
X77904774Y-56501898D01*
X77982795Y-56690256D01*
X78096063Y-56859774D01*
X78240226Y-57003937D01*
X78409744Y-57117205D01*
X78598102Y-57195226D01*
X78798061Y-57235000D01*
X79001939Y-57235000D01*
X79201898Y-57195226D01*
X79390256Y-57117205D01*
X79559774Y-57003937D01*
X79703937Y-56859774D01*
X79817205Y-56690256D01*
X79895226Y-56501898D01*
X79935000Y-56301939D01*
X79935000Y-56098061D01*
X79895226Y-55898102D01*
X79817205Y-55709744D01*
X79703937Y-55540226D01*
X79660000Y-55496289D01*
X79660000Y-41414801D01*
X80439802Y-40635000D01*
X80501939Y-40635000D01*
X80701898Y-40595226D01*
X80890256Y-40517205D01*
X81059774Y-40403937D01*
X81203937Y-40259774D01*
X81317205Y-40090256D01*
X81395226Y-39901898D01*
X81435000Y-39701939D01*
X81435000Y-39498061D01*
X81395226Y-39298102D01*
X81317205Y-39109744D01*
X81203937Y-38940226D01*
X81059774Y-38796063D01*
X80890256Y-38682795D01*
X80701898Y-38604774D01*
X80501939Y-38565000D01*
X80298061Y-38565000D01*
X80098102Y-38604774D01*
X79909744Y-38682795D01*
X79740226Y-38796063D01*
X79596063Y-38940226D01*
X79482795Y-39109744D01*
X79404774Y-39298102D01*
X79365000Y-39498061D01*
X79365000Y-39560198D01*
X78388998Y-40536201D01*
X78360000Y-40559999D01*
X78336202Y-40588997D01*
X78336201Y-40588998D01*
X78265026Y-40675724D01*
X78194454Y-40807754D01*
X78150998Y-40951015D01*
X78136324Y-41100000D01*
X78140001Y-41137333D01*
X78140000Y-55496289D01*
X78096063Y-55540226D01*
X77982795Y-55709744D01*
X77904774Y-55898102D01*
X77865000Y-56098061D01*
X69672863Y-56098061D01*
X68963804Y-55389003D01*
X68940001Y-55359999D01*
X68824276Y-55265026D01*
X68692247Y-55194454D01*
X68560000Y-55154338D01*
X68560000Y-51823711D01*
X68640226Y-51903937D01*
X68809744Y-52017205D01*
X68998102Y-52095226D01*
X69198061Y-52135000D01*
X69401939Y-52135000D01*
X69601898Y-52095226D01*
X69790256Y-52017205D01*
X69959774Y-51903937D01*
X70103937Y-51759774D01*
X70217205Y-51590256D01*
X70295226Y-51401898D01*
X70335000Y-51201939D01*
X70335000Y-50998061D01*
X70295226Y-50798102D01*
X70217205Y-50609744D01*
X70103937Y-50440226D01*
X69959774Y-50296063D01*
X69790256Y-50182795D01*
X69601898Y-50104774D01*
X69401939Y-50065000D01*
X69198061Y-50065000D01*
X68998102Y-50104774D01*
X68809744Y-50182795D01*
X68640226Y-50296063D01*
X68560000Y-50376289D01*
X68560000Y-47614801D01*
X77639802Y-38535000D01*
X77701939Y-38535000D01*
X77901898Y-38495226D01*
X78090256Y-38417205D01*
X78259774Y-38303937D01*
X78403937Y-38159774D01*
X78517205Y-37990256D01*
X78595226Y-37801898D01*
X78635000Y-37601939D01*
X78635000Y-37398061D01*
X78595226Y-37198102D01*
X78517205Y-37009744D01*
X78403937Y-36840226D01*
X78360000Y-36796289D01*
X78360000Y-33714801D01*
X79165000Y-32909802D01*
X79165000Y-33001939D01*
X79204774Y-33201898D01*
X79282795Y-33390256D01*
X79396063Y-33559774D01*
X79440000Y-33603711D01*
X79440001Y-34962668D01*
X79436324Y-35000000D01*
X79440001Y-35037333D01*
X79450998Y-35148986D01*
X79454339Y-35159999D01*
X79494454Y-35292246D01*
X79565026Y-35424276D01*
X79636201Y-35511002D01*
X79660000Y-35540001D01*
X79665000Y-35544104D01*
X79665000Y-35601939D01*
X79704774Y-35801898D01*
X79782795Y-35990256D01*
X79896063Y-36159774D01*
X80040226Y-36303937D01*
X80209744Y-36417205D01*
X80398102Y-36495226D01*
X80598061Y-36535000D01*
X80660199Y-36535000D01*
X83523705Y-39398508D01*
X83547499Y-39427501D01*
X83576492Y-39451295D01*
X83576496Y-39451299D01*
X83637055Y-39500998D01*
X83663224Y-39522474D01*
X83795253Y-39593046D01*
X83938514Y-39636503D01*
X84050167Y-39647500D01*
X84050176Y-39647500D01*
X84087499Y-39651176D01*
X84124822Y-39647500D01*
X98983789Y-39647500D01*
X99027726Y-39691437D01*
X99197244Y-39804705D01*
X99385602Y-39882726D01*
X99585561Y-39922500D01*
X99789439Y-39922500D01*
X99989398Y-39882726D01*
X100177756Y-39804705D01*
X100347274Y-39691437D01*
X100491437Y-39547274D01*
X100604705Y-39377756D01*
X100682726Y-39189398D01*
X100722500Y-38989439D01*
X100722500Y-38785561D01*
X100682726Y-38585602D01*
X100604705Y-38397244D01*
X100491437Y-38227726D01*
X100347274Y-38083563D01*
X100177756Y-37970295D01*
X99989398Y-37892274D01*
X99789439Y-37852500D01*
X99585561Y-37852500D01*
X99385602Y-37892274D01*
X99197244Y-37970295D01*
X99027726Y-38083563D01*
X98983789Y-38127500D01*
X84402303Y-38127500D01*
X82756291Y-36481489D01*
X82809744Y-36517205D01*
X82998102Y-36595226D01*
X83198061Y-36635000D01*
X83401939Y-36635000D01*
X83601898Y-36595226D01*
X83790256Y-36517205D01*
X83959774Y-36403937D01*
X84103937Y-36259774D01*
X84217205Y-36090256D01*
X84295226Y-35901898D01*
X84335000Y-35701939D01*
X84335000Y-35624227D01*
X84405546Y-35492247D01*
X84449003Y-35348986D01*
X84460000Y-35237333D01*
X84460000Y-35237324D01*
X84463676Y-35200001D01*
X84460000Y-35162678D01*
X84460000Y-32760000D01*
X98540000Y-32760000D01*
X98540001Y-33196288D01*
X98396063Y-33340226D01*
X98282795Y-33509744D01*
X98204774Y-33698102D01*
X98165000Y-33898061D01*
X98165000Y-34101939D01*
X98204774Y-34301898D01*
X98282795Y-34490256D01*
X98396063Y-34659774D01*
X98398949Y-34662660D01*
X98371223Y-34690386D01*
X98257955Y-34859904D01*
X98179934Y-35048262D01*
X98140160Y-35248221D01*
X98140160Y-35310358D01*
X97860519Y-35590000D01*
X86053711Y-35590000D01*
X86009774Y-35546063D01*
X85840256Y-35432795D01*
X85651898Y-35354774D01*
X85451939Y-35315000D01*
X85248061Y-35315000D01*
X85048102Y-35354774D01*
X84859744Y-35432795D01*
X84690226Y-35546063D01*
X84546063Y-35690226D01*
X84432795Y-35859744D01*
X84354774Y-36048102D01*
X84315000Y-36248061D01*
X84315000Y-36451939D01*
X84354774Y-36651898D01*
X84432795Y-36840256D01*
X84546063Y-37009774D01*
X84690226Y-37153937D01*
X84859744Y-37267205D01*
X85048102Y-37345226D01*
X85248061Y-37385000D01*
X85451939Y-37385000D01*
X85651898Y-37345226D01*
X85840256Y-37267205D01*
X86009774Y-37153937D01*
X86053711Y-37110000D01*
X98137998Y-37110000D01*
X98175320Y-37113676D01*
X98212642Y-37110000D01*
X98212653Y-37110000D01*
X98324306Y-37099003D01*
X98467567Y-37055546D01*
X98599596Y-36984974D01*
X98715321Y-36890001D01*
X98739124Y-36860998D01*
X99214962Y-36385160D01*
X99277099Y-36385160D01*
X99477058Y-36345386D01*
X99665416Y-36267365D01*
X99834934Y-36154097D01*
X99979097Y-36009934D01*
X100092365Y-35840416D01*
X100170386Y-35652058D01*
X100210160Y-35452099D01*
X100210160Y-35248221D01*
X100170386Y-35048262D01*
X100092365Y-34859904D01*
X99979097Y-34690386D01*
X99976211Y-34687500D01*
X100003937Y-34659774D01*
X100117205Y-34490256D01*
X100195226Y-34301898D01*
X100235000Y-34101939D01*
X100235000Y-33898061D01*
X100195226Y-33698102D01*
X100117205Y-33509744D01*
X100060000Y-33424130D01*
X100060000Y-32760000D01*
X102040000Y-32760000D01*
X102040001Y-34270262D01*
X102009744Y-34282795D01*
X101840226Y-34396063D01*
X101696063Y-34540226D01*
X101582795Y-34709744D01*
X101504774Y-34898102D01*
X101465000Y-35098061D01*
X101465000Y-35301939D01*
X101504774Y-35501898D01*
X101582795Y-35690256D01*
X101696063Y-35859774D01*
X101840226Y-36003937D01*
X102009744Y-36117205D01*
X102198102Y-36195226D01*
X102398061Y-36235000D01*
X102601939Y-36235000D01*
X102801898Y-36195226D01*
X102990256Y-36117205D01*
X103040000Y-36083967D01*
X103040000Y-36262677D01*
X103036324Y-36300000D01*
X103040000Y-36337322D01*
X103040000Y-36337332D01*
X103050997Y-36448985D01*
X103085482Y-36562668D01*
X103094454Y-36592246D01*
X103165026Y-36724276D01*
X103197462Y-36763799D01*
X103259999Y-36840001D01*
X103289002Y-36863804D01*
X104236201Y-37811003D01*
X104259999Y-37840001D01*
X104288997Y-37863799D01*
X104375724Y-37934974D01*
X104507753Y-38005546D01*
X104651014Y-38049003D01*
X104800000Y-38063677D01*
X104837333Y-38060000D01*
X106540000Y-38060000D01*
X106540001Y-42685197D01*
X103260199Y-45965000D01*
X103198061Y-45965000D01*
X102998102Y-46004774D01*
X102809744Y-46082795D01*
X102640226Y-46196063D01*
X102496289Y-46340000D01*
X84103711Y-46340000D01*
X84059774Y-46296063D01*
X83890256Y-46182795D01*
X83701898Y-46104774D01*
X83501939Y-46065000D01*
X83298061Y-46065000D01*
X83098102Y-46104774D01*
X82909744Y-46182795D01*
X82740226Y-46296063D01*
X82596063Y-46440226D01*
X82482795Y-46609744D01*
X82404774Y-46798102D01*
X82365000Y-46998061D01*
X82365000Y-47201939D01*
X82404774Y-47401898D01*
X82482795Y-47590256D01*
X82596063Y-47759774D01*
X82640000Y-47803711D01*
X82640001Y-69585197D01*
X81910199Y-70315000D01*
X81848061Y-70315000D01*
X81648102Y-70354774D01*
X81459744Y-70432795D01*
X81290226Y-70546063D01*
X81146063Y-70690226D01*
X81032795Y-70859744D01*
X80954774Y-71048102D01*
X80915000Y-71248061D01*
X80915000Y-71451939D01*
X80954774Y-71651898D01*
X81032795Y-71840256D01*
X81146063Y-72009774D01*
X81290226Y-72153937D01*
X81459744Y-72267205D01*
X81648102Y-72345226D01*
X81848061Y-72385000D01*
X82051939Y-72385000D01*
X82116133Y-72372231D01*
X108563336Y-72372231D01*
X109305000Y-73113895D01*
X110046664Y-72372231D01*
X111863336Y-72372231D01*
X112605000Y-73113895D01*
X113346664Y-72372231D01*
X113287203Y-72138463D01*
X113048758Y-72027566D01*
X112793260Y-71965317D01*
X112530527Y-71954110D01*
X112270656Y-71994375D01*
X112023634Y-72084565D01*
X111922797Y-72138463D01*
X111863336Y-72372231D01*
X110046664Y-72372231D01*
X109987203Y-72138463D01*
X109748758Y-72027566D01*
X109493260Y-71965317D01*
X109230527Y-71954110D01*
X108970656Y-71994375D01*
X108723634Y-72084565D01*
X108622797Y-72138463D01*
X108563336Y-72372231D01*
X82116133Y-72372231D01*
X82251898Y-72345226D01*
X82440256Y-72267205D01*
X82609774Y-72153937D01*
X82753937Y-72009774D01*
X82867205Y-71840256D01*
X82945226Y-71651898D01*
X82985000Y-71451939D01*
X82985000Y-71389801D01*
X83911003Y-70463799D01*
X83940001Y-70440001D01*
X84034974Y-70324276D01*
X84105546Y-70192247D01*
X84149003Y-70048986D01*
X84160000Y-69937333D01*
X84160000Y-69937325D01*
X84163676Y-69900000D01*
X84160000Y-69862675D01*
X84160000Y-64701515D01*
X98114751Y-64701515D01*
X98114751Y-65098485D01*
X98192196Y-65487826D01*
X98344109Y-65854578D01*
X98564654Y-66184646D01*
X98845354Y-66465346D01*
X99175422Y-66685891D01*
X99542174Y-66837804D01*
X99931515Y-66915249D01*
X100328485Y-66915249D01*
X100717826Y-66837804D01*
X101084578Y-66685891D01*
X101414646Y-66465346D01*
X101649478Y-66230514D01*
X107970000Y-66230514D01*
X107970000Y-66493486D01*
X108021304Y-66751405D01*
X108121939Y-66994359D01*
X108268038Y-67213013D01*
X108453987Y-67398962D01*
X108672641Y-67545061D01*
X108915595Y-67645696D01*
X109173514Y-67697000D01*
X109436486Y-67697000D01*
X109694405Y-67645696D01*
X109937359Y-67545061D01*
X110156013Y-67398962D01*
X110341962Y-67213013D01*
X110488061Y-66994359D01*
X110588696Y-66751405D01*
X110640000Y-66493486D01*
X110640000Y-66230514D01*
X110588696Y-65972595D01*
X110488061Y-65729641D01*
X110341962Y-65510987D01*
X110156013Y-65325038D01*
X109937359Y-65178939D01*
X109892078Y-65160183D01*
X109305000Y-64573105D01*
X108717922Y-65160183D01*
X108672641Y-65178939D01*
X108453987Y-65325038D01*
X108268038Y-65510987D01*
X108121939Y-65729641D01*
X108021304Y-65972595D01*
X107970000Y-66230514D01*
X101649478Y-66230514D01*
X101695346Y-66184646D01*
X101915891Y-65854578D01*
X102067804Y-65487826D01*
X102145249Y-65098485D01*
X102145249Y-64701515D01*
X102098795Y-64467973D01*
X107965610Y-64467973D01*
X108005875Y-64727844D01*
X108096065Y-64974866D01*
X108149963Y-65075703D01*
X108383731Y-65135164D01*
X109125395Y-64393500D01*
X109484605Y-64393500D01*
X110226269Y-65135164D01*
X110460037Y-65075703D01*
X110570934Y-64837258D01*
X110633183Y-64581760D01*
X110638036Y-64467973D01*
X111265610Y-64467973D01*
X111305875Y-64727844D01*
X111396065Y-64974866D01*
X111449963Y-65075703D01*
X111683731Y-65135164D01*
X112425395Y-64393500D01*
X112784605Y-64393500D01*
X113526269Y-65135164D01*
X113760037Y-65075703D01*
X113870934Y-64837258D01*
X113933183Y-64581760D01*
X113938036Y-64467973D01*
X116865610Y-64467973D01*
X116905875Y-64727844D01*
X116996065Y-64974866D01*
X117049963Y-65075703D01*
X117283731Y-65135164D01*
X118025395Y-64393500D01*
X118384605Y-64393500D01*
X119126269Y-65135164D01*
X119360037Y-65075703D01*
X119470934Y-64837258D01*
X119533183Y-64581760D01*
X119538036Y-64467973D01*
X120265610Y-64467973D01*
X120305875Y-64727844D01*
X120396065Y-64974866D01*
X120449963Y-65075703D01*
X120683731Y-65135164D01*
X121425395Y-64393500D01*
X121784605Y-64393500D01*
X122526269Y-65135164D01*
X122760037Y-65075703D01*
X122870934Y-64837258D01*
X122933183Y-64581760D01*
X122938036Y-64467973D01*
X125965610Y-64467973D01*
X126005875Y-64727844D01*
X126096065Y-64974866D01*
X126149963Y-65075703D01*
X126383731Y-65135164D01*
X127125395Y-64393500D01*
X127484605Y-64393500D01*
X128226269Y-65135164D01*
X128460037Y-65075703D01*
X128570934Y-64837258D01*
X128633183Y-64581760D01*
X128638036Y-64467973D01*
X129265610Y-64467973D01*
X129305875Y-64727844D01*
X129396065Y-64974866D01*
X129449963Y-65075703D01*
X129683731Y-65135164D01*
X130425395Y-64393500D01*
X130784605Y-64393500D01*
X131526269Y-65135164D01*
X131760037Y-65075703D01*
X131870934Y-64837258D01*
X131933183Y-64581760D01*
X131938036Y-64467973D01*
X134865610Y-64467973D01*
X134905875Y-64727844D01*
X134996065Y-64974866D01*
X135049963Y-65075703D01*
X135283731Y-65135164D01*
X136025395Y-64393500D01*
X136384605Y-64393500D01*
X137126269Y-65135164D01*
X137360037Y-65075703D01*
X137470934Y-64837258D01*
X137533183Y-64581760D01*
X137538036Y-64467973D01*
X138265610Y-64467973D01*
X138305875Y-64727844D01*
X138396065Y-64974866D01*
X138449963Y-65075703D01*
X138683731Y-65135164D01*
X139425395Y-64393500D01*
X139784605Y-64393500D01*
X140526269Y-65135164D01*
X140760037Y-65075703D01*
X140870934Y-64837258D01*
X140933183Y-64581760D01*
X140938036Y-64467973D01*
X143965610Y-64467973D01*
X144005875Y-64727844D01*
X144096065Y-64974866D01*
X144149963Y-65075703D01*
X144383731Y-65135164D01*
X145125395Y-64393500D01*
X145484605Y-64393500D01*
X146226269Y-65135164D01*
X146460037Y-65075703D01*
X146570934Y-64837258D01*
X146633183Y-64581760D01*
X146638036Y-64467973D01*
X147265610Y-64467973D01*
X147305875Y-64727844D01*
X147396065Y-64974866D01*
X147449963Y-65075703D01*
X147683731Y-65135164D01*
X148425395Y-64393500D01*
X148784605Y-64393500D01*
X149526269Y-65135164D01*
X149760037Y-65075703D01*
X149870934Y-64837258D01*
X149933183Y-64581760D01*
X149938036Y-64467973D01*
X152865610Y-64467973D01*
X152905875Y-64727844D01*
X152996065Y-64974866D01*
X153049963Y-65075703D01*
X153283731Y-65135164D01*
X154025395Y-64393500D01*
X154384605Y-64393500D01*
X155126269Y-65135164D01*
X155360037Y-65075703D01*
X155470934Y-64837258D01*
X155533183Y-64581760D01*
X155538036Y-64467973D01*
X156265610Y-64467973D01*
X156305875Y-64727844D01*
X156396065Y-64974866D01*
X156449963Y-65075703D01*
X156683731Y-65135164D01*
X157425395Y-64393500D01*
X157784605Y-64393500D01*
X158526269Y-65135164D01*
X158760037Y-65075703D01*
X158870934Y-64837258D01*
X158933183Y-64581760D01*
X158942302Y-64367973D01*
X161765610Y-64367973D01*
X161805875Y-64627844D01*
X161896065Y-64874866D01*
X161949963Y-64975703D01*
X162183731Y-65035164D01*
X162925395Y-64293500D01*
X163284605Y-64293500D01*
X164026269Y-65035164D01*
X164260037Y-64975703D01*
X164370934Y-64737258D01*
X164433183Y-64481760D01*
X164438036Y-64367973D01*
X165265610Y-64367973D01*
X165305875Y-64627844D01*
X165396065Y-64874866D01*
X165449963Y-64975703D01*
X165683731Y-65035164D01*
X166425395Y-64293500D01*
X166784605Y-64293500D01*
X167526269Y-65035164D01*
X167760037Y-64975703D01*
X167870934Y-64737258D01*
X167933183Y-64481760D01*
X167938036Y-64367973D01*
X170865610Y-64367973D01*
X170905875Y-64627844D01*
X170996065Y-64874866D01*
X171049963Y-64975703D01*
X171283731Y-65035164D01*
X172025395Y-64293500D01*
X172384605Y-64293500D01*
X173126269Y-65035164D01*
X173360037Y-64975703D01*
X173470934Y-64737258D01*
X173533183Y-64481760D01*
X173538036Y-64367973D01*
X174265610Y-64367973D01*
X174305875Y-64627844D01*
X174396065Y-64874866D01*
X174449963Y-64975703D01*
X174683731Y-65035164D01*
X175425395Y-64293500D01*
X175784605Y-64293500D01*
X176526269Y-65035164D01*
X176760037Y-64975703D01*
X176870934Y-64737258D01*
X176933183Y-64481760D01*
X176938036Y-64367973D01*
X179965610Y-64367973D01*
X180005875Y-64627844D01*
X180096065Y-64874866D01*
X180149963Y-64975703D01*
X180383731Y-65035164D01*
X181125395Y-64293500D01*
X181484605Y-64293500D01*
X182226269Y-65035164D01*
X182460037Y-64975703D01*
X182570934Y-64737258D01*
X182633183Y-64481760D01*
X182638036Y-64367973D01*
X183265610Y-64367973D01*
X183305875Y-64627844D01*
X183396065Y-64874866D01*
X183449963Y-64975703D01*
X183683731Y-65035164D01*
X184425395Y-64293500D01*
X184784605Y-64293500D01*
X185526269Y-65035164D01*
X185760037Y-64975703D01*
X185870934Y-64737258D01*
X185933183Y-64481760D01*
X185938036Y-64367973D01*
X188865610Y-64367973D01*
X188905875Y-64627844D01*
X188996065Y-64874866D01*
X189049963Y-64975703D01*
X189283731Y-65035164D01*
X190025395Y-64293500D01*
X190384605Y-64293500D01*
X191126269Y-65035164D01*
X191360037Y-64975703D01*
X191470934Y-64737258D01*
X191533183Y-64481760D01*
X191538036Y-64367973D01*
X192265610Y-64367973D01*
X192305875Y-64627844D01*
X192396065Y-64874866D01*
X192449963Y-64975703D01*
X192683731Y-65035164D01*
X193425395Y-64293500D01*
X193784605Y-64293500D01*
X194526269Y-65035164D01*
X194760037Y-64975703D01*
X194870934Y-64737258D01*
X194933183Y-64481760D01*
X194938036Y-64367973D01*
X197965610Y-64367973D01*
X198005875Y-64627844D01*
X198096065Y-64874866D01*
X198149963Y-64975703D01*
X198383731Y-65035164D01*
X199125395Y-64293500D01*
X199484605Y-64293500D01*
X200226269Y-65035164D01*
X200460037Y-64975703D01*
X200570934Y-64737258D01*
X200633183Y-64481760D01*
X200638036Y-64367973D01*
X201165610Y-64367973D01*
X201205875Y-64627844D01*
X201296065Y-64874866D01*
X201349963Y-64975703D01*
X201583731Y-65035164D01*
X202325395Y-64293500D01*
X202684605Y-64293500D01*
X203426269Y-65035164D01*
X203660037Y-64975703D01*
X203770934Y-64737258D01*
X203833183Y-64481760D01*
X203838036Y-64367973D01*
X206865610Y-64367973D01*
X206905875Y-64627844D01*
X206996065Y-64874866D01*
X207049963Y-64975703D01*
X207283731Y-65035164D01*
X208025395Y-64293500D01*
X208384605Y-64293500D01*
X209126269Y-65035164D01*
X209360037Y-64975703D01*
X209470934Y-64737258D01*
X209533183Y-64481760D01*
X209538036Y-64367973D01*
X210065610Y-64367973D01*
X210105875Y-64627844D01*
X210196065Y-64874866D01*
X210249963Y-64975703D01*
X210483731Y-65035164D01*
X211225395Y-64293500D01*
X211584605Y-64293500D01*
X212326269Y-65035164D01*
X212560037Y-64975703D01*
X212670934Y-64737258D01*
X212679642Y-64701515D01*
X217014751Y-64701515D01*
X217014751Y-65098485D01*
X217092196Y-65487826D01*
X217244109Y-65854578D01*
X217464654Y-66184646D01*
X217745354Y-66465346D01*
X218075422Y-66685891D01*
X218442174Y-66837804D01*
X218831515Y-66915249D01*
X219228485Y-66915249D01*
X219617826Y-66837804D01*
X219984578Y-66685891D01*
X220314646Y-66465346D01*
X220595346Y-66184646D01*
X220815891Y-65854578D01*
X220967804Y-65487826D01*
X221045249Y-65098485D01*
X221045249Y-64701515D01*
X220967804Y-64312174D01*
X220815891Y-63945422D01*
X220595346Y-63615354D01*
X220314646Y-63334654D01*
X219984578Y-63114109D01*
X219617826Y-62962196D01*
X219228485Y-62884751D01*
X218831515Y-62884751D01*
X218442174Y-62962196D01*
X218075422Y-63114109D01*
X217745354Y-63334654D01*
X217464654Y-63615354D01*
X217244109Y-63945422D01*
X217092196Y-64312174D01*
X217014751Y-64701515D01*
X212679642Y-64701515D01*
X212733183Y-64481760D01*
X212744390Y-64219027D01*
X212704125Y-63959156D01*
X212613935Y-63712134D01*
X212560037Y-63611297D01*
X212326269Y-63551836D01*
X211584605Y-64293500D01*
X211225395Y-64293500D01*
X210483731Y-63551836D01*
X210249963Y-63611297D01*
X210139066Y-63849742D01*
X210076817Y-64105240D01*
X210065610Y-64367973D01*
X209538036Y-64367973D01*
X209544390Y-64219027D01*
X209504125Y-63959156D01*
X209413935Y-63712134D01*
X209360037Y-63611297D01*
X209126269Y-63551836D01*
X208384605Y-64293500D01*
X208025395Y-64293500D01*
X207283731Y-63551836D01*
X207049963Y-63611297D01*
X206939066Y-63849742D01*
X206876817Y-64105240D01*
X206865610Y-64367973D01*
X203838036Y-64367973D01*
X203844390Y-64219027D01*
X203804125Y-63959156D01*
X203713935Y-63712134D01*
X203660037Y-63611297D01*
X203426269Y-63551836D01*
X202684605Y-64293500D01*
X202325395Y-64293500D01*
X201583731Y-63551836D01*
X201349963Y-63611297D01*
X201239066Y-63849742D01*
X201176817Y-64105240D01*
X201165610Y-64367973D01*
X200638036Y-64367973D01*
X200644390Y-64219027D01*
X200604125Y-63959156D01*
X200513935Y-63712134D01*
X200460037Y-63611297D01*
X200226269Y-63551836D01*
X199484605Y-64293500D01*
X199125395Y-64293500D01*
X198383731Y-63551836D01*
X198149963Y-63611297D01*
X198039066Y-63849742D01*
X197976817Y-64105240D01*
X197965610Y-64367973D01*
X194938036Y-64367973D01*
X194944390Y-64219027D01*
X194904125Y-63959156D01*
X194813935Y-63712134D01*
X194760037Y-63611297D01*
X194526269Y-63551836D01*
X193784605Y-64293500D01*
X193425395Y-64293500D01*
X192683731Y-63551836D01*
X192449963Y-63611297D01*
X192339066Y-63849742D01*
X192276817Y-64105240D01*
X192265610Y-64367973D01*
X191538036Y-64367973D01*
X191544390Y-64219027D01*
X191504125Y-63959156D01*
X191413935Y-63712134D01*
X191360037Y-63611297D01*
X191126269Y-63551836D01*
X190384605Y-64293500D01*
X190025395Y-64293500D01*
X189283731Y-63551836D01*
X189049963Y-63611297D01*
X188939066Y-63849742D01*
X188876817Y-64105240D01*
X188865610Y-64367973D01*
X185938036Y-64367973D01*
X185944390Y-64219027D01*
X185904125Y-63959156D01*
X185813935Y-63712134D01*
X185760037Y-63611297D01*
X185526269Y-63551836D01*
X184784605Y-64293500D01*
X184425395Y-64293500D01*
X183683731Y-63551836D01*
X183449963Y-63611297D01*
X183339066Y-63849742D01*
X183276817Y-64105240D01*
X183265610Y-64367973D01*
X182638036Y-64367973D01*
X182644390Y-64219027D01*
X182604125Y-63959156D01*
X182513935Y-63712134D01*
X182460037Y-63611297D01*
X182226269Y-63551836D01*
X181484605Y-64293500D01*
X181125395Y-64293500D01*
X180383731Y-63551836D01*
X180149963Y-63611297D01*
X180039066Y-63849742D01*
X179976817Y-64105240D01*
X179965610Y-64367973D01*
X176938036Y-64367973D01*
X176944390Y-64219027D01*
X176904125Y-63959156D01*
X176813935Y-63712134D01*
X176760037Y-63611297D01*
X176526269Y-63551836D01*
X175784605Y-64293500D01*
X175425395Y-64293500D01*
X174683731Y-63551836D01*
X174449963Y-63611297D01*
X174339066Y-63849742D01*
X174276817Y-64105240D01*
X174265610Y-64367973D01*
X173538036Y-64367973D01*
X173544390Y-64219027D01*
X173504125Y-63959156D01*
X173413935Y-63712134D01*
X173360037Y-63611297D01*
X173126269Y-63551836D01*
X172384605Y-64293500D01*
X172025395Y-64293500D01*
X171283731Y-63551836D01*
X171049963Y-63611297D01*
X170939066Y-63849742D01*
X170876817Y-64105240D01*
X170865610Y-64367973D01*
X167938036Y-64367973D01*
X167944390Y-64219027D01*
X167904125Y-63959156D01*
X167813935Y-63712134D01*
X167760037Y-63611297D01*
X167526269Y-63551836D01*
X166784605Y-64293500D01*
X166425395Y-64293500D01*
X165683731Y-63551836D01*
X165449963Y-63611297D01*
X165339066Y-63849742D01*
X165276817Y-64105240D01*
X165265610Y-64367973D01*
X164438036Y-64367973D01*
X164444390Y-64219027D01*
X164404125Y-63959156D01*
X164313935Y-63712134D01*
X164260037Y-63611297D01*
X164026269Y-63551836D01*
X163284605Y-64293500D01*
X162925395Y-64293500D01*
X162183731Y-63551836D01*
X161949963Y-63611297D01*
X161839066Y-63849742D01*
X161776817Y-64105240D01*
X161765610Y-64367973D01*
X158942302Y-64367973D01*
X158944390Y-64319027D01*
X158904125Y-64059156D01*
X158813935Y-63812134D01*
X158760037Y-63711297D01*
X158526269Y-63651836D01*
X157784605Y-64393500D01*
X157425395Y-64393500D01*
X156683731Y-63651836D01*
X156449963Y-63711297D01*
X156339066Y-63949742D01*
X156276817Y-64205240D01*
X156265610Y-64467973D01*
X155538036Y-64467973D01*
X155544390Y-64319027D01*
X155504125Y-64059156D01*
X155413935Y-63812134D01*
X155360037Y-63711297D01*
X155126269Y-63651836D01*
X154384605Y-64393500D01*
X154025395Y-64393500D01*
X153283731Y-63651836D01*
X153049963Y-63711297D01*
X152939066Y-63949742D01*
X152876817Y-64205240D01*
X152865610Y-64467973D01*
X149938036Y-64467973D01*
X149944390Y-64319027D01*
X149904125Y-64059156D01*
X149813935Y-63812134D01*
X149760037Y-63711297D01*
X149526269Y-63651836D01*
X148784605Y-64393500D01*
X148425395Y-64393500D01*
X147683731Y-63651836D01*
X147449963Y-63711297D01*
X147339066Y-63949742D01*
X147276817Y-64205240D01*
X147265610Y-64467973D01*
X146638036Y-64467973D01*
X146644390Y-64319027D01*
X146604125Y-64059156D01*
X146513935Y-63812134D01*
X146460037Y-63711297D01*
X146226269Y-63651836D01*
X145484605Y-64393500D01*
X145125395Y-64393500D01*
X144383731Y-63651836D01*
X144149963Y-63711297D01*
X144039066Y-63949742D01*
X143976817Y-64205240D01*
X143965610Y-64467973D01*
X140938036Y-64467973D01*
X140944390Y-64319027D01*
X140904125Y-64059156D01*
X140813935Y-63812134D01*
X140760037Y-63711297D01*
X140526269Y-63651836D01*
X139784605Y-64393500D01*
X139425395Y-64393500D01*
X138683731Y-63651836D01*
X138449963Y-63711297D01*
X138339066Y-63949742D01*
X138276817Y-64205240D01*
X138265610Y-64467973D01*
X137538036Y-64467973D01*
X137544390Y-64319027D01*
X137504125Y-64059156D01*
X137413935Y-63812134D01*
X137360037Y-63711297D01*
X137126269Y-63651836D01*
X136384605Y-64393500D01*
X136025395Y-64393500D01*
X135283731Y-63651836D01*
X135049963Y-63711297D01*
X134939066Y-63949742D01*
X134876817Y-64205240D01*
X134865610Y-64467973D01*
X131938036Y-64467973D01*
X131944390Y-64319027D01*
X131904125Y-64059156D01*
X131813935Y-63812134D01*
X131760037Y-63711297D01*
X131526269Y-63651836D01*
X130784605Y-64393500D01*
X130425395Y-64393500D01*
X129683731Y-63651836D01*
X129449963Y-63711297D01*
X129339066Y-63949742D01*
X129276817Y-64205240D01*
X129265610Y-64467973D01*
X128638036Y-64467973D01*
X128644390Y-64319027D01*
X128604125Y-64059156D01*
X128513935Y-63812134D01*
X128460037Y-63711297D01*
X128226269Y-63651836D01*
X127484605Y-64393500D01*
X127125395Y-64393500D01*
X126383731Y-63651836D01*
X126149963Y-63711297D01*
X126039066Y-63949742D01*
X125976817Y-64205240D01*
X125965610Y-64467973D01*
X122938036Y-64467973D01*
X122944390Y-64319027D01*
X122904125Y-64059156D01*
X122813935Y-63812134D01*
X122760037Y-63711297D01*
X122526269Y-63651836D01*
X121784605Y-64393500D01*
X121425395Y-64393500D01*
X120683731Y-63651836D01*
X120449963Y-63711297D01*
X120339066Y-63949742D01*
X120276817Y-64205240D01*
X120265610Y-64467973D01*
X119538036Y-64467973D01*
X119544390Y-64319027D01*
X119504125Y-64059156D01*
X119413935Y-63812134D01*
X119360037Y-63711297D01*
X119126269Y-63651836D01*
X118384605Y-64393500D01*
X118025395Y-64393500D01*
X117283731Y-63651836D01*
X117049963Y-63711297D01*
X116939066Y-63949742D01*
X116876817Y-64205240D01*
X116865610Y-64467973D01*
X113938036Y-64467973D01*
X113944390Y-64319027D01*
X113904125Y-64059156D01*
X113813935Y-63812134D01*
X113760037Y-63711297D01*
X113526269Y-63651836D01*
X112784605Y-64393500D01*
X112425395Y-64393500D01*
X111683731Y-63651836D01*
X111449963Y-63711297D01*
X111339066Y-63949742D01*
X111276817Y-64205240D01*
X111265610Y-64467973D01*
X110638036Y-64467973D01*
X110644390Y-64319027D01*
X110604125Y-64059156D01*
X110513935Y-63812134D01*
X110460037Y-63711297D01*
X110226269Y-63651836D01*
X109484605Y-64393500D01*
X109125395Y-64393500D01*
X108383731Y-63651836D01*
X108149963Y-63711297D01*
X108039066Y-63949742D01*
X107976817Y-64205240D01*
X107965610Y-64467973D01*
X102098795Y-64467973D01*
X102067804Y-64312174D01*
X101915891Y-63945422D01*
X101695346Y-63615354D01*
X101552223Y-63472231D01*
X108563336Y-63472231D01*
X109305000Y-64213895D01*
X110046664Y-63472231D01*
X111863336Y-63472231D01*
X112605000Y-64213895D01*
X113346664Y-63472231D01*
X117463336Y-63472231D01*
X118205000Y-64213895D01*
X118946664Y-63472231D01*
X120863336Y-63472231D01*
X121605000Y-64213895D01*
X122346664Y-63472231D01*
X126563336Y-63472231D01*
X127305000Y-64213895D01*
X128046664Y-63472231D01*
X129863336Y-63472231D01*
X130605000Y-64213895D01*
X131346664Y-63472231D01*
X135463336Y-63472231D01*
X136205000Y-64213895D01*
X136946664Y-63472231D01*
X138863336Y-63472231D01*
X139605000Y-64213895D01*
X140346664Y-63472231D01*
X144563336Y-63472231D01*
X145305000Y-64213895D01*
X146046664Y-63472231D01*
X147863336Y-63472231D01*
X148605000Y-64213895D01*
X149346664Y-63472231D01*
X153463336Y-63472231D01*
X154205000Y-64213895D01*
X154946664Y-63472231D01*
X156863336Y-63472231D01*
X157605000Y-64213895D01*
X158346664Y-63472231D01*
X158321229Y-63372231D01*
X162363336Y-63372231D01*
X163105000Y-64113895D01*
X163846664Y-63372231D01*
X165863336Y-63372231D01*
X166605000Y-64113895D01*
X167346664Y-63372231D01*
X171463336Y-63372231D01*
X172205000Y-64113895D01*
X172946664Y-63372231D01*
X174863336Y-63372231D01*
X175605000Y-64113895D01*
X176346664Y-63372231D01*
X180563336Y-63372231D01*
X181305000Y-64113895D01*
X182046664Y-63372231D01*
X183863336Y-63372231D01*
X184605000Y-64113895D01*
X185346664Y-63372231D01*
X189463336Y-63372231D01*
X190205000Y-64113895D01*
X190946664Y-63372231D01*
X192863336Y-63372231D01*
X193605000Y-64113895D01*
X194346664Y-63372231D01*
X198563336Y-63372231D01*
X199305000Y-64113895D01*
X200046664Y-63372231D01*
X201763336Y-63372231D01*
X202505000Y-64113895D01*
X203246664Y-63372231D01*
X207463336Y-63372231D01*
X208205000Y-64113895D01*
X208946664Y-63372231D01*
X210663336Y-63372231D01*
X211405000Y-64113895D01*
X212146664Y-63372231D01*
X212087203Y-63138463D01*
X211848758Y-63027566D01*
X211593260Y-62965317D01*
X211330527Y-62954110D01*
X211070656Y-62994375D01*
X210823634Y-63084565D01*
X210722797Y-63138463D01*
X210663336Y-63372231D01*
X208946664Y-63372231D01*
X208887203Y-63138463D01*
X208648758Y-63027566D01*
X208393260Y-62965317D01*
X208130527Y-62954110D01*
X207870656Y-62994375D01*
X207623634Y-63084565D01*
X207522797Y-63138463D01*
X207463336Y-63372231D01*
X203246664Y-63372231D01*
X203187203Y-63138463D01*
X202948758Y-63027566D01*
X202693260Y-62965317D01*
X202430527Y-62954110D01*
X202170656Y-62994375D01*
X201923634Y-63084565D01*
X201822797Y-63138463D01*
X201763336Y-63372231D01*
X200046664Y-63372231D01*
X199987203Y-63138463D01*
X199748758Y-63027566D01*
X199493260Y-62965317D01*
X199230527Y-62954110D01*
X198970656Y-62994375D01*
X198723634Y-63084565D01*
X198622797Y-63138463D01*
X198563336Y-63372231D01*
X194346664Y-63372231D01*
X194287203Y-63138463D01*
X194048758Y-63027566D01*
X193793260Y-62965317D01*
X193530527Y-62954110D01*
X193270656Y-62994375D01*
X193023634Y-63084565D01*
X192922797Y-63138463D01*
X192863336Y-63372231D01*
X190946664Y-63372231D01*
X190887203Y-63138463D01*
X190648758Y-63027566D01*
X190393260Y-62965317D01*
X190130527Y-62954110D01*
X189870656Y-62994375D01*
X189623634Y-63084565D01*
X189522797Y-63138463D01*
X189463336Y-63372231D01*
X185346664Y-63372231D01*
X185287203Y-63138463D01*
X185048758Y-63027566D01*
X184793260Y-62965317D01*
X184530527Y-62954110D01*
X184270656Y-62994375D01*
X184023634Y-63084565D01*
X183922797Y-63138463D01*
X183863336Y-63372231D01*
X182046664Y-63372231D01*
X181987203Y-63138463D01*
X181748758Y-63027566D01*
X181493260Y-62965317D01*
X181230527Y-62954110D01*
X180970656Y-62994375D01*
X180723634Y-63084565D01*
X180622797Y-63138463D01*
X180563336Y-63372231D01*
X176346664Y-63372231D01*
X176287203Y-63138463D01*
X176048758Y-63027566D01*
X175793260Y-62965317D01*
X175530527Y-62954110D01*
X175270656Y-62994375D01*
X175023634Y-63084565D01*
X174922797Y-63138463D01*
X174863336Y-63372231D01*
X172946664Y-63372231D01*
X172887203Y-63138463D01*
X172648758Y-63027566D01*
X172393260Y-62965317D01*
X172130527Y-62954110D01*
X171870656Y-62994375D01*
X171623634Y-63084565D01*
X171522797Y-63138463D01*
X171463336Y-63372231D01*
X167346664Y-63372231D01*
X167287203Y-63138463D01*
X167048758Y-63027566D01*
X166793260Y-62965317D01*
X166530527Y-62954110D01*
X166270656Y-62994375D01*
X166023634Y-63084565D01*
X165922797Y-63138463D01*
X165863336Y-63372231D01*
X163846664Y-63372231D01*
X163787203Y-63138463D01*
X163548758Y-63027566D01*
X163293260Y-62965317D01*
X163030527Y-62954110D01*
X162770656Y-62994375D01*
X162523634Y-63084565D01*
X162422797Y-63138463D01*
X162363336Y-63372231D01*
X158321229Y-63372231D01*
X158287203Y-63238463D01*
X158048758Y-63127566D01*
X157793260Y-63065317D01*
X157530527Y-63054110D01*
X157270656Y-63094375D01*
X157023634Y-63184565D01*
X156922797Y-63238463D01*
X156863336Y-63472231D01*
X154946664Y-63472231D01*
X154887203Y-63238463D01*
X154648758Y-63127566D01*
X154393260Y-63065317D01*
X154130527Y-63054110D01*
X153870656Y-63094375D01*
X153623634Y-63184565D01*
X153522797Y-63238463D01*
X153463336Y-63472231D01*
X149346664Y-63472231D01*
X149287203Y-63238463D01*
X149048758Y-63127566D01*
X148793260Y-63065317D01*
X148530527Y-63054110D01*
X148270656Y-63094375D01*
X148023634Y-63184565D01*
X147922797Y-63238463D01*
X147863336Y-63472231D01*
X146046664Y-63472231D01*
X145987203Y-63238463D01*
X145748758Y-63127566D01*
X145493260Y-63065317D01*
X145230527Y-63054110D01*
X144970656Y-63094375D01*
X144723634Y-63184565D01*
X144622797Y-63238463D01*
X144563336Y-63472231D01*
X140346664Y-63472231D01*
X140287203Y-63238463D01*
X140048758Y-63127566D01*
X139793260Y-63065317D01*
X139530527Y-63054110D01*
X139270656Y-63094375D01*
X139023634Y-63184565D01*
X138922797Y-63238463D01*
X138863336Y-63472231D01*
X136946664Y-63472231D01*
X136887203Y-63238463D01*
X136648758Y-63127566D01*
X136393260Y-63065317D01*
X136130527Y-63054110D01*
X135870656Y-63094375D01*
X135623634Y-63184565D01*
X135522797Y-63238463D01*
X135463336Y-63472231D01*
X131346664Y-63472231D01*
X131287203Y-63238463D01*
X131048758Y-63127566D01*
X130793260Y-63065317D01*
X130530527Y-63054110D01*
X130270656Y-63094375D01*
X130023634Y-63184565D01*
X129922797Y-63238463D01*
X129863336Y-63472231D01*
X128046664Y-63472231D01*
X127987203Y-63238463D01*
X127748758Y-63127566D01*
X127493260Y-63065317D01*
X127230527Y-63054110D01*
X126970656Y-63094375D01*
X126723634Y-63184565D01*
X126622797Y-63238463D01*
X126563336Y-63472231D01*
X122346664Y-63472231D01*
X122287203Y-63238463D01*
X122048758Y-63127566D01*
X121793260Y-63065317D01*
X121530527Y-63054110D01*
X121270656Y-63094375D01*
X121023634Y-63184565D01*
X120922797Y-63238463D01*
X120863336Y-63472231D01*
X118946664Y-63472231D01*
X118887203Y-63238463D01*
X118648758Y-63127566D01*
X118393260Y-63065317D01*
X118130527Y-63054110D01*
X117870656Y-63094375D01*
X117623634Y-63184565D01*
X117522797Y-63238463D01*
X117463336Y-63472231D01*
X113346664Y-63472231D01*
X113287203Y-63238463D01*
X113048758Y-63127566D01*
X112793260Y-63065317D01*
X112530527Y-63054110D01*
X112270656Y-63094375D01*
X112023634Y-63184565D01*
X111922797Y-63238463D01*
X111863336Y-63472231D01*
X110046664Y-63472231D01*
X109987203Y-63238463D01*
X109748758Y-63127566D01*
X109493260Y-63065317D01*
X109230527Y-63054110D01*
X108970656Y-63094375D01*
X108723634Y-63184565D01*
X108622797Y-63238463D01*
X108563336Y-63472231D01*
X101552223Y-63472231D01*
X101414646Y-63334654D01*
X101084578Y-63114109D01*
X100717826Y-62962196D01*
X100328485Y-62884751D01*
X99931515Y-62884751D01*
X99542174Y-62962196D01*
X99175422Y-63114109D01*
X98845354Y-63334654D01*
X98564654Y-63615354D01*
X98344109Y-63945422D01*
X98192196Y-64312174D01*
X98114751Y-64701515D01*
X84160000Y-64701515D01*
X84160000Y-57880954D01*
X116960674Y-57880954D01*
X116960674Y-58519046D01*
X117085159Y-59144877D01*
X117329346Y-59734396D01*
X117683851Y-60264950D01*
X118135050Y-60716149D01*
X118665604Y-61070654D01*
X119255123Y-61314841D01*
X119880954Y-61439326D01*
X120519046Y-61439326D01*
X121144877Y-61314841D01*
X121734396Y-61070654D01*
X122264950Y-60716149D01*
X122716149Y-60264950D01*
X123070654Y-59734396D01*
X123314841Y-59144877D01*
X123439326Y-58519046D01*
X123439326Y-57880954D01*
X196960674Y-57880954D01*
X196960674Y-58519046D01*
X197085159Y-59144877D01*
X197329346Y-59734396D01*
X197683851Y-60264950D01*
X198135050Y-60716149D01*
X198665604Y-61070654D01*
X199255123Y-61314841D01*
X199880954Y-61439326D01*
X200519046Y-61439326D01*
X201144877Y-61314841D01*
X201734396Y-61070654D01*
X202264950Y-60716149D01*
X202716149Y-60264950D01*
X203070654Y-59734396D01*
X203314841Y-59144877D01*
X203439326Y-58519046D01*
X203439326Y-57880954D01*
X203314841Y-57255123D01*
X203070654Y-56665604D01*
X202716149Y-56135050D01*
X202264950Y-55683851D01*
X201734396Y-55329346D01*
X201144877Y-55085159D01*
X200519046Y-54960674D01*
X199880954Y-54960674D01*
X199255123Y-55085159D01*
X198665604Y-55329346D01*
X198135050Y-55683851D01*
X197683851Y-56135050D01*
X197329346Y-56665604D01*
X197085159Y-57255123D01*
X196960674Y-57880954D01*
X123439326Y-57880954D01*
X123314841Y-57255123D01*
X123070654Y-56665604D01*
X122716149Y-56135050D01*
X122264950Y-55683851D01*
X121734396Y-55329346D01*
X121144877Y-55085159D01*
X120519046Y-54960674D01*
X119880954Y-54960674D01*
X119255123Y-55085159D01*
X118665604Y-55329346D01*
X118135050Y-55683851D01*
X117683851Y-56135050D01*
X117329346Y-56665604D01*
X117085159Y-57255123D01*
X116960674Y-57880954D01*
X84160000Y-57880954D01*
X84160000Y-47860000D01*
X102724130Y-47860000D01*
X102809744Y-47917205D01*
X102998102Y-47995226D01*
X103198061Y-48035000D01*
X103401939Y-48035000D01*
X103587645Y-47998061D01*
X137965000Y-47998061D01*
X137965000Y-48201939D01*
X138004774Y-48401898D01*
X138082795Y-48590256D01*
X138196063Y-48759774D01*
X138340226Y-48903937D01*
X138509744Y-49017205D01*
X138698102Y-49095226D01*
X138898061Y-49135000D01*
X139101939Y-49135000D01*
X139301898Y-49095226D01*
X139490256Y-49017205D01*
X139659774Y-48903937D01*
X139703711Y-48860000D01*
X145862669Y-48859998D01*
X145900001Y-48863675D01*
X145937334Y-48859998D01*
X146048987Y-48849001D01*
X146092443Y-48835819D01*
X146192247Y-48805545D01*
X146324226Y-48735000D01*
X146401939Y-48735000D01*
X146601898Y-48695226D01*
X146790256Y-48617205D01*
X146959774Y-48503937D01*
X147103937Y-48359774D01*
X147217205Y-48190256D01*
X147295226Y-48001898D01*
X147335000Y-47801939D01*
X147335000Y-47598061D01*
X147295226Y-47398102D01*
X147217205Y-47209744D01*
X147103937Y-47040226D01*
X146959774Y-46896063D01*
X146790256Y-46782795D01*
X146601898Y-46704774D01*
X146401939Y-46665000D01*
X146198061Y-46665000D01*
X145998102Y-46704774D01*
X145809744Y-46782795D01*
X145640226Y-46896063D01*
X145496063Y-47040226D01*
X145382795Y-47209744D01*
X145328841Y-47339999D01*
X139703712Y-47340001D01*
X139659774Y-47296063D01*
X139490256Y-47182795D01*
X139301898Y-47104774D01*
X139101939Y-47065000D01*
X138898061Y-47065000D01*
X138698102Y-47104774D01*
X138509744Y-47182795D01*
X138340226Y-47296063D01*
X138196063Y-47440226D01*
X138082795Y-47609744D01*
X138004774Y-47798102D01*
X137965000Y-47998061D01*
X103587645Y-47998061D01*
X103601898Y-47995226D01*
X103790256Y-47917205D01*
X103959774Y-47803937D01*
X104103937Y-47659774D01*
X104217205Y-47490256D01*
X104295226Y-47301898D01*
X104335000Y-47101939D01*
X104335000Y-47039801D01*
X104976740Y-46398061D01*
X118165000Y-46398061D01*
X118165000Y-46601939D01*
X118204774Y-46801898D01*
X118282795Y-46990256D01*
X118396063Y-47159774D01*
X118540226Y-47303937D01*
X118709744Y-47417205D01*
X118898102Y-47495226D01*
X119098061Y-47535000D01*
X119301939Y-47535000D01*
X119501898Y-47495226D01*
X119690256Y-47417205D01*
X119859774Y-47303937D01*
X119903711Y-47260000D01*
X123013060Y-47260000D01*
X123098102Y-47295226D01*
X123298061Y-47335000D01*
X123501939Y-47335000D01*
X123701898Y-47295226D01*
X123890256Y-47217205D01*
X124059774Y-47103937D01*
X124203937Y-46959774D01*
X124317205Y-46790256D01*
X124395226Y-46601898D01*
X124435000Y-46401939D01*
X124435000Y-46198061D01*
X124395226Y-45998102D01*
X124317205Y-45809744D01*
X124203937Y-45640226D01*
X124059774Y-45496063D01*
X123890256Y-45382795D01*
X123701898Y-45304774D01*
X123501939Y-45265000D01*
X123298061Y-45265000D01*
X123098102Y-45304774D01*
X122909744Y-45382795D01*
X122740226Y-45496063D01*
X122596063Y-45640226D01*
X122529396Y-45740000D01*
X119903711Y-45740000D01*
X119859774Y-45696063D01*
X119690256Y-45582795D01*
X119501898Y-45504774D01*
X119301939Y-45465000D01*
X119098061Y-45465000D01*
X118898102Y-45504774D01*
X118709744Y-45582795D01*
X118540226Y-45696063D01*
X118396063Y-45840226D01*
X118282795Y-46009744D01*
X118204774Y-46198102D01*
X118165000Y-46398061D01*
X104976740Y-46398061D01*
X107811003Y-43563799D01*
X107840001Y-43540001D01*
X107934974Y-43424276D01*
X108005546Y-43292247D01*
X108049003Y-43148986D01*
X108060000Y-43037333D01*
X108060000Y-43037324D01*
X108063676Y-43000001D01*
X108060000Y-42962678D01*
X108060000Y-38003711D01*
X108103937Y-37959774D01*
X108217205Y-37790256D01*
X108295226Y-37601898D01*
X108335000Y-37401939D01*
X108335000Y-37198061D01*
X108295226Y-36998102D01*
X108217205Y-36809744D01*
X108103937Y-36640226D01*
X107959774Y-36496063D01*
X107905802Y-36460000D01*
X114396440Y-36460000D01*
X114404774Y-36501898D01*
X114482795Y-36690256D01*
X114596063Y-36859774D01*
X114740226Y-37003937D01*
X114909744Y-37117205D01*
X115098102Y-37195226D01*
X115298061Y-37235000D01*
X115501939Y-37235000D01*
X115701898Y-37195226D01*
X115890256Y-37117205D01*
X115940001Y-37083967D01*
X115940001Y-37708795D01*
X115902964Y-37764225D01*
X115824943Y-37952583D01*
X115785169Y-38152542D01*
X115785169Y-38356420D01*
X115824943Y-38556379D01*
X115902964Y-38744737D01*
X116016232Y-38914255D01*
X116160395Y-39058418D01*
X116329913Y-39171686D01*
X116518271Y-39249707D01*
X116718230Y-39289481D01*
X116922108Y-39289481D01*
X116981474Y-39277672D01*
X116981474Y-39468522D01*
X116937537Y-39512459D01*
X116824269Y-39681977D01*
X116746248Y-39870335D01*
X116706474Y-40070294D01*
X116706474Y-40274172D01*
X116746248Y-40474131D01*
X116824269Y-40662489D01*
X116937537Y-40832007D01*
X117081700Y-40976170D01*
X117251218Y-41089438D01*
X117439576Y-41167459D01*
X117639535Y-41207233D01*
X117843413Y-41207233D01*
X118043372Y-41167459D01*
X118231730Y-41089438D01*
X118401248Y-40976170D01*
X118545411Y-40832007D01*
X118658679Y-40662489D01*
X118736700Y-40474131D01*
X118776474Y-40274172D01*
X118776474Y-40070294D01*
X118736700Y-39870335D01*
X118658679Y-39681977D01*
X118545411Y-39512459D01*
X118503877Y-39470925D01*
X118639801Y-39335000D01*
X118701939Y-39335000D01*
X118901898Y-39295226D01*
X119090256Y-39217205D01*
X119259774Y-39103937D01*
X119403937Y-38959774D01*
X119517205Y-38790256D01*
X119595226Y-38601898D01*
X119635000Y-38401939D01*
X119635000Y-38198061D01*
X119595226Y-37998102D01*
X119517205Y-37809744D01*
X119403937Y-37640226D01*
X119259774Y-37496063D01*
X119090256Y-37382795D01*
X118901898Y-37304774D01*
X118701939Y-37265000D01*
X118498061Y-37265000D01*
X118298102Y-37304774D01*
X118109744Y-37382795D01*
X117940226Y-37496063D01*
X117796063Y-37640226D01*
X117725292Y-37746143D01*
X117624106Y-37594707D01*
X117479943Y-37450544D01*
X117460000Y-37437219D01*
X117460000Y-32760000D01*
X121540001Y-32760000D01*
X121540000Y-33896289D01*
X121496063Y-33940226D01*
X121382795Y-34109744D01*
X121304774Y-34298102D01*
X121265000Y-34498061D01*
X121265000Y-34701939D01*
X121304774Y-34901898D01*
X121382795Y-35090256D01*
X121496063Y-35259774D01*
X121640226Y-35403937D01*
X121809744Y-35517205D01*
X121998102Y-35595226D01*
X122198061Y-35635000D01*
X122351413Y-35635000D01*
X122354774Y-35651898D01*
X122432795Y-35840256D01*
X122546063Y-36009774D01*
X122690226Y-36153937D01*
X122859744Y-36267205D01*
X123048102Y-36345226D01*
X123248061Y-36385000D01*
X123310199Y-36385000D01*
X124836200Y-37911002D01*
X124859999Y-37940001D01*
X124975724Y-38034974D01*
X125107753Y-38105546D01*
X125251014Y-38149003D01*
X125362667Y-38160000D01*
X125362677Y-38160000D01*
X125400000Y-38163676D01*
X125437323Y-38160000D01*
X129462678Y-38160000D01*
X129500000Y-38163676D01*
X129537322Y-38160000D01*
X129537333Y-38160000D01*
X129648986Y-38149003D01*
X129792247Y-38105546D01*
X129924276Y-38034974D01*
X130040001Y-37940001D01*
X130063804Y-37910997D01*
X131314802Y-36660000D01*
X131496289Y-36660000D01*
X131540226Y-36703937D01*
X131709744Y-36817205D01*
X131898102Y-36895226D01*
X132098061Y-36935000D01*
X132115000Y-36935000D01*
X132115000Y-36951939D01*
X132154774Y-37151898D01*
X132232795Y-37340256D01*
X132346063Y-37509774D01*
X132490226Y-37653937D01*
X132659744Y-37767205D01*
X132848102Y-37845226D01*
X133048061Y-37885000D01*
X133251939Y-37885000D01*
X133451898Y-37845226D01*
X133640256Y-37767205D01*
X133809774Y-37653937D01*
X133953937Y-37509774D01*
X134067205Y-37340256D01*
X134145226Y-37151898D01*
X134185000Y-36951939D01*
X134185000Y-36748061D01*
X134160985Y-36627327D01*
X134163676Y-36600001D01*
X134160000Y-36562678D01*
X134160000Y-32760000D01*
X138140001Y-32760000D01*
X138140000Y-34596289D01*
X138096063Y-34640226D01*
X137982795Y-34809744D01*
X137904774Y-34998102D01*
X137865000Y-35198061D01*
X137865000Y-35401939D01*
X137904774Y-35601898D01*
X137982795Y-35790256D01*
X138096063Y-35959774D01*
X138240226Y-36103937D01*
X138409744Y-36217205D01*
X138598102Y-36295226D01*
X138798061Y-36335000D01*
X139001939Y-36335000D01*
X139201898Y-36295226D01*
X139390256Y-36217205D01*
X139559774Y-36103937D01*
X139621480Y-36042231D01*
X139682795Y-36190256D01*
X139796063Y-36359774D01*
X139940226Y-36503937D01*
X140109744Y-36617205D01*
X140298102Y-36695226D01*
X140498061Y-36735000D01*
X140701939Y-36735000D01*
X140901898Y-36695226D01*
X141090256Y-36617205D01*
X141259774Y-36503937D01*
X141303711Y-36460000D01*
X142365197Y-36460000D01*
X140885199Y-37940000D01*
X137203711Y-37940000D01*
X137059774Y-37796063D01*
X136890256Y-37682795D01*
X136701898Y-37604774D01*
X136501939Y-37565000D01*
X136298061Y-37565000D01*
X136098102Y-37604774D01*
X135909744Y-37682795D01*
X135740226Y-37796063D01*
X135596063Y-37940226D01*
X135482795Y-38109744D01*
X135404774Y-38298102D01*
X135365000Y-38498061D01*
X135365000Y-38701939D01*
X135404774Y-38901898D01*
X135482795Y-39090256D01*
X135596063Y-39259774D01*
X135740226Y-39403937D01*
X135909744Y-39517205D01*
X136098102Y-39595226D01*
X136298061Y-39635000D01*
X136501939Y-39635000D01*
X136701898Y-39595226D01*
X136890256Y-39517205D01*
X136975870Y-39460000D01*
X141162678Y-39460000D01*
X141200000Y-39463676D01*
X141237322Y-39460000D01*
X141237333Y-39460000D01*
X141348986Y-39449003D01*
X141492247Y-39405546D01*
X141624276Y-39334974D01*
X141740001Y-39240001D01*
X141763803Y-39210998D01*
X143178484Y-37796318D01*
X143209744Y-37817205D01*
X143398102Y-37895226D01*
X143598061Y-37935000D01*
X143801939Y-37935000D01*
X144001898Y-37895226D01*
X144190256Y-37817205D01*
X144359774Y-37703937D01*
X144503937Y-37559774D01*
X144617205Y-37390256D01*
X144695226Y-37201898D01*
X144735000Y-37001939D01*
X144735000Y-36798061D01*
X144713085Y-36687886D01*
X147542247Y-39517049D01*
X147566045Y-39546047D01*
X147595043Y-39569845D01*
X147681769Y-39641020D01*
X147789356Y-39698527D01*
X147813799Y-39711592D01*
X147957060Y-39755049D01*
X148068713Y-39766046D01*
X148068722Y-39766046D01*
X148106045Y-39769722D01*
X148143368Y-39766046D01*
X151977015Y-39766046D01*
X152020952Y-39809983D01*
X152190470Y-39923251D01*
X152378828Y-40001272D01*
X152578787Y-40041046D01*
X152782665Y-40041046D01*
X152982624Y-40001272D01*
X153170982Y-39923251D01*
X153340500Y-39809983D01*
X153484663Y-39665820D01*
X153597931Y-39496302D01*
X153675952Y-39307944D01*
X153690964Y-39232471D01*
X153704774Y-39301898D01*
X153782795Y-39490256D01*
X153896063Y-39659774D01*
X154040226Y-39803937D01*
X154209744Y-39917205D01*
X154398102Y-39995226D01*
X154598061Y-40035000D01*
X154801939Y-40035000D01*
X155001898Y-39995226D01*
X155190256Y-39917205D01*
X155359774Y-39803937D01*
X155503937Y-39659774D01*
X155617205Y-39490256D01*
X155695226Y-39301898D01*
X155735000Y-39101939D01*
X155735000Y-38898061D01*
X155695226Y-38698102D01*
X155617205Y-38509744D01*
X155503937Y-38340226D01*
X155460000Y-38296289D01*
X155460000Y-38214801D01*
X155814802Y-37860000D01*
X165596289Y-37860000D01*
X165640226Y-37903937D01*
X165809744Y-38017205D01*
X165998102Y-38095226D01*
X166198061Y-38135000D01*
X166401939Y-38135000D01*
X166601898Y-38095226D01*
X166790256Y-38017205D01*
X166959774Y-37903937D01*
X167103937Y-37759774D01*
X167217205Y-37590256D01*
X167295226Y-37401898D01*
X167335000Y-37201939D01*
X167335000Y-36998061D01*
X167295226Y-36798102D01*
X167217205Y-36609744D01*
X167150564Y-36510009D01*
X167912669Y-36510009D01*
X167949991Y-36513685D01*
X167987313Y-36510009D01*
X167987324Y-36510009D01*
X168098977Y-36499012D01*
X168242238Y-36455555D01*
X168374267Y-36384983D01*
X168489992Y-36290010D01*
X168513795Y-36261006D01*
X169139802Y-35635000D01*
X169201939Y-35635000D01*
X169401898Y-35595226D01*
X169590256Y-35517205D01*
X169759774Y-35403937D01*
X169803711Y-35360000D01*
X180672571Y-35360000D01*
X180665000Y-35398061D01*
X180665000Y-35601939D01*
X180704774Y-35801898D01*
X180782795Y-35990256D01*
X180896063Y-36159774D01*
X181040226Y-36303937D01*
X181209744Y-36417205D01*
X181398102Y-36495226D01*
X181598061Y-36535000D01*
X181801939Y-36535000D01*
X182001898Y-36495226D01*
X182190256Y-36417205D01*
X182359774Y-36303937D01*
X182403711Y-36260000D01*
X185355338Y-36260000D01*
X185422244Y-36304705D01*
X185610602Y-36382726D01*
X185810561Y-36422500D01*
X186014439Y-36422500D01*
X186214398Y-36382726D01*
X186402756Y-36304705D01*
X186572274Y-36191437D01*
X186716437Y-36047274D01*
X186730722Y-36025895D01*
X186898102Y-36095226D01*
X187098061Y-36135000D01*
X187301939Y-36135000D01*
X187501898Y-36095226D01*
X187690256Y-36017205D01*
X187859774Y-35903937D01*
X187903711Y-35860000D01*
X190696289Y-35860000D01*
X190740226Y-35903937D01*
X190909744Y-36017205D01*
X191098102Y-36095226D01*
X191298061Y-36135000D01*
X191360199Y-36135000D01*
X193286210Y-38061012D01*
X193310008Y-38090010D01*
X193339006Y-38113808D01*
X193425732Y-38184983D01*
X193505698Y-38227726D01*
X193528661Y-38240000D01*
X189503711Y-38240000D01*
X189459774Y-38196063D01*
X189290256Y-38082795D01*
X189101898Y-38004774D01*
X188901939Y-37965000D01*
X188698061Y-37965000D01*
X188498102Y-38004774D01*
X188309744Y-38082795D01*
X188140226Y-38196063D01*
X188096289Y-38240000D01*
X187814801Y-38240000D01*
X187563804Y-37989003D01*
X187540001Y-37959999D01*
X187424276Y-37865026D01*
X187292247Y-37794454D01*
X187148986Y-37750997D01*
X187037333Y-37740000D01*
X187037322Y-37740000D01*
X187000000Y-37736324D01*
X186962678Y-37740000D01*
X171603711Y-37740000D01*
X171559774Y-37696063D01*
X171390256Y-37582795D01*
X171201898Y-37504774D01*
X171001939Y-37465000D01*
X170798061Y-37465000D01*
X170598102Y-37504774D01*
X170409744Y-37582795D01*
X170240226Y-37696063D01*
X170096063Y-37840226D01*
X169982795Y-38009744D01*
X169928841Y-38139999D01*
X165903712Y-38140001D01*
X165859774Y-38096063D01*
X165690256Y-37982795D01*
X165501898Y-37904774D01*
X165301939Y-37865000D01*
X165098061Y-37865000D01*
X164898102Y-37904774D01*
X164709744Y-37982795D01*
X164540226Y-38096063D01*
X164396063Y-38240226D01*
X164282795Y-38409744D01*
X164204774Y-38598102D01*
X164165000Y-38798061D01*
X164165000Y-39001939D01*
X164204774Y-39201898D01*
X164282795Y-39390256D01*
X164396063Y-39559774D01*
X164540226Y-39703937D01*
X164709744Y-39817205D01*
X164898102Y-39895226D01*
X165098061Y-39935000D01*
X165301939Y-39935000D01*
X165501898Y-39895226D01*
X165690256Y-39817205D01*
X165859774Y-39703937D01*
X165903711Y-39660000D01*
X170462669Y-39659998D01*
X170500001Y-39663675D01*
X170539608Y-39659774D01*
X170648987Y-39649001D01*
X170695229Y-39634974D01*
X170792247Y-39605545D01*
X170924226Y-39535000D01*
X171001939Y-39535000D01*
X171201898Y-39495226D01*
X171390256Y-39417205D01*
X171559774Y-39303937D01*
X171603711Y-39260000D01*
X186685199Y-39260000D01*
X186936196Y-39510997D01*
X186959999Y-39540001D01*
X187075724Y-39634974D01*
X187207753Y-39705546D01*
X187351014Y-39749003D01*
X187462667Y-39760000D01*
X187462675Y-39760000D01*
X187500000Y-39763676D01*
X187537325Y-39760000D01*
X188096289Y-39760000D01*
X188140226Y-39803937D01*
X188309744Y-39917205D01*
X188498102Y-39995226D01*
X188698061Y-40035000D01*
X188901939Y-40035000D01*
X189101898Y-39995226D01*
X189290256Y-39917205D01*
X189459774Y-39803937D01*
X189503711Y-39760000D01*
X206496289Y-39760000D01*
X206540226Y-39803937D01*
X206709744Y-39917205D01*
X206898102Y-39995226D01*
X207098061Y-40035000D01*
X207301939Y-40035000D01*
X207501898Y-39995226D01*
X207690256Y-39917205D01*
X207859774Y-39803937D01*
X208003937Y-39659774D01*
X208117205Y-39490256D01*
X208195226Y-39301898D01*
X208235000Y-39101939D01*
X208235000Y-38898061D01*
X208195226Y-38698102D01*
X208117205Y-38509744D01*
X208003937Y-38340226D01*
X207859774Y-38196063D01*
X207690256Y-38082795D01*
X207501898Y-38004774D01*
X207301939Y-37965000D01*
X207098061Y-37965000D01*
X206898102Y-38004774D01*
X206709744Y-38082795D01*
X206540226Y-38196063D01*
X206496289Y-38240000D01*
X201407749Y-38240000D01*
X201510677Y-38184983D01*
X201626402Y-38090010D01*
X201650204Y-38061007D01*
X203001205Y-36710009D01*
X209265000Y-36710009D01*
X209265000Y-36901939D01*
X209304774Y-37101898D01*
X209382795Y-37290256D01*
X209496063Y-37459774D01*
X209640226Y-37603937D01*
X209809744Y-37717205D01*
X209998102Y-37795226D01*
X210198061Y-37835000D01*
X210260198Y-37835000D01*
X210536201Y-38111002D01*
X210559999Y-38140001D01*
X210675724Y-38234974D01*
X210807753Y-38305546D01*
X210951014Y-38349003D01*
X211062667Y-38360000D01*
X211062677Y-38360000D01*
X211100000Y-38363676D01*
X211137323Y-38360000D01*
X212696289Y-38360000D01*
X212740226Y-38403937D01*
X212909744Y-38517205D01*
X213098102Y-38595226D01*
X213298061Y-38635000D01*
X213501939Y-38635000D01*
X213701898Y-38595226D01*
X213890256Y-38517205D01*
X214059774Y-38403937D01*
X214203937Y-38259774D01*
X214317205Y-38090256D01*
X214395226Y-37901898D01*
X214435000Y-37701939D01*
X214435000Y-37498061D01*
X214395226Y-37298102D01*
X214317205Y-37109744D01*
X214203937Y-36940226D01*
X214059774Y-36796063D01*
X213890256Y-36682795D01*
X213701898Y-36604774D01*
X213501939Y-36565000D01*
X213298061Y-36565000D01*
X213098102Y-36604774D01*
X212909744Y-36682795D01*
X212740226Y-36796063D01*
X212696289Y-36840000D01*
X211414802Y-36840000D01*
X211335000Y-36760198D01*
X211335000Y-36710009D01*
X211449079Y-36710009D01*
X211486401Y-36713685D01*
X211523723Y-36710009D01*
X211523734Y-36710009D01*
X211635387Y-36699012D01*
X211778648Y-36655555D01*
X211910677Y-36584983D01*
X212026402Y-36490010D01*
X212050204Y-36461007D01*
X212651212Y-35860000D01*
X218985199Y-35860000D01*
X222836200Y-39711002D01*
X222859999Y-39740001D01*
X222888997Y-39763799D01*
X222975724Y-39834974D01*
X223107753Y-39905546D01*
X223251014Y-39949003D01*
X223400000Y-39963677D01*
X223437333Y-39960000D01*
X224696289Y-39960000D01*
X224740226Y-40003937D01*
X224909744Y-40117205D01*
X225098102Y-40195226D01*
X225298061Y-40235000D01*
X225501939Y-40235000D01*
X225701898Y-40195226D01*
X225890256Y-40117205D01*
X226059774Y-40003937D01*
X226103711Y-39960000D01*
X243300286Y-39960000D01*
X243303948Y-39963662D01*
X243303947Y-48658761D01*
X243190256Y-48582795D01*
X243001898Y-48504774D01*
X242801939Y-48465000D01*
X242598061Y-48465000D01*
X242398102Y-48504774D01*
X242209744Y-48582795D01*
X242040226Y-48696063D01*
X241996289Y-48740000D01*
X232814802Y-48740000D01*
X230263804Y-46189003D01*
X230240001Y-46159999D01*
X230124276Y-46065026D01*
X229992247Y-45994454D01*
X229848986Y-45950997D01*
X229737333Y-45940000D01*
X229737322Y-45940000D01*
X229700000Y-45936324D01*
X229662678Y-45940000D01*
X229003711Y-45940000D01*
X228959774Y-45896063D01*
X228790256Y-45782795D01*
X228601898Y-45704774D01*
X228401939Y-45665000D01*
X228198061Y-45665000D01*
X227998102Y-45704774D01*
X227809744Y-45782795D01*
X227640226Y-45896063D01*
X227596289Y-45940000D01*
X210760000Y-45940000D01*
X210760000Y-45203711D01*
X210803937Y-45159774D01*
X210917205Y-44990256D01*
X210995226Y-44801898D01*
X211035000Y-44601939D01*
X211035000Y-44398061D01*
X210995226Y-44198102D01*
X210917205Y-44009744D01*
X210803937Y-43840226D01*
X210659774Y-43696063D01*
X210490256Y-43582795D01*
X210301898Y-43504774D01*
X210101939Y-43465000D01*
X209898061Y-43465000D01*
X209698102Y-43504774D01*
X209509744Y-43582795D01*
X209340226Y-43696063D01*
X209196063Y-43840226D01*
X209082795Y-44009744D01*
X209004774Y-44198102D01*
X208965000Y-44398061D01*
X208965000Y-44601939D01*
X209004774Y-44801898D01*
X209082795Y-44990256D01*
X209196063Y-45159774D01*
X209240000Y-45203711D01*
X209240001Y-45565200D01*
X209163804Y-45489003D01*
X209140001Y-45459999D01*
X209024276Y-45365026D01*
X208892247Y-45294454D01*
X208748986Y-45250997D01*
X208637333Y-45240000D01*
X208637322Y-45240000D01*
X208600000Y-45236324D01*
X208562678Y-45240000D01*
X190303711Y-45240000D01*
X190259774Y-45196063D01*
X190090256Y-45082795D01*
X189901898Y-45004774D01*
X189701939Y-44965000D01*
X189498061Y-44965000D01*
X189298102Y-45004774D01*
X189109744Y-45082795D01*
X188940226Y-45196063D01*
X188896289Y-45240000D01*
X173203560Y-45240000D01*
X173195226Y-45198102D01*
X173117205Y-45009744D01*
X173003937Y-44840226D01*
X172859774Y-44696063D01*
X172690256Y-44582795D01*
X172501898Y-44504774D01*
X172301939Y-44465000D01*
X172098061Y-44465000D01*
X171898102Y-44504774D01*
X171709744Y-44582795D01*
X171540226Y-44696063D01*
X171396063Y-44840226D01*
X171282795Y-45009744D01*
X171204774Y-45198102D01*
X171196440Y-45240000D01*
X156129738Y-45240000D01*
X156117205Y-45209744D01*
X156003937Y-45040226D01*
X155859774Y-44896063D01*
X155690256Y-44782795D01*
X155501898Y-44704774D01*
X155301939Y-44665000D01*
X155098061Y-44665000D01*
X154898102Y-44704774D01*
X154709744Y-44782795D01*
X154540226Y-44896063D01*
X154396063Y-45040226D01*
X154282795Y-45209744D01*
X154204774Y-45398102D01*
X154165000Y-45598061D01*
X154165000Y-45801939D01*
X154204774Y-46001898D01*
X154282795Y-46190256D01*
X154396063Y-46359774D01*
X154540226Y-46503937D01*
X154709744Y-46617205D01*
X154898102Y-46695226D01*
X155098061Y-46735000D01*
X155301939Y-46735000D01*
X155303698Y-46734650D01*
X155351014Y-46749003D01*
X155462667Y-46760000D01*
X155462676Y-46760000D01*
X155499999Y-46763676D01*
X155537322Y-46760000D01*
X172462676Y-46760000D01*
X172499999Y-46763676D01*
X172537322Y-46760000D01*
X188896289Y-46760000D01*
X188940226Y-46803937D01*
X189109744Y-46917205D01*
X189298102Y-46995226D01*
X189498061Y-47035000D01*
X189701939Y-47035000D01*
X189901898Y-46995226D01*
X190090256Y-46917205D01*
X190259774Y-46803937D01*
X190303711Y-46760000D01*
X208285199Y-46760000D01*
X208736196Y-47210997D01*
X208759999Y-47240001D01*
X208875724Y-47334974D01*
X209007753Y-47405546D01*
X209151014Y-47449003D01*
X209262667Y-47460000D01*
X209262675Y-47460000D01*
X209300000Y-47463676D01*
X209337325Y-47460000D01*
X209562678Y-47460000D01*
X209600000Y-47463676D01*
X209637322Y-47460000D01*
X227596289Y-47460000D01*
X227640226Y-47503937D01*
X227809744Y-47617205D01*
X227998102Y-47695226D01*
X228198061Y-47735000D01*
X228401939Y-47735000D01*
X228601898Y-47695226D01*
X228790256Y-47617205D01*
X228959774Y-47503937D01*
X229003711Y-47460000D01*
X229385199Y-47460000D01*
X231936201Y-50011003D01*
X231959999Y-50040001D01*
X231988997Y-50063799D01*
X232075723Y-50134974D01*
X232157429Y-50178647D01*
X232207753Y-50205546D01*
X232351014Y-50249003D01*
X232462667Y-50260000D01*
X232462677Y-50260000D01*
X232500000Y-50263676D01*
X232537323Y-50260000D01*
X241996289Y-50260000D01*
X242040226Y-50303937D01*
X242209744Y-50417205D01*
X242398102Y-50495226D01*
X242598061Y-50535000D01*
X242801939Y-50535000D01*
X243001898Y-50495226D01*
X243190256Y-50417205D01*
X243303947Y-50341239D01*
X243303947Y-56626625D01*
X243300271Y-56663947D01*
X243303947Y-56701269D01*
X243303947Y-56701279D01*
X243314944Y-56812932D01*
X243341048Y-56898987D01*
X243358401Y-56956193D01*
X243428973Y-57088223D01*
X243468818Y-57136773D01*
X243523946Y-57203948D01*
X243552950Y-57227751D01*
X245365000Y-59039802D01*
X245365000Y-59101939D01*
X245404774Y-59301898D01*
X245482795Y-59490256D01*
X245596063Y-59659774D01*
X245740226Y-59803937D01*
X245909744Y-59917205D01*
X246098102Y-59995226D01*
X246298061Y-60035000D01*
X246501939Y-60035000D01*
X246701898Y-59995226D01*
X246890256Y-59917205D01*
X247059774Y-59803937D01*
X247156808Y-59706903D01*
X247298061Y-59735000D01*
X247501939Y-59735000D01*
X247701898Y-59695226D01*
X247794204Y-59656991D01*
X247796063Y-59659774D01*
X247940226Y-59803937D01*
X248109744Y-59917205D01*
X248298102Y-59995226D01*
X248498061Y-60035000D01*
X248701939Y-60035000D01*
X248901898Y-59995226D01*
X249090256Y-59917205D01*
X249259774Y-59803937D01*
X249403937Y-59659774D01*
X249441704Y-59603251D01*
X249446063Y-59609774D01*
X249590226Y-59753937D01*
X249759744Y-59867205D01*
X249948102Y-59945226D01*
X250148061Y-59985000D01*
X250351939Y-59985000D01*
X250551898Y-59945226D01*
X250740256Y-59867205D01*
X250909774Y-59753937D01*
X251053937Y-59609774D01*
X251167205Y-59440256D01*
X251245226Y-59251898D01*
X251285000Y-59051939D01*
X251285000Y-58989801D01*
X251440001Y-58834801D01*
X251440001Y-59785197D01*
X249060199Y-62165000D01*
X248998061Y-62165000D01*
X248988570Y-62166888D01*
X248903937Y-62040226D01*
X248759774Y-61896063D01*
X248590256Y-61782795D01*
X248401898Y-61704774D01*
X248201939Y-61665000D01*
X247998061Y-61665000D01*
X247798102Y-61704774D01*
X247609744Y-61782795D01*
X247440226Y-61896063D01*
X247396289Y-61940000D01*
X244314802Y-61940000D01*
X244160000Y-61785199D01*
X244160000Y-61700700D01*
X244267205Y-61540256D01*
X244345226Y-61351898D01*
X244385000Y-61151939D01*
X244385000Y-60948061D01*
X244345226Y-60748102D01*
X244267205Y-60559744D01*
X244153937Y-60390226D01*
X244009774Y-60246063D01*
X243840256Y-60132795D01*
X243651898Y-60054774D01*
X243451939Y-60015000D01*
X243248061Y-60015000D01*
X243048102Y-60054774D01*
X242859744Y-60132795D01*
X242690226Y-60246063D01*
X242546063Y-60390226D01*
X242432795Y-60559744D01*
X242354774Y-60748102D01*
X242315000Y-60948061D01*
X242315000Y-61151939D01*
X242354774Y-61351898D01*
X242432795Y-61540256D01*
X242546063Y-61709774D01*
X242640000Y-61803711D01*
X242640000Y-62062677D01*
X242636324Y-62100000D01*
X242640000Y-62137322D01*
X242640000Y-62137332D01*
X242650997Y-62248985D01*
X242691587Y-62382795D01*
X242694454Y-62392246D01*
X242765026Y-62524276D01*
X242798469Y-62565026D01*
X242859999Y-62640001D01*
X242889002Y-62663803D01*
X243436200Y-63211002D01*
X243459999Y-63240001D01*
X243488997Y-63263799D01*
X243575723Y-63334974D01*
X243701005Y-63401939D01*
X243707753Y-63405546D01*
X243851014Y-63449003D01*
X243962667Y-63460000D01*
X243962676Y-63460000D01*
X243999999Y-63463676D01*
X244037322Y-63460000D01*
X247396289Y-63460000D01*
X247440226Y-63503937D01*
X247609744Y-63617205D01*
X247798102Y-63695226D01*
X247998061Y-63735000D01*
X248201939Y-63735000D01*
X248211430Y-63733112D01*
X248296063Y-63859774D01*
X248440226Y-64003937D01*
X248609744Y-64117205D01*
X248798102Y-64195226D01*
X248998061Y-64235000D01*
X249201939Y-64235000D01*
X249401898Y-64195226D01*
X249590256Y-64117205D01*
X249759774Y-64003937D01*
X249903937Y-63859774D01*
X250017205Y-63690256D01*
X250095226Y-63501898D01*
X250135000Y-63301939D01*
X250135000Y-63239801D01*
X252711003Y-60663799D01*
X252740001Y-60640001D01*
X252769598Y-60603937D01*
X252834974Y-60524277D01*
X252905546Y-60392247D01*
X252918059Y-60350997D01*
X252949003Y-60248986D01*
X252960000Y-60137333D01*
X252960000Y-60137324D01*
X252963676Y-60100001D01*
X252960000Y-60062678D01*
X252960000Y-50473732D01*
X252963676Y-50436409D01*
X252960000Y-50399086D01*
X252960000Y-50399077D01*
X252949003Y-50287424D01*
X252905546Y-50144163D01*
X252900648Y-50135000D01*
X253101939Y-50135000D01*
X253301898Y-50095226D01*
X253490256Y-50017205D01*
X253659774Y-49903937D01*
X253703711Y-49860000D01*
X254596289Y-49860000D01*
X254640226Y-49903937D01*
X254809744Y-50017205D01*
X254998102Y-50095226D01*
X255198061Y-50135000D01*
X255401939Y-50135000D01*
X255601898Y-50095226D01*
X255790256Y-50017205D01*
X255959774Y-49903937D01*
X256103937Y-49759774D01*
X256217205Y-49590256D01*
X256295226Y-49401898D01*
X256335000Y-49201939D01*
X256335000Y-48998061D01*
X256295226Y-48798102D01*
X256217205Y-48609744D01*
X256103937Y-48440226D01*
X255959774Y-48296063D01*
X255790256Y-48182795D01*
X255601898Y-48104774D01*
X255401939Y-48065000D01*
X255198061Y-48065000D01*
X254998102Y-48104774D01*
X254809744Y-48182795D01*
X254640226Y-48296063D01*
X254596289Y-48340000D01*
X253703711Y-48340000D01*
X253659774Y-48296063D01*
X253490256Y-48182795D01*
X253301898Y-48104774D01*
X253101939Y-48065000D01*
X252898061Y-48065000D01*
X252698102Y-48104774D01*
X252509744Y-48182795D01*
X252409991Y-48249448D01*
X252409991Y-41887314D01*
X252413667Y-41849991D01*
X252409991Y-41812668D01*
X252409991Y-41812658D01*
X252398994Y-41701005D01*
X252355537Y-41557744D01*
X252284966Y-41425716D01*
X252284965Y-41425714D01*
X252213790Y-41338988D01*
X252189992Y-41309990D01*
X252160995Y-41286193D01*
X251085000Y-40210199D01*
X251085000Y-40148061D01*
X251045226Y-39948102D01*
X250967205Y-39759744D01*
X250853937Y-39590226D01*
X250709774Y-39446063D01*
X250540256Y-39332795D01*
X250351898Y-39254774D01*
X250151939Y-39215000D01*
X249948061Y-39215000D01*
X249748102Y-39254774D01*
X249559744Y-39332795D01*
X249460000Y-39399442D01*
X249460000Y-36637322D01*
X249463676Y-36599999D01*
X249460000Y-36562676D01*
X249460000Y-36562667D01*
X249449003Y-36451014D01*
X249405546Y-36307753D01*
X249334974Y-36175724D01*
X249314681Y-36150997D01*
X249263799Y-36088996D01*
X249263795Y-36088992D01*
X249240001Y-36059999D01*
X249211009Y-36036206D01*
X248563803Y-35389002D01*
X248540001Y-35359999D01*
X248424276Y-35265026D01*
X248292247Y-35194454D01*
X248148986Y-35150997D01*
X248037333Y-35140000D01*
X248037322Y-35140000D01*
X248000000Y-35136324D01*
X247962678Y-35140000D01*
X246303711Y-35140000D01*
X246259774Y-35096063D01*
X246090256Y-34982795D01*
X245901898Y-34904774D01*
X245701939Y-34865000D01*
X245498061Y-34865000D01*
X245496302Y-34865350D01*
X245448986Y-34850997D01*
X245337333Y-34840000D01*
X245337322Y-34840000D01*
X245300000Y-34836324D01*
X245262678Y-34840000D01*
X242517150Y-34840000D01*
X242617205Y-34690256D01*
X242695226Y-34501898D01*
X242735000Y-34301939D01*
X242735000Y-34098061D01*
X242695226Y-33898102D01*
X242617205Y-33709744D01*
X242503937Y-33540226D01*
X242359774Y-33396063D01*
X242190256Y-33282795D01*
X242001898Y-33204774D01*
X241801939Y-33165000D01*
X241739802Y-33165000D01*
X240063804Y-31489003D01*
X240040001Y-31459999D01*
X239924276Y-31365026D01*
X239792247Y-31294454D01*
X239648986Y-31250997D01*
X239537333Y-31240000D01*
X239537322Y-31240000D01*
X239500000Y-31236324D01*
X239462678Y-31240000D01*
X230037322Y-31240000D01*
X229999999Y-31236324D01*
X229962677Y-31240000D01*
X221937322Y-31240000D01*
X221900000Y-31236324D01*
X221862678Y-31240000D01*
X202437333Y-31240000D01*
X202400000Y-31236323D01*
X202362667Y-31240000D01*
X190437333Y-31240000D01*
X190400000Y-31236323D01*
X190362667Y-31240000D01*
X182937333Y-31240000D01*
X182900000Y-31236323D01*
X182862667Y-31240000D01*
X172937325Y-31240000D01*
X172900000Y-31236324D01*
X172862675Y-31240000D01*
X164937333Y-31240000D01*
X164900000Y-31236323D01*
X164862667Y-31240000D01*
X154337322Y-31240000D01*
X154300000Y-31236324D01*
X154262678Y-31240000D01*
X146937333Y-31240000D01*
X146900000Y-31236323D01*
X146862667Y-31240000D01*
X138837322Y-31240000D01*
X138800000Y-31236324D01*
X138762678Y-31240000D01*
X133437333Y-31240000D01*
X133400000Y-31236323D01*
X133362667Y-31240000D01*
X122237322Y-31240000D01*
X122200000Y-31236324D01*
X122162678Y-31240000D01*
X116737333Y-31240000D01*
X116700000Y-31236323D01*
X116662667Y-31240000D01*
X102837333Y-31240000D01*
X102800000Y-31236323D01*
X102762667Y-31240000D01*
X99337333Y-31240000D01*
X99300000Y-31236323D01*
X99262667Y-31240000D01*
X83737333Y-31240000D01*
X83700000Y-31236323D01*
X83662667Y-31240000D01*
X79037322Y-31240000D01*
X79000000Y-31236324D01*
X78962677Y-31240000D01*
X78962667Y-31240000D01*
X78851014Y-31250997D01*
X78707753Y-31294454D01*
X78575723Y-31365026D01*
X78492083Y-31433668D01*
X78459999Y-31459999D01*
X78436201Y-31488997D01*
X77088998Y-32836201D01*
X77060000Y-32859999D01*
X77036202Y-32888997D01*
X77036201Y-32888998D01*
X76965026Y-32975724D01*
X76894454Y-33107754D01*
X76864790Y-33205546D01*
X76850998Y-33251014D01*
X76840264Y-33360000D01*
X76836324Y-33400000D01*
X76840001Y-33437332D01*
X76840000Y-36740000D01*
X72721693Y-36740000D01*
X72703937Y-36713426D01*
X72559774Y-36569263D01*
X72390256Y-36455995D01*
X72201898Y-36377974D01*
X72001939Y-36338200D01*
X71798061Y-36338200D01*
X71598102Y-36377974D01*
X71409744Y-36455995D01*
X71240226Y-36569263D01*
X71096063Y-36713426D01*
X70982795Y-36882944D01*
X70904774Y-37071302D01*
X70865000Y-37271261D01*
X70865000Y-37475139D01*
X70904774Y-37675098D01*
X70982795Y-37863456D01*
X71096063Y-38032974D01*
X71240226Y-38177137D01*
X71409744Y-38290405D01*
X71598102Y-38368426D01*
X71798061Y-38408200D01*
X72001939Y-38408200D01*
X72201898Y-38368426D01*
X72390256Y-38290405D01*
X72435760Y-38260000D01*
X75765198Y-38260000D01*
X67288998Y-46736201D01*
X67260000Y-46759999D01*
X67236202Y-46788997D01*
X67236201Y-46788998D01*
X67165026Y-46875724D01*
X67094454Y-47007754D01*
X67064180Y-47107558D01*
X67050998Y-47151014D01*
X67041347Y-47249002D01*
X67036324Y-47300000D01*
X67040001Y-47337332D01*
X67040000Y-55196289D01*
X66996063Y-55240226D01*
X66882795Y-55409744D01*
X66804774Y-55598102D01*
X66765000Y-55798061D01*
X29960000Y-55798061D01*
X29960000Y-30960000D01*
X256939027Y-30960000D01*
X256740972Y-165340000D01*
G37*
X256740972Y-165340000D02*
X29960000Y-165340000D01*
X29960000Y-152598061D01*
X69065000Y-152598061D01*
X69065000Y-152801939D01*
X69104774Y-153001898D01*
X69182795Y-153190256D01*
X69296063Y-153359774D01*
X69348179Y-153411890D01*
X69282795Y-153509744D01*
X69204774Y-153698102D01*
X69165000Y-153898061D01*
X69165000Y-154101939D01*
X69204774Y-154301898D01*
X69282795Y-154490256D01*
X69396063Y-154659774D01*
X69448179Y-154711890D01*
X69382795Y-154809744D01*
X69304774Y-154998102D01*
X69265000Y-155198061D01*
X69265000Y-155401939D01*
X69304774Y-155601898D01*
X69382795Y-155790256D01*
X69456123Y-155900000D01*
X69382795Y-156009744D01*
X69304774Y-156198102D01*
X69265000Y-156398061D01*
X69265000Y-156601939D01*
X69304774Y-156801898D01*
X69382795Y-156990256D01*
X69448179Y-157088110D01*
X69396063Y-157140226D01*
X69282795Y-157309744D01*
X69204774Y-157498102D01*
X69165000Y-157698061D01*
X69165000Y-157901939D01*
X69204774Y-158101898D01*
X69282795Y-158290256D01*
X69356123Y-158400000D01*
X69282795Y-158509744D01*
X69204774Y-158698102D01*
X69165000Y-158898061D01*
X69165000Y-159101939D01*
X69204774Y-159301898D01*
X69282795Y-159490256D01*
X69389532Y-159650000D01*
X69282795Y-159809744D01*
X69204774Y-159998102D01*
X69165000Y-160198061D01*
X69165000Y-160401939D01*
X69204774Y-160601898D01*
X69282795Y-160790256D01*
X69396063Y-160959774D01*
X69540226Y-161103937D01*
X69709744Y-161217205D01*
X69898102Y-161295226D01*
X70098061Y-161335000D01*
X70160199Y-161335000D01*
X72686210Y-163861012D01*
X72710008Y-163890010D01*
X72739006Y-163913808D01*
X72825732Y-163984983D01*
X72932885Y-164042258D01*
X72957762Y-164055555D01*
X73101023Y-164099012D01*
X73212676Y-164110009D01*
X73212685Y-164110009D01*
X73250008Y-164113685D01*
X73287331Y-164110009D01*
X81649079Y-164110009D01*
X81686401Y-164113685D01*
X81723723Y-164110009D01*
X81723734Y-164110009D01*
X81835387Y-164099012D01*
X81978648Y-164055555D01*
X82110677Y-163984983D01*
X82226402Y-163890010D01*
X82250205Y-163861006D01*
X82301202Y-163810009D01*
X101812669Y-163810009D01*
X101849991Y-163813685D01*
X101887313Y-163810009D01*
X101887324Y-163810009D01*
X101998977Y-163799012D01*
X102142238Y-163755555D01*
X102274267Y-163684983D01*
X102389992Y-163590010D01*
X102413795Y-163561006D01*
X104700000Y-161274802D01*
X107686212Y-164261014D01*
X107710010Y-164290012D01*
X107825735Y-164384985D01*
X107957764Y-164455557D01*
X108101025Y-164499014D01*
X108212678Y-164510011D01*
X108212686Y-164510011D01*
X108250011Y-164513687D01*
X108287336Y-164510011D01*
X134312667Y-164510011D01*
X134349989Y-164513687D01*
X134387311Y-164510011D01*
X134387322Y-164510011D01*
X134498975Y-164499014D01*
X134642236Y-164455557D01*
X134774265Y-164384985D01*
X134889990Y-164290012D01*
X134913793Y-164261008D01*
X137900000Y-161274802D01*
X140336201Y-163711003D01*
X140359999Y-163740001D01*
X140475724Y-163834974D01*
X140607753Y-163905546D01*
X140751014Y-163949003D01*
X140862667Y-163960000D01*
X140862675Y-163960000D01*
X140900000Y-163963676D01*
X140937325Y-163960000D01*
X167462678Y-163960000D01*
X167500000Y-163963676D01*
X167537322Y-163960000D01*
X167537333Y-163960000D01*
X167648986Y-163949003D01*
X167792247Y-163905546D01*
X167924276Y-163834974D01*
X168040001Y-163740001D01*
X168063804Y-163710997D01*
X171000001Y-160774802D01*
X173636205Y-163411008D01*
X173659999Y-163440001D01*
X173688992Y-163463795D01*
X173688996Y-163463799D01*
X173731882Y-163498994D01*
X173775724Y-163534974D01*
X173907753Y-163605546D01*
X174051014Y-163649003D01*
X174162667Y-163660000D01*
X174162676Y-163660000D01*
X174199999Y-163663676D01*
X174237322Y-163660000D01*
X202062678Y-163660000D01*
X202100000Y-163663676D01*
X202137322Y-163660000D01*
X202137333Y-163660000D01*
X202248986Y-163649003D01*
X202392247Y-163605546D01*
X202524276Y-163534974D01*
X202640001Y-163440001D01*
X202663804Y-163410997D01*
X204800000Y-161274802D01*
X207136201Y-163611003D01*
X207159999Y-163640001D01*
X207275724Y-163734974D01*
X207407753Y-163805546D01*
X207551014Y-163849003D01*
X207662667Y-163860000D01*
X207662676Y-163860000D01*
X207699999Y-163863676D01*
X207737322Y-163860000D01*
X231862678Y-163860000D01*
X231900000Y-163863676D01*
X231937322Y-163860000D01*
X231937333Y-163860000D01*
X232048986Y-163849003D01*
X232192247Y-163805546D01*
X232324276Y-163734974D01*
X232440001Y-163640001D01*
X232463804Y-163610997D01*
X234939802Y-161135000D01*
X235001939Y-161135000D01*
X235201898Y-161095226D01*
X235390256Y-161017205D01*
X235559774Y-160903937D01*
X235703937Y-160759774D01*
X235817205Y-160590256D01*
X235895226Y-160401898D01*
X235935000Y-160201939D01*
X235935000Y-159998061D01*
X235895226Y-159798102D01*
X235817205Y-159609744D01*
X235710468Y-159450000D01*
X235817205Y-159290256D01*
X235895226Y-159101898D01*
X235935000Y-158901939D01*
X235935000Y-158698061D01*
X235895226Y-158498102D01*
X235817205Y-158309744D01*
X235751821Y-158211890D01*
X235803937Y-158159774D01*
X235917205Y-157990256D01*
X235995226Y-157801898D01*
X236035000Y-157601939D01*
X236035000Y-157524226D01*
X236105545Y-157392248D01*
X236123370Y-157333486D01*
X239440001Y-154016856D01*
X239440001Y-154562668D01*
X239436324Y-154600000D01*
X239440001Y-154637333D01*
X239450998Y-154748986D01*
X239458692Y-154774351D01*
X239494454Y-154892246D01*
X239565026Y-155024276D01*
X239626415Y-155099078D01*
X239660000Y-155140001D01*
X239688998Y-155163799D01*
X243465000Y-158939802D01*
X243465000Y-159001939D01*
X243504774Y-159201898D01*
X243582795Y-159390256D01*
X243656123Y-159500000D01*
X243582795Y-159609744D01*
X243504774Y-159798102D01*
X243465000Y-159998061D01*
X243465000Y-160201939D01*
X243504774Y-160401898D01*
X243582795Y-160590256D01*
X243689532Y-160750000D01*
X243582795Y-160909744D01*
X243504774Y-161098102D01*
X243465000Y-161298061D01*
X243465000Y-161501939D01*
X243504774Y-161701898D01*
X243582795Y-161890256D01*
X243696063Y-162059774D01*
X243840226Y-162203937D01*
X244009744Y-162317205D01*
X244198102Y-162395226D01*
X244398061Y-162435000D01*
X244601939Y-162435000D01*
X244801898Y-162395226D01*
X244990256Y-162317205D01*
X245159774Y-162203937D01*
X245303937Y-162059774D01*
X245417205Y-161890256D01*
X245495226Y-161701898D01*
X245535000Y-161501939D01*
X245535000Y-161298061D01*
X245495226Y-161098102D01*
X245417205Y-160909744D01*
X245310468Y-160750000D01*
X245417205Y-160590256D01*
X245495226Y-160401898D01*
X245535000Y-160201939D01*
X245535000Y-159998061D01*
X245495226Y-159798102D01*
X245417205Y-159609744D01*
X245343877Y-159500000D01*
X245417205Y-159390256D01*
X245495226Y-159201898D01*
X245535000Y-159001939D01*
X245535000Y-158798061D01*
X245495226Y-158598102D01*
X245417205Y-158409744D01*
X245303937Y-158240226D01*
X245251821Y-158188110D01*
X245317205Y-158090256D01*
X245395226Y-157901898D01*
X245435000Y-157701939D01*
X245435000Y-157498061D01*
X245395226Y-157298102D01*
X245317205Y-157109744D01*
X245203937Y-156940226D01*
X245059774Y-156796063D01*
X244890256Y-156682795D01*
X244701898Y-156604774D01*
X244501939Y-156565000D01*
X244439802Y-156565000D01*
X243856290Y-155981488D01*
X243909744Y-156017205D01*
X244098102Y-156095226D01*
X244298061Y-156135000D01*
X244501939Y-156135000D01*
X244701898Y-156095226D01*
X244890256Y-156017205D01*
X245059774Y-155903937D01*
X245203937Y-155759774D01*
X245317205Y-155590256D01*
X245395226Y-155401898D01*
X245435000Y-155201939D01*
X245435000Y-154998061D01*
X245395226Y-154798102D01*
X245317205Y-154609744D01*
X245203937Y-154440226D01*
X245151821Y-154388110D01*
X245217205Y-154290256D01*
X245295226Y-154101898D01*
X245335000Y-153901939D01*
X245335000Y-153698061D01*
X245295226Y-153498102D01*
X245217205Y-153309744D01*
X245151821Y-153211890D01*
X245203937Y-153159774D01*
X245317205Y-152990256D01*
X245395226Y-152801898D01*
X245435000Y-152601939D01*
X245435000Y-152398061D01*
X245395226Y-152198102D01*
X245317205Y-152009744D01*
X245251821Y-151911890D01*
X245303937Y-151859774D01*
X245417205Y-151690256D01*
X245495226Y-151501898D01*
X245535000Y-151301939D01*
X245535000Y-151098061D01*
X245495226Y-150898102D01*
X245417205Y-150709744D01*
X245343877Y-150600000D01*
X245417205Y-150490256D01*
X245495226Y-150301898D01*
X245535000Y-150101939D01*
X245535000Y-149898061D01*
X245495226Y-149698102D01*
X245417205Y-149509744D01*
X245371962Y-149442033D01*
X245492247Y-149405546D01*
X245624276Y-149334974D01*
X245740001Y-149240001D01*
X245763803Y-149210998D01*
X246311004Y-148663798D01*
X246340001Y-148640001D01*
X246376747Y-148595226D01*
X246434974Y-148524277D01*
X246505546Y-148392247D01*
X246518053Y-148351015D01*
X246549003Y-148248986D01*
X246560000Y-148137333D01*
X246560000Y-148137324D01*
X246563676Y-148100001D01*
X246560000Y-148062678D01*
X246560000Y-146937322D01*
X246563676Y-146899999D01*
X246560000Y-146862676D01*
X246560000Y-146862667D01*
X246549003Y-146751014D01*
X246505546Y-146607753D01*
X246434974Y-146475724D01*
X246413031Y-146448986D01*
X246363799Y-146388996D01*
X246363795Y-146388992D01*
X246340001Y-146359999D01*
X246311008Y-146336205D01*
X244760000Y-144785199D01*
X244760000Y-139237322D01*
X244763676Y-139199999D01*
X244760000Y-139162676D01*
X244760000Y-139162667D01*
X244749003Y-139051014D01*
X244705546Y-138907753D01*
X244634974Y-138775724D01*
X244540001Y-138659999D01*
X244511003Y-138636201D01*
X237163804Y-131289003D01*
X237140001Y-131259999D01*
X237024276Y-131165026D01*
X236892247Y-131094454D01*
X236748986Y-131050997D01*
X236637333Y-131040000D01*
X236637322Y-131040000D01*
X236600000Y-131036324D01*
X236562678Y-131040000D01*
X221014802Y-131040000D01*
X216660000Y-126685199D01*
X216660000Y-123101515D01*
X217014751Y-123101515D01*
X217014751Y-123498485D01*
X217092196Y-123887826D01*
X217244109Y-124254578D01*
X217464654Y-124584646D01*
X217745354Y-124865346D01*
X218075422Y-125085891D01*
X218442174Y-125237804D01*
X218831515Y-125315249D01*
X219228485Y-125315249D01*
X219617826Y-125237804D01*
X219984578Y-125085891D01*
X220314646Y-124865346D01*
X220595346Y-124584646D01*
X220815891Y-124254578D01*
X220967804Y-123887826D01*
X221045249Y-123498485D01*
X221045249Y-123101515D01*
X220967804Y-122712174D01*
X220815891Y-122345422D01*
X220595346Y-122015354D01*
X220314646Y-121734654D01*
X219984578Y-121514109D01*
X219617826Y-121362196D01*
X219228485Y-121284751D01*
X218831515Y-121284751D01*
X218442174Y-121362196D01*
X218075422Y-121514109D01*
X217745354Y-121734654D01*
X217464654Y-122015354D01*
X217244109Y-122345422D01*
X217092196Y-122712174D01*
X217014751Y-123101515D01*
X216660000Y-123101515D01*
X216660000Y-74237325D01*
X216663676Y-74200000D01*
X216660000Y-74162675D01*
X216660000Y-74162667D01*
X216649003Y-74051014D01*
X216605546Y-73907753D01*
X216534974Y-73775724D01*
X216440001Y-73659999D01*
X216411004Y-73636202D01*
X212572863Y-69798061D01*
X251165000Y-69798061D01*
X251165000Y-70001939D01*
X251204774Y-70201898D01*
X251282795Y-70390256D01*
X251396063Y-70559774D01*
X251440000Y-70603711D01*
X251440001Y-72296288D01*
X251396063Y-72340226D01*
X251282795Y-72509744D01*
X251204774Y-72698102D01*
X251165000Y-72898061D01*
X251165000Y-73101939D01*
X251204774Y-73301898D01*
X251282795Y-73490256D01*
X251396063Y-73659774D01*
X251540226Y-73803937D01*
X251709744Y-73917205D01*
X251898102Y-73995226D01*
X252098061Y-74035000D01*
X252301939Y-74035000D01*
X252501898Y-73995226D01*
X252690256Y-73917205D01*
X252859774Y-73803937D01*
X253003937Y-73659774D01*
X253117205Y-73490256D01*
X253195226Y-73301898D01*
X253235000Y-73101939D01*
X253235000Y-72898061D01*
X253195226Y-72698102D01*
X253117205Y-72509744D01*
X253003937Y-72340226D01*
X252960000Y-72296289D01*
X252960000Y-70603711D01*
X253003937Y-70559774D01*
X253117205Y-70390256D01*
X253195226Y-70201898D01*
X253235000Y-70001939D01*
X253235000Y-69798061D01*
X253195226Y-69598102D01*
X253117205Y-69409744D01*
X253003937Y-69240226D01*
X252859774Y-69096063D01*
X252690256Y-68982795D01*
X252501898Y-68904774D01*
X252301939Y-68865000D01*
X252098061Y-68865000D01*
X251898102Y-68904774D01*
X251709744Y-68982795D01*
X251540226Y-69096063D01*
X251396063Y-69240226D01*
X251282795Y-69409744D01*
X251204774Y-69598102D01*
X251165000Y-69798061D01*
X212572863Y-69798061D01*
X212260000Y-69485199D01*
X212260000Y-67294975D01*
X212441962Y-67113013D01*
X212588061Y-66894359D01*
X212688696Y-66651405D01*
X212740000Y-66393486D01*
X212740000Y-66130514D01*
X212688696Y-65872595D01*
X212588061Y-65629641D01*
X212441962Y-65410987D01*
X212256013Y-65225038D01*
X212037359Y-65078939D01*
X211992078Y-65060183D01*
X211405000Y-64473105D01*
X210817922Y-65060183D01*
X210772641Y-65078939D01*
X210553987Y-65225038D01*
X210368038Y-65410987D01*
X210221939Y-65629641D01*
X210121304Y-65872595D01*
X210070000Y-66130514D01*
X210070000Y-66393486D01*
X210121304Y-66651405D01*
X210221939Y-66894359D01*
X210368038Y-67113013D01*
X210553987Y-67298962D01*
X210740001Y-67423252D01*
X210740000Y-69762677D01*
X210736324Y-69800000D01*
X210740000Y-69837322D01*
X210740000Y-69837332D01*
X210750997Y-69948985D01*
X210786189Y-70065000D01*
X210794454Y-70092246D01*
X210865026Y-70224276D01*
X210898245Y-70264753D01*
X210959999Y-70340001D01*
X210989003Y-70363804D01*
X215140000Y-74514802D01*
X215140000Y-80965198D01*
X212563804Y-78389003D01*
X212540001Y-78359999D01*
X212424276Y-78265026D01*
X212292247Y-78194454D01*
X212160000Y-78154338D01*
X212160000Y-76463115D01*
X212256013Y-76398962D01*
X212441962Y-76213013D01*
X212588061Y-75994359D01*
X212688696Y-75751405D01*
X212740000Y-75493486D01*
X212740000Y-75230514D01*
X212688696Y-74972595D01*
X212588061Y-74729641D01*
X212441962Y-74510987D01*
X212256013Y-74325038D01*
X212037359Y-74178939D01*
X211992078Y-74160183D01*
X211405000Y-73573105D01*
X210817922Y-74160183D01*
X210772641Y-74178939D01*
X210553987Y-74325038D01*
X210368038Y-74510987D01*
X210221939Y-74729641D01*
X210121304Y-74972595D01*
X210070000Y-75230514D01*
X210070000Y-75493486D01*
X210121304Y-75751405D01*
X210221939Y-75994359D01*
X210368038Y-76213013D01*
X210553987Y-76398962D01*
X210640001Y-76456434D01*
X210640000Y-78862667D01*
X210636323Y-78900000D01*
X210650997Y-79048986D01*
X210694454Y-79192247D01*
X210765026Y-79324276D01*
X210831723Y-79405546D01*
X210859999Y-79440001D01*
X210975724Y-79534974D01*
X211107753Y-79605546D01*
X211251014Y-79649003D01*
X211400000Y-79663677D01*
X211437333Y-79660000D01*
X211685199Y-79660000D01*
X214640000Y-82614802D01*
X214640000Y-86322198D01*
X212918645Y-84600844D01*
X212940000Y-84493486D01*
X212940000Y-84230514D01*
X212888696Y-83972595D01*
X212788061Y-83729641D01*
X212641962Y-83510987D01*
X212456013Y-83325038D01*
X212237359Y-83178939D01*
X212192078Y-83160183D01*
X211605000Y-82573105D01*
X211017922Y-83160183D01*
X210972641Y-83178939D01*
X210753987Y-83325038D01*
X210568038Y-83510987D01*
X210421939Y-83729641D01*
X210321304Y-83972595D01*
X210270000Y-84230514D01*
X210270000Y-84493486D01*
X210321304Y-84751405D01*
X210421939Y-84994359D01*
X210568038Y-85213013D01*
X210753987Y-85398962D01*
X210972641Y-85545061D01*
X211215595Y-85645696D01*
X211473514Y-85697000D01*
X211736486Y-85697000D01*
X211843844Y-85675645D01*
X214040000Y-87871802D01*
X214040000Y-94622198D01*
X213018645Y-93600844D01*
X213040000Y-93493486D01*
X213040000Y-93230514D01*
X212988696Y-92972595D01*
X212888061Y-92729641D01*
X212741962Y-92510987D01*
X212556013Y-92325038D01*
X212337359Y-92178939D01*
X212292078Y-92160183D01*
X211705000Y-91573105D01*
X211117922Y-92160183D01*
X211072641Y-92178939D01*
X210853987Y-92325038D01*
X210668038Y-92510987D01*
X210521939Y-92729641D01*
X210421304Y-92972595D01*
X210370000Y-93230514D01*
X210370000Y-93493486D01*
X210421304Y-93751405D01*
X210521939Y-93994359D01*
X210668038Y-94213013D01*
X210853987Y-94398962D01*
X211072641Y-94545061D01*
X211315595Y-94645696D01*
X211573514Y-94697000D01*
X211836486Y-94697000D01*
X211943844Y-94675645D01*
X213540000Y-96271802D01*
X213540000Y-103022198D01*
X213018645Y-102500843D01*
X213040000Y-102393486D01*
X213040000Y-102130514D01*
X212988696Y-101872595D01*
X212888061Y-101629641D01*
X212741962Y-101410987D01*
X212556013Y-101225038D01*
X212337359Y-101078939D01*
X212292078Y-101060183D01*
X211705000Y-100473105D01*
X211117922Y-101060183D01*
X211072641Y-101078939D01*
X210853987Y-101225038D01*
X210668038Y-101410987D01*
X210521939Y-101629641D01*
X210421304Y-101872595D01*
X210370000Y-102130514D01*
X210370000Y-102393486D01*
X210421304Y-102651405D01*
X210521939Y-102894359D01*
X210668038Y-103113013D01*
X210853987Y-103298962D01*
X211072641Y-103445061D01*
X211315595Y-103545696D01*
X211573514Y-103597000D01*
X211836486Y-103597000D01*
X211943843Y-103575645D01*
X213040000Y-104671803D01*
X213040000Y-109390694D01*
X213004125Y-109159156D01*
X212913935Y-108912134D01*
X212860037Y-108811297D01*
X212626269Y-108751836D01*
X211884605Y-109493500D01*
X212626269Y-110235164D01*
X212860037Y-110175703D01*
X212970934Y-109937258D01*
X213033183Y-109681760D01*
X213040000Y-109521943D01*
X213040000Y-111330514D01*
X212988696Y-111072595D01*
X212888061Y-110829641D01*
X212741962Y-110610987D01*
X212556013Y-110425038D01*
X212337359Y-110278939D01*
X212292078Y-110260183D01*
X211705000Y-109673105D01*
X211117922Y-110260183D01*
X211072641Y-110278939D01*
X210853987Y-110425038D01*
X210668038Y-110610987D01*
X210521939Y-110829641D01*
X210421304Y-111072595D01*
X210370000Y-111330514D01*
X210370000Y-111593486D01*
X210421304Y-111851405D01*
X210521939Y-112094359D01*
X210668038Y-112313013D01*
X210853987Y-112498962D01*
X211072641Y-112645061D01*
X211315595Y-112745696D01*
X211573514Y-112797000D01*
X211836486Y-112797000D01*
X211943843Y-112775645D01*
X212540000Y-113371802D01*
X212540000Y-117178892D01*
X212446663Y-117272229D01*
X212387203Y-117038463D01*
X212148758Y-116927566D01*
X211893260Y-116865317D01*
X211630527Y-116854110D01*
X211370656Y-116894375D01*
X211123634Y-116984565D01*
X211022797Y-117038463D01*
X210963336Y-117272231D01*
X211705000Y-118013895D01*
X211719143Y-117999753D01*
X211898748Y-118179358D01*
X211884605Y-118193500D01*
X211898748Y-118207643D01*
X211719143Y-118387248D01*
X211705000Y-118373105D01*
X211117922Y-118960183D01*
X211072641Y-118978939D01*
X210853987Y-119125038D01*
X210668038Y-119310987D01*
X210521939Y-119529641D01*
X210421304Y-119772595D01*
X210370000Y-120030514D01*
X210370000Y-120293486D01*
X210421304Y-120551405D01*
X210521939Y-120794359D01*
X210668038Y-121013013D01*
X210853987Y-121198962D01*
X211072641Y-121345061D01*
X211315595Y-121445696D01*
X211573514Y-121497000D01*
X211836486Y-121497000D01*
X211943843Y-121475645D01*
X212040000Y-121571802D01*
X212040000Y-125970001D01*
X211948758Y-125927566D01*
X211693260Y-125865317D01*
X211430527Y-125854110D01*
X211170656Y-125894375D01*
X210923634Y-125984565D01*
X210822797Y-126038463D01*
X210763336Y-126272231D01*
X211505000Y-127013895D01*
X211519143Y-126999753D01*
X211698748Y-127179358D01*
X211684605Y-127193500D01*
X211698748Y-127207643D01*
X211519143Y-127387248D01*
X211505000Y-127373105D01*
X210917922Y-127960183D01*
X210872641Y-127978939D01*
X210653987Y-128125038D01*
X210468038Y-128310987D01*
X210321939Y-128529641D01*
X210221304Y-128772595D01*
X210170000Y-129030514D01*
X210170000Y-129293486D01*
X210221304Y-129551405D01*
X210321939Y-129794359D01*
X210468038Y-130013013D01*
X210653987Y-130198962D01*
X210740001Y-130256434D01*
X210740000Y-131996289D01*
X210696063Y-132040226D01*
X210582795Y-132209744D01*
X210504774Y-132398102D01*
X210465000Y-132598061D01*
X210465000Y-132801939D01*
X210504774Y-133001898D01*
X210582795Y-133190256D01*
X210696063Y-133359774D01*
X210840226Y-133503937D01*
X211009744Y-133617205D01*
X211198102Y-133695226D01*
X211398061Y-133735000D01*
X211601939Y-133735000D01*
X211801898Y-133695226D01*
X211990256Y-133617205D01*
X212040001Y-133583967D01*
X212040001Y-134362668D01*
X212036324Y-134400000D01*
X212040001Y-134437333D01*
X212050998Y-134548986D01*
X212052858Y-134555117D01*
X212094454Y-134692246D01*
X212165026Y-134824276D01*
X212236201Y-134911002D01*
X212260000Y-134940001D01*
X212288998Y-134963799D01*
X216565219Y-139240022D01*
X215106629Y-139240022D01*
X209759707Y-133893100D01*
X209735904Y-133864096D01*
X209620179Y-133769123D01*
X209538335Y-133725376D01*
X209603937Y-133659774D01*
X209717205Y-133490256D01*
X209795226Y-133301898D01*
X209835000Y-133101939D01*
X209835000Y-132898061D01*
X209795226Y-132698102D01*
X209717205Y-132509744D01*
X209603937Y-132340226D01*
X209459774Y-132196063D01*
X209290256Y-132082795D01*
X209101898Y-132004774D01*
X208901939Y-131965000D01*
X208698061Y-131965000D01*
X208498102Y-132004774D01*
X208309744Y-132082795D01*
X208140226Y-132196063D01*
X207996063Y-132340226D01*
X207883496Y-132508695D01*
X207660000Y-132285199D01*
X207660000Y-130336615D01*
X207672641Y-130345061D01*
X207915595Y-130445696D01*
X208173514Y-130497000D01*
X208436486Y-130497000D01*
X208694405Y-130445696D01*
X208937359Y-130345061D01*
X209156013Y-130198962D01*
X209341962Y-130013013D01*
X209488061Y-129794359D01*
X209588696Y-129551405D01*
X209640000Y-129293486D01*
X209640000Y-129030514D01*
X209588696Y-128772595D01*
X209488061Y-128529641D01*
X209341962Y-128310987D01*
X209156013Y-128125038D01*
X208937359Y-127978939D01*
X208892078Y-127960183D01*
X208305000Y-127373105D01*
X208290858Y-127387248D01*
X208111253Y-127207643D01*
X208125395Y-127193500D01*
X208484605Y-127193500D01*
X209226269Y-127935164D01*
X209460037Y-127875703D01*
X209570934Y-127637258D01*
X209633183Y-127381760D01*
X209638036Y-127267973D01*
X210165610Y-127267973D01*
X210205875Y-127527844D01*
X210296065Y-127774866D01*
X210349963Y-127875703D01*
X210583731Y-127935164D01*
X211325395Y-127193500D01*
X210583731Y-126451836D01*
X210349963Y-126511297D01*
X210239066Y-126749742D01*
X210176817Y-127005240D01*
X210165610Y-127267973D01*
X209638036Y-127267973D01*
X209644390Y-127119027D01*
X209604125Y-126859156D01*
X209513935Y-126612134D01*
X209460037Y-126511297D01*
X209226269Y-126451836D01*
X208484605Y-127193500D01*
X208125395Y-127193500D01*
X208111253Y-127179358D01*
X208290858Y-126999753D01*
X208305000Y-127013895D01*
X209046664Y-126272231D01*
X208987203Y-126038463D01*
X208748758Y-125927566D01*
X208493260Y-125865317D01*
X208230527Y-125854110D01*
X207970656Y-125894375D01*
X207723634Y-125984565D01*
X207660000Y-126018578D01*
X207660000Y-124598061D01*
X208065000Y-124598061D01*
X208065000Y-124801939D01*
X208104774Y-125001898D01*
X208182795Y-125190256D01*
X208296063Y-125359774D01*
X208440226Y-125503937D01*
X208609744Y-125617205D01*
X208798102Y-125695226D01*
X208998061Y-125735000D01*
X209201939Y-125735000D01*
X209401898Y-125695226D01*
X209590256Y-125617205D01*
X209759774Y-125503937D01*
X209903937Y-125359774D01*
X210017205Y-125190256D01*
X210095226Y-125001898D01*
X210135000Y-124801939D01*
X210135000Y-124598061D01*
X210095226Y-124398102D01*
X210017205Y-124209744D01*
X209903937Y-124040226D01*
X209759774Y-123896063D01*
X209590256Y-123782795D01*
X209401898Y-123704774D01*
X209201939Y-123665000D01*
X208998061Y-123665000D01*
X208798102Y-123704774D01*
X208609744Y-123782795D01*
X208440226Y-123896063D01*
X208296063Y-124040226D01*
X208182795Y-124209744D01*
X208104774Y-124398102D01*
X208065000Y-124598061D01*
X207660000Y-124598061D01*
X207660000Y-121202980D01*
X207872641Y-121345061D01*
X208115595Y-121445696D01*
X208373514Y-121497000D01*
X208636486Y-121497000D01*
X208894405Y-121445696D01*
X209137359Y-121345061D01*
X209356013Y-121198962D01*
X209541962Y-121013013D01*
X209688061Y-120794359D01*
X209788696Y-120551405D01*
X209840000Y-120293486D01*
X209840000Y-120030514D01*
X209788696Y-119772595D01*
X209688061Y-119529641D01*
X209541962Y-119310987D01*
X209356013Y-119125038D01*
X209137359Y-118978939D01*
X209092078Y-118960183D01*
X208505000Y-118373105D01*
X208490858Y-118387248D01*
X208311253Y-118207643D01*
X208325395Y-118193500D01*
X208684605Y-118193500D01*
X209426269Y-118935164D01*
X209660037Y-118875703D01*
X209770934Y-118637258D01*
X209833183Y-118381760D01*
X209838036Y-118267973D01*
X210365610Y-118267973D01*
X210405875Y-118527844D01*
X210496065Y-118774866D01*
X210549963Y-118875703D01*
X210783731Y-118935164D01*
X211525395Y-118193500D01*
X210783731Y-117451836D01*
X210549963Y-117511297D01*
X210439066Y-117749742D01*
X210376817Y-118005240D01*
X210365610Y-118267973D01*
X209838036Y-118267973D01*
X209844390Y-118119027D01*
X209804125Y-117859156D01*
X209713935Y-117612134D01*
X209660037Y-117511297D01*
X209426269Y-117451836D01*
X208684605Y-118193500D01*
X208325395Y-118193500D01*
X208311253Y-118179358D01*
X208490858Y-117999753D01*
X208505000Y-118013895D01*
X209246664Y-117272231D01*
X209187203Y-117038463D01*
X209126489Y-117010226D01*
X209201898Y-116995226D01*
X209390256Y-116917205D01*
X209559774Y-116803937D01*
X209703937Y-116659774D01*
X209817205Y-116490256D01*
X209895226Y-116301898D01*
X209935000Y-116101939D01*
X209935000Y-115898061D01*
X209895226Y-115698102D01*
X209817205Y-115509744D01*
X209703937Y-115340226D01*
X209559774Y-115196063D01*
X209390256Y-115082795D01*
X209201898Y-115004774D01*
X209001939Y-114965000D01*
X208798061Y-114965000D01*
X208598102Y-115004774D01*
X208409744Y-115082795D01*
X208240226Y-115196063D01*
X208096063Y-115340226D01*
X207982795Y-115509744D01*
X207904774Y-115698102D01*
X207865000Y-115898061D01*
X207865000Y-116101939D01*
X207904774Y-116301898D01*
X207982795Y-116490256D01*
X208096063Y-116659774D01*
X208240226Y-116803937D01*
X208337003Y-116868601D01*
X208170656Y-116894375D01*
X207923634Y-116984565D01*
X207822797Y-117038463D01*
X207763337Y-117272229D01*
X207660000Y-117168892D01*
X207660000Y-112502980D01*
X207872641Y-112645061D01*
X208115595Y-112745696D01*
X208373514Y-112797000D01*
X208636486Y-112797000D01*
X208894405Y-112745696D01*
X209137359Y-112645061D01*
X209356013Y-112498962D01*
X209541962Y-112313013D01*
X209688061Y-112094359D01*
X209788696Y-111851405D01*
X209840000Y-111593486D01*
X209840000Y-111330514D01*
X209788696Y-111072595D01*
X209688061Y-110829641D01*
X209541962Y-110610987D01*
X209356013Y-110425038D01*
X209137359Y-110278939D01*
X209092078Y-110260183D01*
X208505000Y-109673105D01*
X208490858Y-109687248D01*
X208311253Y-109507643D01*
X208325395Y-109493500D01*
X208684605Y-109493500D01*
X209426269Y-110235164D01*
X209660037Y-110175703D01*
X209770934Y-109937258D01*
X209833183Y-109681760D01*
X209838036Y-109567973D01*
X210365610Y-109567973D01*
X210405875Y-109827844D01*
X210496065Y-110074866D01*
X210549963Y-110175703D01*
X210783731Y-110235164D01*
X211525395Y-109493500D01*
X210783731Y-108751836D01*
X210549963Y-108811297D01*
X210439066Y-109049742D01*
X210376817Y-109305240D01*
X210365610Y-109567973D01*
X209838036Y-109567973D01*
X209844390Y-109419027D01*
X209804125Y-109159156D01*
X209713935Y-108912134D01*
X209660037Y-108811297D01*
X209426269Y-108751836D01*
X208684605Y-109493500D01*
X208325395Y-109493500D01*
X208311253Y-109479358D01*
X208490858Y-109299753D01*
X208505000Y-109313895D01*
X209246664Y-108572231D01*
X210963336Y-108572231D01*
X211705000Y-109313895D01*
X212446664Y-108572231D01*
X212387203Y-108338463D01*
X212148758Y-108227566D01*
X211893260Y-108165317D01*
X211630527Y-108154110D01*
X211370656Y-108194375D01*
X211123634Y-108284565D01*
X211022797Y-108338463D01*
X210963336Y-108572231D01*
X209246664Y-108572231D01*
X209187203Y-108338463D01*
X208948758Y-108227566D01*
X208693260Y-108165317D01*
X208430527Y-108154110D01*
X208170656Y-108194375D01*
X207923634Y-108284565D01*
X207822797Y-108338463D01*
X207763337Y-108572229D01*
X207660000Y-108468892D01*
X207660000Y-106898061D01*
X208065000Y-106898061D01*
X208065000Y-107101939D01*
X208104774Y-107301898D01*
X208182795Y-107490256D01*
X208296063Y-107659774D01*
X208440226Y-107803937D01*
X208609744Y-107917205D01*
X208798102Y-107995226D01*
X208998061Y-108035000D01*
X209201939Y-108035000D01*
X209401898Y-107995226D01*
X209590256Y-107917205D01*
X209759774Y-107803937D01*
X209903937Y-107659774D01*
X210017205Y-107490256D01*
X210095226Y-107301898D01*
X210135000Y-107101939D01*
X210135000Y-106898061D01*
X210095226Y-106698102D01*
X210017205Y-106509744D01*
X209903937Y-106340226D01*
X209759774Y-106196063D01*
X209590256Y-106082795D01*
X209401898Y-106004774D01*
X209201939Y-105965000D01*
X208998061Y-105965000D01*
X208798102Y-106004774D01*
X208609744Y-106082795D01*
X208440226Y-106196063D01*
X208296063Y-106340226D01*
X208182795Y-106509744D01*
X208104774Y-106698102D01*
X208065000Y-106898061D01*
X207660000Y-106898061D01*
X207660000Y-103302980D01*
X207872641Y-103445061D01*
X208115595Y-103545696D01*
X208373514Y-103597000D01*
X208636486Y-103597000D01*
X208894405Y-103545696D01*
X209137359Y-103445061D01*
X209356013Y-103298962D01*
X209541962Y-103113013D01*
X209688061Y-102894359D01*
X209788696Y-102651405D01*
X209840000Y-102393486D01*
X209840000Y-102130514D01*
X209788696Y-101872595D01*
X209688061Y-101629641D01*
X209541962Y-101410987D01*
X209356013Y-101225038D01*
X209137359Y-101078939D01*
X209092078Y-101060183D01*
X208505000Y-100473105D01*
X208490858Y-100487248D01*
X208311253Y-100307643D01*
X208325395Y-100293500D01*
X208684605Y-100293500D01*
X209426269Y-101035164D01*
X209660037Y-100975703D01*
X209770934Y-100737258D01*
X209833183Y-100481760D01*
X209838036Y-100367973D01*
X210365610Y-100367973D01*
X210405875Y-100627844D01*
X210496065Y-100874866D01*
X210549963Y-100975703D01*
X210783731Y-101035164D01*
X211525395Y-100293500D01*
X211884605Y-100293500D01*
X212626269Y-101035164D01*
X212860037Y-100975703D01*
X212970934Y-100737258D01*
X213033183Y-100481760D01*
X213044390Y-100219027D01*
X213004125Y-99959156D01*
X212913935Y-99712134D01*
X212860037Y-99611297D01*
X212626269Y-99551836D01*
X211884605Y-100293500D01*
X211525395Y-100293500D01*
X210783731Y-99551836D01*
X210549963Y-99611297D01*
X210439066Y-99849742D01*
X210376817Y-100105240D01*
X210365610Y-100367973D01*
X209838036Y-100367973D01*
X209844390Y-100219027D01*
X209804125Y-99959156D01*
X209713935Y-99712134D01*
X209660037Y-99611297D01*
X209426269Y-99551836D01*
X208684605Y-100293500D01*
X208325395Y-100293500D01*
X208311253Y-100279358D01*
X208490858Y-100099753D01*
X208505000Y-100113895D01*
X209246664Y-99372231D01*
X210963336Y-99372231D01*
X211705000Y-100113895D01*
X212446664Y-99372231D01*
X212387203Y-99138463D01*
X212148758Y-99027566D01*
X211893260Y-98965317D01*
X211630527Y-98954110D01*
X211370656Y-98994375D01*
X211123634Y-99084565D01*
X211022797Y-99138463D01*
X210963336Y-99372231D01*
X209246664Y-99372231D01*
X209187203Y-99138463D01*
X208948758Y-99027566D01*
X208693260Y-98965317D01*
X208430527Y-98954110D01*
X208170656Y-98994375D01*
X207923634Y-99084565D01*
X207822797Y-99138463D01*
X207763337Y-99372229D01*
X207660000Y-99268892D01*
X207660000Y-97798061D01*
X207865000Y-97798061D01*
X207865000Y-98001939D01*
X207904774Y-98201898D01*
X207982795Y-98390256D01*
X208096063Y-98559774D01*
X208240226Y-98703937D01*
X208409744Y-98817205D01*
X208598102Y-98895226D01*
X208798061Y-98935000D01*
X209001939Y-98935000D01*
X209201898Y-98895226D01*
X209390256Y-98817205D01*
X209559774Y-98703937D01*
X209703937Y-98559774D01*
X209817205Y-98390256D01*
X209895226Y-98201898D01*
X209935000Y-98001939D01*
X209935000Y-97798061D01*
X209895226Y-97598102D01*
X209817205Y-97409744D01*
X209703937Y-97240226D01*
X209559774Y-97096063D01*
X209390256Y-96982795D01*
X209201898Y-96904774D01*
X209001939Y-96865000D01*
X208798061Y-96865000D01*
X208598102Y-96904774D01*
X208409744Y-96982795D01*
X208240226Y-97096063D01*
X208096063Y-97240226D01*
X207982795Y-97409744D01*
X207904774Y-97598102D01*
X207865000Y-97798061D01*
X207660000Y-97798061D01*
X207660000Y-94402980D01*
X207872641Y-94545061D01*
X208115595Y-94645696D01*
X208373514Y-94697000D01*
X208636486Y-94697000D01*
X208894405Y-94645696D01*
X209137359Y-94545061D01*
X209356013Y-94398962D01*
X209541962Y-94213013D01*
X209688061Y-93994359D01*
X209788696Y-93751405D01*
X209840000Y-93493486D01*
X209840000Y-93230514D01*
X209788696Y-92972595D01*
X209688061Y-92729641D01*
X209541962Y-92510987D01*
X209356013Y-92325038D01*
X209137359Y-92178939D01*
X209092078Y-92160183D01*
X208505000Y-91573105D01*
X208490858Y-91587248D01*
X208311253Y-91407643D01*
X208325395Y-91393500D01*
X208684605Y-91393500D01*
X209426269Y-92135164D01*
X209660037Y-92075703D01*
X209770934Y-91837258D01*
X209833183Y-91581760D01*
X209838036Y-91467973D01*
X210365610Y-91467973D01*
X210405875Y-91727844D01*
X210496065Y-91974866D01*
X210549963Y-92075703D01*
X210783731Y-92135164D01*
X211525395Y-91393500D01*
X211884605Y-91393500D01*
X212626269Y-92135164D01*
X212860037Y-92075703D01*
X212970934Y-91837258D01*
X213033183Y-91581760D01*
X213044390Y-91319027D01*
X213004125Y-91059156D01*
X212913935Y-90812134D01*
X212860037Y-90711297D01*
X212626269Y-90651836D01*
X211884605Y-91393500D01*
X211525395Y-91393500D01*
X210783731Y-90651836D01*
X210549963Y-90711297D01*
X210439066Y-90949742D01*
X210376817Y-91205240D01*
X210365610Y-91467973D01*
X209838036Y-91467973D01*
X209844390Y-91319027D01*
X209804125Y-91059156D01*
X209713935Y-90812134D01*
X209660037Y-90711297D01*
X209426269Y-90651836D01*
X208684605Y-91393500D01*
X208325395Y-91393500D01*
X208311253Y-91379358D01*
X208490858Y-91199753D01*
X208505000Y-91213895D01*
X209246664Y-90472231D01*
X210963336Y-90472231D01*
X211705000Y-91213895D01*
X212446664Y-90472231D01*
X212387203Y-90238463D01*
X212148758Y-90127566D01*
X211893260Y-90065317D01*
X211630527Y-90054110D01*
X211370656Y-90094375D01*
X211123634Y-90184565D01*
X211022797Y-90238463D01*
X210963336Y-90472231D01*
X209246664Y-90472231D01*
X209187203Y-90238463D01*
X208964742Y-90135000D01*
X209101939Y-90135000D01*
X209301898Y-90095226D01*
X209490256Y-90017205D01*
X209659774Y-89903937D01*
X209803937Y-89759774D01*
X209917205Y-89590256D01*
X209995226Y-89401898D01*
X210035000Y-89201939D01*
X210035000Y-88998061D01*
X209995226Y-88798102D01*
X209917205Y-88609744D01*
X209803937Y-88440226D01*
X209659774Y-88296063D01*
X209490256Y-88182795D01*
X209301898Y-88104774D01*
X209101939Y-88065000D01*
X208898061Y-88065000D01*
X208698102Y-88104774D01*
X208509744Y-88182795D01*
X208340226Y-88296063D01*
X208196063Y-88440226D01*
X208082795Y-88609744D01*
X208004774Y-88798102D01*
X207965000Y-88998061D01*
X207965000Y-89201939D01*
X208004774Y-89401898D01*
X208082795Y-89590256D01*
X208196063Y-89759774D01*
X208340226Y-89903937D01*
X208509744Y-90017205D01*
X208618162Y-90062114D01*
X208430527Y-90054110D01*
X208170656Y-90094375D01*
X207923634Y-90184565D01*
X207822797Y-90238463D01*
X207763337Y-90472229D01*
X207660000Y-90368892D01*
X207660000Y-85469797D01*
X207772641Y-85545061D01*
X208015595Y-85645696D01*
X208273514Y-85697000D01*
X208536486Y-85697000D01*
X208794405Y-85645696D01*
X209037359Y-85545061D01*
X209256013Y-85398962D01*
X209441962Y-85213013D01*
X209588061Y-84994359D01*
X209688696Y-84751405D01*
X209740000Y-84493486D01*
X209740000Y-84230514D01*
X209688696Y-83972595D01*
X209588061Y-83729641D01*
X209441962Y-83510987D01*
X209256013Y-83325038D01*
X209037359Y-83178939D01*
X208992078Y-83160183D01*
X208405000Y-82573105D01*
X208390858Y-82587248D01*
X208211253Y-82407643D01*
X208225395Y-82393500D01*
X208584605Y-82393500D01*
X209326269Y-83135164D01*
X209560037Y-83075703D01*
X209670934Y-82837258D01*
X209733183Y-82581760D01*
X209738036Y-82467973D01*
X210265610Y-82467973D01*
X210305875Y-82727844D01*
X210396065Y-82974866D01*
X210449963Y-83075703D01*
X210683731Y-83135164D01*
X211425395Y-82393500D01*
X211784605Y-82393500D01*
X212526269Y-83135164D01*
X212760037Y-83075703D01*
X212870934Y-82837258D01*
X212933183Y-82581760D01*
X212944390Y-82319027D01*
X212904125Y-82059156D01*
X212813935Y-81812134D01*
X212760037Y-81711297D01*
X212526269Y-81651836D01*
X211784605Y-82393500D01*
X211425395Y-82393500D01*
X210683731Y-81651836D01*
X210449963Y-81711297D01*
X210339066Y-81949742D01*
X210276817Y-82205240D01*
X210265610Y-82467973D01*
X209738036Y-82467973D01*
X209744390Y-82319027D01*
X209704125Y-82059156D01*
X209613935Y-81812134D01*
X209560037Y-81711297D01*
X209326269Y-81651836D01*
X208584605Y-82393500D01*
X208225395Y-82393500D01*
X208211253Y-82379358D01*
X208390858Y-82199753D01*
X208405000Y-82213895D01*
X209146664Y-81472231D01*
X210863336Y-81472231D01*
X211605000Y-82213895D01*
X212346664Y-81472231D01*
X212287203Y-81238463D01*
X212048758Y-81127566D01*
X211793260Y-81065317D01*
X211530527Y-81054110D01*
X211270656Y-81094375D01*
X211023634Y-81184565D01*
X210922797Y-81238463D01*
X210863336Y-81472231D01*
X209146664Y-81472231D01*
X209087203Y-81238463D01*
X208864742Y-81135000D01*
X208901939Y-81135000D01*
X209101898Y-81095226D01*
X209290256Y-81017205D01*
X209459774Y-80903937D01*
X209603937Y-80759774D01*
X209717205Y-80590256D01*
X209795226Y-80401898D01*
X209835000Y-80201939D01*
X209835000Y-79998061D01*
X209795226Y-79798102D01*
X209717205Y-79609744D01*
X209603937Y-79440226D01*
X209459774Y-79296063D01*
X209290256Y-79182795D01*
X209101898Y-79104774D01*
X208901939Y-79065000D01*
X208698061Y-79065000D01*
X208498102Y-79104774D01*
X208309744Y-79182795D01*
X208140226Y-79296063D01*
X207996063Y-79440226D01*
X207882795Y-79609744D01*
X207804774Y-79798102D01*
X207765000Y-79998061D01*
X207765000Y-80201939D01*
X207804774Y-80401898D01*
X207882795Y-80590256D01*
X207996063Y-80759774D01*
X208140226Y-80903937D01*
X208309744Y-81017205D01*
X208406682Y-81057358D01*
X208330527Y-81054110D01*
X208070656Y-81094375D01*
X207823634Y-81184565D01*
X207722797Y-81238463D01*
X207663337Y-81472229D01*
X207660000Y-81468892D01*
X207660000Y-76581246D01*
X207815595Y-76645696D01*
X208073514Y-76697000D01*
X208336486Y-76697000D01*
X208594405Y-76645696D01*
X208837359Y-76545061D01*
X209056013Y-76398962D01*
X209241962Y-76213013D01*
X209388061Y-75994359D01*
X209488696Y-75751405D01*
X209540000Y-75493486D01*
X209540000Y-75230514D01*
X209488696Y-74972595D01*
X209388061Y-74729641D01*
X209241962Y-74510987D01*
X209056013Y-74325038D01*
X208837359Y-74178939D01*
X208792078Y-74160183D01*
X208205000Y-73573105D01*
X208190858Y-73587248D01*
X208011253Y-73407643D01*
X208025395Y-73393500D01*
X208384605Y-73393500D01*
X209126269Y-74135164D01*
X209360037Y-74075703D01*
X209470934Y-73837258D01*
X209533183Y-73581760D01*
X209538036Y-73467973D01*
X210065610Y-73467973D01*
X210105875Y-73727844D01*
X210196065Y-73974866D01*
X210249963Y-74075703D01*
X210483731Y-74135164D01*
X211225395Y-73393500D01*
X211584605Y-73393500D01*
X212326269Y-74135164D01*
X212560037Y-74075703D01*
X212670934Y-73837258D01*
X212733183Y-73581760D01*
X212744390Y-73319027D01*
X212704125Y-73059156D01*
X212613935Y-72812134D01*
X212560037Y-72711297D01*
X212326269Y-72651836D01*
X211584605Y-73393500D01*
X211225395Y-73393500D01*
X210483731Y-72651836D01*
X210249963Y-72711297D01*
X210139066Y-72949742D01*
X210076817Y-73205240D01*
X210065610Y-73467973D01*
X209538036Y-73467973D01*
X209544390Y-73319027D01*
X209504125Y-73059156D01*
X209413935Y-72812134D01*
X209360037Y-72711297D01*
X209126269Y-72651836D01*
X208384605Y-73393500D01*
X208025395Y-73393500D01*
X208011253Y-73379358D01*
X208190858Y-73199753D01*
X208205000Y-73213895D01*
X208946664Y-72472231D01*
X210663336Y-72472231D01*
X211405000Y-73213895D01*
X212146664Y-72472231D01*
X212087203Y-72238463D01*
X211848758Y-72127566D01*
X211593260Y-72065317D01*
X211330527Y-72054110D01*
X211070656Y-72094375D01*
X210823634Y-72184565D01*
X210722797Y-72238463D01*
X210663336Y-72472231D01*
X208946664Y-72472231D01*
X208887203Y-72238463D01*
X208866079Y-72228638D01*
X208898061Y-72235000D01*
X209101939Y-72235000D01*
X209301898Y-72195226D01*
X209490256Y-72117205D01*
X209659774Y-72003937D01*
X209803937Y-71859774D01*
X209917205Y-71690256D01*
X209995226Y-71501898D01*
X210035000Y-71301939D01*
X210035000Y-71098061D01*
X209995226Y-70898102D01*
X209917205Y-70709744D01*
X209803937Y-70540226D01*
X209659774Y-70396063D01*
X209490256Y-70282795D01*
X209301898Y-70204774D01*
X209101939Y-70165000D01*
X208898061Y-70165000D01*
X208698102Y-70204774D01*
X208509744Y-70282795D01*
X208340226Y-70396063D01*
X208196063Y-70540226D01*
X208082795Y-70709744D01*
X208004774Y-70898102D01*
X207965000Y-71098061D01*
X207965000Y-71301939D01*
X208004774Y-71501898D01*
X208082795Y-71690256D01*
X208196063Y-71859774D01*
X208340226Y-72003937D01*
X208454371Y-72080206D01*
X208393260Y-72065317D01*
X208130527Y-72054110D01*
X207870656Y-72094375D01*
X207660000Y-72171287D01*
X207660000Y-70694333D01*
X207663677Y-70657000D01*
X207649003Y-70508014D01*
X207605546Y-70364753D01*
X207534974Y-70232724D01*
X207463799Y-70145997D01*
X207440001Y-70116999D01*
X207411003Y-70093201D01*
X203818645Y-66500844D01*
X203840000Y-66393486D01*
X203840000Y-66130514D01*
X206870000Y-66130514D01*
X206870000Y-66393486D01*
X206921304Y-66651405D01*
X207021939Y-66894359D01*
X207168038Y-67113013D01*
X207353987Y-67298962D01*
X207572641Y-67445061D01*
X207815595Y-67545696D01*
X208073514Y-67597000D01*
X208336486Y-67597000D01*
X208594405Y-67545696D01*
X208837359Y-67445061D01*
X209056013Y-67298962D01*
X209241962Y-67113013D01*
X209388061Y-66894359D01*
X209488696Y-66651405D01*
X209540000Y-66393486D01*
X209540000Y-66130514D01*
X209488696Y-65872595D01*
X209388061Y-65629641D01*
X209241962Y-65410987D01*
X209056013Y-65225038D01*
X208837359Y-65078939D01*
X208792078Y-65060183D01*
X208205000Y-64473105D01*
X207617922Y-65060183D01*
X207572641Y-65078939D01*
X207353987Y-65225038D01*
X207168038Y-65410987D01*
X207021939Y-65629641D01*
X206921304Y-65872595D01*
X206870000Y-66130514D01*
X203840000Y-66130514D01*
X203788696Y-65872595D01*
X203688061Y-65629641D01*
X203541962Y-65410987D01*
X203356013Y-65225038D01*
X203137359Y-65078939D01*
X203092078Y-65060183D01*
X202505000Y-64473105D01*
X201917922Y-65060183D01*
X201872641Y-65078939D01*
X201653987Y-65225038D01*
X201468038Y-65410987D01*
X201321939Y-65629641D01*
X201221304Y-65872595D01*
X201170000Y-66130514D01*
X201170000Y-66393486D01*
X201221304Y-66651405D01*
X201321939Y-66894359D01*
X201468038Y-67113013D01*
X201653987Y-67298962D01*
X201872641Y-67445061D01*
X202115595Y-67545696D01*
X202373514Y-67597000D01*
X202636486Y-67597000D01*
X202743844Y-67575645D01*
X206140001Y-70971803D01*
X206140001Y-77922199D01*
X203818645Y-75600844D01*
X203840000Y-75493486D01*
X203840000Y-75230514D01*
X203788696Y-74972595D01*
X203688061Y-74729641D01*
X203541962Y-74510987D01*
X203356013Y-74325038D01*
X203137359Y-74178939D01*
X203092078Y-74160183D01*
X202505000Y-73573105D01*
X201917922Y-74160183D01*
X201872641Y-74178939D01*
X201653987Y-74325038D01*
X201468038Y-74510987D01*
X201321939Y-74729641D01*
X201221304Y-74972595D01*
X201170000Y-75230514D01*
X201170000Y-75493486D01*
X201221304Y-75751405D01*
X201321939Y-75994359D01*
X201468038Y-76213013D01*
X201653987Y-76398962D01*
X201872641Y-76545061D01*
X202115595Y-76645696D01*
X202373514Y-76697000D01*
X202636486Y-76697000D01*
X202743844Y-76675645D01*
X205640000Y-79571802D01*
X205640000Y-86322198D01*
X203918645Y-84600844D01*
X203940000Y-84493486D01*
X203940000Y-84230514D01*
X203888696Y-83972595D01*
X203788061Y-83729641D01*
X203641962Y-83510987D01*
X203456013Y-83325038D01*
X203237359Y-83178939D01*
X203192078Y-83160183D01*
X202605000Y-82573105D01*
X202017922Y-83160183D01*
X201972641Y-83178939D01*
X201753987Y-83325038D01*
X201568038Y-83510987D01*
X201421939Y-83729641D01*
X201321304Y-83972595D01*
X201270000Y-84230514D01*
X201270000Y-84493486D01*
X201321304Y-84751405D01*
X201421939Y-84994359D01*
X201568038Y-85213013D01*
X201753987Y-85398962D01*
X201972641Y-85545061D01*
X202215595Y-85645696D01*
X202473514Y-85697000D01*
X202736486Y-85697000D01*
X202843844Y-85675645D01*
X205090011Y-87921813D01*
X205090011Y-94772209D01*
X203918645Y-93600844D01*
X203940000Y-93493486D01*
X203940000Y-93230514D01*
X203888696Y-92972595D01*
X203788061Y-92729641D01*
X203641962Y-92510987D01*
X203456013Y-92325038D01*
X203237359Y-92178939D01*
X203192078Y-92160183D01*
X202605000Y-91573105D01*
X202017922Y-92160183D01*
X201972641Y-92178939D01*
X201753987Y-92325038D01*
X201568038Y-92510987D01*
X201421939Y-92729641D01*
X201321304Y-92972595D01*
X201270000Y-93230514D01*
X201270000Y-93493486D01*
X201321304Y-93751405D01*
X201421939Y-93994359D01*
X201568038Y-94213013D01*
X201753987Y-94398962D01*
X201972641Y-94545061D01*
X202215595Y-94645696D01*
X202473514Y-94697000D01*
X202736486Y-94697000D01*
X202843844Y-94675645D01*
X204640000Y-96471802D01*
X204640000Y-103122199D01*
X204018645Y-102500844D01*
X204040000Y-102393486D01*
X204040000Y-102130514D01*
X203988696Y-101872595D01*
X203888061Y-101629641D01*
X203741962Y-101410987D01*
X203556013Y-101225038D01*
X203337359Y-101078939D01*
X203292078Y-101060183D01*
X202705000Y-100473105D01*
X202117922Y-101060183D01*
X202072641Y-101078939D01*
X201853987Y-101225038D01*
X201668038Y-101410987D01*
X201521939Y-101629641D01*
X201421304Y-101872595D01*
X201370000Y-102130514D01*
X201370000Y-102393486D01*
X201421304Y-102651405D01*
X201521939Y-102894359D01*
X201668038Y-103113013D01*
X201853987Y-103298962D01*
X202072641Y-103445061D01*
X202315595Y-103545696D01*
X202573514Y-103597000D01*
X202836486Y-103597000D01*
X202943844Y-103575645D01*
X204090011Y-104721813D01*
X204090011Y-111772210D01*
X204018645Y-111700844D01*
X204040000Y-111593486D01*
X204040000Y-111330514D01*
X203988696Y-111072595D01*
X203888061Y-110829641D01*
X203741962Y-110610987D01*
X203556013Y-110425038D01*
X203337359Y-110278939D01*
X203292078Y-110260183D01*
X202705000Y-109673105D01*
X202117922Y-110260183D01*
X202072641Y-110278939D01*
X201853987Y-110425038D01*
X201668038Y-110610987D01*
X201521939Y-110829641D01*
X201421304Y-111072595D01*
X201370000Y-111330514D01*
X201370000Y-111593486D01*
X201421304Y-111851405D01*
X201521939Y-112094359D01*
X201668038Y-112313013D01*
X201853987Y-112498962D01*
X202072641Y-112645061D01*
X202315595Y-112745696D01*
X202573514Y-112797000D01*
X202836486Y-112797000D01*
X202943844Y-112775645D01*
X203640000Y-113471802D01*
X203640000Y-117506200D01*
X203426269Y-117451836D01*
X202684605Y-118193500D01*
X203426269Y-118935164D01*
X203640000Y-118880800D01*
X203640000Y-119457713D01*
X203541962Y-119310987D01*
X203356013Y-119125038D01*
X203137359Y-118978939D01*
X203092078Y-118960183D01*
X202505000Y-118373105D01*
X201917922Y-118960183D01*
X201872641Y-118978939D01*
X201653987Y-119125038D01*
X201468038Y-119310987D01*
X201321939Y-119529641D01*
X201221304Y-119772595D01*
X201170000Y-120030514D01*
X201170000Y-120293486D01*
X201221304Y-120551405D01*
X201321939Y-120794359D01*
X201468038Y-121013013D01*
X201653987Y-121198962D01*
X201872641Y-121345061D01*
X202115595Y-121445696D01*
X202373514Y-121497000D01*
X202636486Y-121497000D01*
X202743843Y-121475645D01*
X203140000Y-121871802D01*
X203140000Y-125970001D01*
X203048758Y-125927566D01*
X202793260Y-125865317D01*
X202530527Y-125854110D01*
X202270656Y-125894375D01*
X202023634Y-125984565D01*
X201922797Y-126038463D01*
X201863336Y-126272231D01*
X202605000Y-127013895D01*
X202619143Y-126999753D01*
X202798748Y-127179358D01*
X202784605Y-127193500D01*
X202798748Y-127207643D01*
X202619143Y-127387248D01*
X202605000Y-127373105D01*
X202017922Y-127960183D01*
X201972641Y-127978939D01*
X201753987Y-128125038D01*
X201568038Y-128310987D01*
X201421939Y-128529641D01*
X201321304Y-128772595D01*
X201270000Y-129030514D01*
X201270000Y-129293486D01*
X201321304Y-129551405D01*
X201421939Y-129794359D01*
X201568038Y-130013013D01*
X201753987Y-130198962D01*
X201845000Y-130259775D01*
X201845001Y-132722545D01*
X201841324Y-132759877D01*
X201845001Y-132797210D01*
X201855998Y-132908863D01*
X201864288Y-132936192D01*
X201899454Y-133052123D01*
X201970026Y-133184153D01*
X202035391Y-133263799D01*
X202065000Y-133299878D01*
X202093998Y-133323676D01*
X202210322Y-133440000D01*
X200938022Y-133440000D01*
X200995226Y-133301898D01*
X201035000Y-133101939D01*
X201035000Y-132898061D01*
X200995226Y-132698102D01*
X200917205Y-132509744D01*
X200803937Y-132340226D01*
X200659774Y-132196063D01*
X200490256Y-132082795D01*
X200301898Y-132004774D01*
X200101939Y-131965000D01*
X199898061Y-131965000D01*
X199698102Y-132004774D01*
X199509744Y-132082795D01*
X199340226Y-132196063D01*
X199196063Y-132340226D01*
X199082795Y-132509744D01*
X199004774Y-132698102D01*
X198965000Y-132898061D01*
X198965000Y-133101939D01*
X199004774Y-133301898D01*
X199061978Y-133440000D01*
X198660000Y-133440000D01*
X198660000Y-130269797D01*
X198772641Y-130345061D01*
X199015595Y-130445696D01*
X199273514Y-130497000D01*
X199536486Y-130497000D01*
X199794405Y-130445696D01*
X200037359Y-130345061D01*
X200256013Y-130198962D01*
X200441962Y-130013013D01*
X200588061Y-129794359D01*
X200688696Y-129551405D01*
X200740000Y-129293486D01*
X200740000Y-129030514D01*
X200688696Y-128772595D01*
X200588061Y-128529641D01*
X200441962Y-128310987D01*
X200256013Y-128125038D01*
X200037359Y-127978939D01*
X199992078Y-127960183D01*
X199405000Y-127373105D01*
X199390858Y-127387248D01*
X199211253Y-127207643D01*
X199225395Y-127193500D01*
X199584605Y-127193500D01*
X200326269Y-127935164D01*
X200560037Y-127875703D01*
X200670934Y-127637258D01*
X200733183Y-127381760D01*
X200738036Y-127267973D01*
X201265610Y-127267973D01*
X201305875Y-127527844D01*
X201396065Y-127774866D01*
X201449963Y-127875703D01*
X201683731Y-127935164D01*
X202425395Y-127193500D01*
X201683731Y-126451836D01*
X201449963Y-126511297D01*
X201339066Y-126749742D01*
X201276817Y-127005240D01*
X201265610Y-127267973D01*
X200738036Y-127267973D01*
X200744390Y-127119027D01*
X200704125Y-126859156D01*
X200613935Y-126612134D01*
X200560037Y-126511297D01*
X200326269Y-126451836D01*
X199584605Y-127193500D01*
X199225395Y-127193500D01*
X199211253Y-127179358D01*
X199390858Y-126999753D01*
X199405000Y-127013895D01*
X200146664Y-126272231D01*
X200087203Y-126038463D01*
X199848758Y-125927566D01*
X199593260Y-125865317D01*
X199330527Y-125854110D01*
X199070656Y-125894375D01*
X198823634Y-125984565D01*
X198722797Y-126038463D01*
X198663337Y-126272229D01*
X198660000Y-126268892D01*
X198660000Y-124698061D01*
X198965000Y-124698061D01*
X198965000Y-124901939D01*
X199004774Y-125101898D01*
X199082795Y-125290256D01*
X199196063Y-125459774D01*
X199340226Y-125603937D01*
X199509744Y-125717205D01*
X199698102Y-125795226D01*
X199898061Y-125835000D01*
X200101939Y-125835000D01*
X200301898Y-125795226D01*
X200490256Y-125717205D01*
X200659774Y-125603937D01*
X200803937Y-125459774D01*
X200917205Y-125290256D01*
X200995226Y-125101898D01*
X201035000Y-124901939D01*
X201035000Y-124698061D01*
X200995226Y-124498102D01*
X200917205Y-124309744D01*
X200803937Y-124140226D01*
X200659774Y-123996063D01*
X200490256Y-123882795D01*
X200301898Y-123804774D01*
X200101939Y-123765000D01*
X199898061Y-123765000D01*
X199698102Y-123804774D01*
X199509744Y-123882795D01*
X199340226Y-123996063D01*
X199196063Y-124140226D01*
X199082795Y-124309744D01*
X199004774Y-124498102D01*
X198965000Y-124698061D01*
X198660000Y-124698061D01*
X198660000Y-121336615D01*
X198672641Y-121345061D01*
X198915595Y-121445696D01*
X199173514Y-121497000D01*
X199436486Y-121497000D01*
X199694405Y-121445696D01*
X199937359Y-121345061D01*
X200156013Y-121198962D01*
X200341962Y-121013013D01*
X200488061Y-120794359D01*
X200588696Y-120551405D01*
X200640000Y-120293486D01*
X200640000Y-120030514D01*
X200588696Y-119772595D01*
X200488061Y-119529641D01*
X200341962Y-119310987D01*
X200156013Y-119125038D01*
X199937359Y-118978939D01*
X199892078Y-118960183D01*
X199305000Y-118373105D01*
X199290858Y-118387248D01*
X199111253Y-118207643D01*
X199125395Y-118193500D01*
X199484605Y-118193500D01*
X200226269Y-118935164D01*
X200460037Y-118875703D01*
X200570934Y-118637258D01*
X200633183Y-118381760D01*
X200638036Y-118267973D01*
X201165610Y-118267973D01*
X201205875Y-118527844D01*
X201296065Y-118774866D01*
X201349963Y-118875703D01*
X201583731Y-118935164D01*
X202325395Y-118193500D01*
X201583731Y-117451836D01*
X201349963Y-117511297D01*
X201239066Y-117749742D01*
X201176817Y-118005240D01*
X201165610Y-118267973D01*
X200638036Y-118267973D01*
X200644390Y-118119027D01*
X200604125Y-117859156D01*
X200513935Y-117612134D01*
X200460037Y-117511297D01*
X200226269Y-117451836D01*
X199484605Y-118193500D01*
X199125395Y-118193500D01*
X199111253Y-118179358D01*
X199290858Y-117999753D01*
X199305000Y-118013895D01*
X200046664Y-117272231D01*
X201763336Y-117272231D01*
X202505000Y-118013895D01*
X203246664Y-117272231D01*
X203187203Y-117038463D01*
X202948758Y-116927566D01*
X202693260Y-116865317D01*
X202430527Y-116854110D01*
X202170656Y-116894375D01*
X201923634Y-116984565D01*
X201822797Y-117038463D01*
X201763336Y-117272231D01*
X200046664Y-117272231D01*
X199987203Y-117038463D01*
X199764742Y-116935000D01*
X199901939Y-116935000D01*
X200101898Y-116895226D01*
X200290256Y-116817205D01*
X200459774Y-116703937D01*
X200603937Y-116559774D01*
X200717205Y-116390256D01*
X200795226Y-116201898D01*
X200835000Y-116001939D01*
X200835000Y-115798061D01*
X200795226Y-115598102D01*
X200717205Y-115409744D01*
X200603937Y-115240226D01*
X200459774Y-115096063D01*
X200290256Y-114982795D01*
X200101898Y-114904774D01*
X199901939Y-114865000D01*
X199698061Y-114865000D01*
X199498102Y-114904774D01*
X199309744Y-114982795D01*
X199140226Y-115096063D01*
X198996063Y-115240226D01*
X198882795Y-115409744D01*
X198804774Y-115598102D01*
X198765000Y-115798061D01*
X198765000Y-116001939D01*
X198804774Y-116201898D01*
X198882795Y-116390256D01*
X198996063Y-116559774D01*
X199140226Y-116703937D01*
X199309744Y-116817205D01*
X199418162Y-116862114D01*
X199230527Y-116854110D01*
X198970656Y-116894375D01*
X198723634Y-116984565D01*
X198660000Y-117018578D01*
X198660000Y-112502980D01*
X198872641Y-112645061D01*
X199115595Y-112745696D01*
X199373514Y-112797000D01*
X199636486Y-112797000D01*
X199894405Y-112745696D01*
X200137359Y-112645061D01*
X200356013Y-112498962D01*
X200541962Y-112313013D01*
X200688061Y-112094359D01*
X200788696Y-111851405D01*
X200840000Y-111593486D01*
X200840000Y-111330514D01*
X200788696Y-111072595D01*
X200688061Y-110829641D01*
X200541962Y-110610987D01*
X200356013Y-110425038D01*
X200137359Y-110278939D01*
X200092078Y-110260183D01*
X199505000Y-109673105D01*
X199490858Y-109687248D01*
X199311253Y-109507643D01*
X199325395Y-109493500D01*
X199684605Y-109493500D01*
X200426269Y-110235164D01*
X200660037Y-110175703D01*
X200770934Y-109937258D01*
X200833183Y-109681760D01*
X200838036Y-109567973D01*
X201365610Y-109567973D01*
X201405875Y-109827844D01*
X201496065Y-110074866D01*
X201549963Y-110175703D01*
X201783731Y-110235164D01*
X202525395Y-109493500D01*
X202884605Y-109493500D01*
X203626269Y-110235164D01*
X203860037Y-110175703D01*
X203970934Y-109937258D01*
X204033183Y-109681760D01*
X204044390Y-109419027D01*
X204004125Y-109159156D01*
X203913935Y-108912134D01*
X203860037Y-108811297D01*
X203626269Y-108751836D01*
X202884605Y-109493500D01*
X202525395Y-109493500D01*
X201783731Y-108751836D01*
X201549963Y-108811297D01*
X201439066Y-109049742D01*
X201376817Y-109305240D01*
X201365610Y-109567973D01*
X200838036Y-109567973D01*
X200844390Y-109419027D01*
X200804125Y-109159156D01*
X200713935Y-108912134D01*
X200660037Y-108811297D01*
X200426269Y-108751836D01*
X199684605Y-109493500D01*
X199325395Y-109493500D01*
X199311253Y-109479358D01*
X199490858Y-109299753D01*
X199505000Y-109313895D01*
X200246664Y-108572231D01*
X201963336Y-108572231D01*
X202705000Y-109313895D01*
X203446664Y-108572231D01*
X203387203Y-108338463D01*
X203148758Y-108227566D01*
X202893260Y-108165317D01*
X202630527Y-108154110D01*
X202370656Y-108194375D01*
X202123634Y-108284565D01*
X202022797Y-108338463D01*
X201963336Y-108572231D01*
X200246664Y-108572231D01*
X200187203Y-108338463D01*
X199948758Y-108227566D01*
X199693260Y-108165317D01*
X199430527Y-108154110D01*
X199170656Y-108194375D01*
X198923634Y-108284565D01*
X198822797Y-108338463D01*
X198763337Y-108572229D01*
X198660000Y-108468892D01*
X198660000Y-106798061D01*
X198965000Y-106798061D01*
X198965000Y-107001939D01*
X199004774Y-107201898D01*
X199082795Y-107390256D01*
X199196063Y-107559774D01*
X199340226Y-107703937D01*
X199509744Y-107817205D01*
X199698102Y-107895226D01*
X199898061Y-107935000D01*
X200101939Y-107935000D01*
X200301898Y-107895226D01*
X200490256Y-107817205D01*
X200659774Y-107703937D01*
X200803937Y-107559774D01*
X200917205Y-107390256D01*
X200995226Y-107201898D01*
X201035000Y-107001939D01*
X201035000Y-106798061D01*
X200995226Y-106598102D01*
X200917205Y-106409744D01*
X200803937Y-106240226D01*
X200659774Y-106096063D01*
X200490256Y-105982795D01*
X200301898Y-105904774D01*
X200101939Y-105865000D01*
X199898061Y-105865000D01*
X199698102Y-105904774D01*
X199509744Y-105982795D01*
X199340226Y-106096063D01*
X199196063Y-106240226D01*
X199082795Y-106409744D01*
X199004774Y-106598102D01*
X198965000Y-106798061D01*
X198660000Y-106798061D01*
X198660000Y-103302980D01*
X198872641Y-103445061D01*
X199115595Y-103545696D01*
X199373514Y-103597000D01*
X199636486Y-103597000D01*
X199894405Y-103545696D01*
X200137359Y-103445061D01*
X200356013Y-103298962D01*
X200541962Y-103113013D01*
X200688061Y-102894359D01*
X200788696Y-102651405D01*
X200840000Y-102393486D01*
X200840000Y-102130514D01*
X200788696Y-101872595D01*
X200688061Y-101629641D01*
X200541962Y-101410987D01*
X200356013Y-101225038D01*
X200137359Y-101078939D01*
X200092078Y-101060183D01*
X199505000Y-100473105D01*
X199490858Y-100487248D01*
X199311253Y-100307643D01*
X199325395Y-100293500D01*
X199684605Y-100293500D01*
X200426269Y-101035164D01*
X200660037Y-100975703D01*
X200770934Y-100737258D01*
X200833183Y-100481760D01*
X200838036Y-100367973D01*
X201365610Y-100367973D01*
X201405875Y-100627844D01*
X201496065Y-100874866D01*
X201549963Y-100975703D01*
X201783731Y-101035164D01*
X202525395Y-100293500D01*
X202884605Y-100293500D01*
X203626269Y-101035164D01*
X203860037Y-100975703D01*
X203970934Y-100737258D01*
X204033183Y-100481760D01*
X204044390Y-100219027D01*
X204004125Y-99959156D01*
X203913935Y-99712134D01*
X203860037Y-99611297D01*
X203626269Y-99551836D01*
X202884605Y-100293500D01*
X202525395Y-100293500D01*
X201783731Y-99551836D01*
X201549963Y-99611297D01*
X201439066Y-99849742D01*
X201376817Y-100105240D01*
X201365610Y-100367973D01*
X200838036Y-100367973D01*
X200844390Y-100219027D01*
X200804125Y-99959156D01*
X200713935Y-99712134D01*
X200660037Y-99611297D01*
X200426269Y-99551836D01*
X199684605Y-100293500D01*
X199325395Y-100293500D01*
X199311253Y-100279358D01*
X199490858Y-100099753D01*
X199505000Y-100113895D01*
X200246664Y-99372231D01*
X201963336Y-99372231D01*
X202705000Y-100113895D01*
X203446664Y-99372231D01*
X203387203Y-99138463D01*
X203148758Y-99027566D01*
X202893260Y-98965317D01*
X202630527Y-98954110D01*
X202370656Y-98994375D01*
X202123634Y-99084565D01*
X202022797Y-99138463D01*
X201963336Y-99372231D01*
X200246664Y-99372231D01*
X200187203Y-99138463D01*
X199948758Y-99027566D01*
X199693260Y-98965317D01*
X199430527Y-98954110D01*
X199170656Y-98994375D01*
X198923634Y-99084565D01*
X198822797Y-99138463D01*
X198763337Y-99372229D01*
X198660000Y-99268892D01*
X198660000Y-97798061D01*
X198865000Y-97798061D01*
X198865000Y-98001939D01*
X198904774Y-98201898D01*
X198982795Y-98390256D01*
X199096063Y-98559774D01*
X199240226Y-98703937D01*
X199409744Y-98817205D01*
X199598102Y-98895226D01*
X199798061Y-98935000D01*
X200001939Y-98935000D01*
X200201898Y-98895226D01*
X200390256Y-98817205D01*
X200559774Y-98703937D01*
X200703937Y-98559774D01*
X200817205Y-98390256D01*
X200895226Y-98201898D01*
X200935000Y-98001939D01*
X200935000Y-97798061D01*
X200895226Y-97598102D01*
X200817205Y-97409744D01*
X200703937Y-97240226D01*
X200559774Y-97096063D01*
X200390256Y-96982795D01*
X200201898Y-96904774D01*
X200001939Y-96865000D01*
X199798061Y-96865000D01*
X199598102Y-96904774D01*
X199409744Y-96982795D01*
X199240226Y-97096063D01*
X199096063Y-97240226D01*
X198982795Y-97409744D01*
X198904774Y-97598102D01*
X198865000Y-97798061D01*
X198660000Y-97798061D01*
X198660000Y-94469797D01*
X198772641Y-94545061D01*
X199015595Y-94645696D01*
X199273514Y-94697000D01*
X199536486Y-94697000D01*
X199794405Y-94645696D01*
X200037359Y-94545061D01*
X200256013Y-94398962D01*
X200441962Y-94213013D01*
X200588061Y-93994359D01*
X200688696Y-93751405D01*
X200740000Y-93493486D01*
X200740000Y-93230514D01*
X200688696Y-92972595D01*
X200588061Y-92729641D01*
X200441962Y-92510987D01*
X200256013Y-92325038D01*
X200037359Y-92178939D01*
X199992078Y-92160183D01*
X199405000Y-91573105D01*
X199390858Y-91587248D01*
X199211253Y-91407643D01*
X199225395Y-91393500D01*
X199584605Y-91393500D01*
X200326269Y-92135164D01*
X200560037Y-92075703D01*
X200670934Y-91837258D01*
X200733183Y-91581760D01*
X200738036Y-91467973D01*
X201265610Y-91467973D01*
X201305875Y-91727844D01*
X201396065Y-91974866D01*
X201449963Y-92075703D01*
X201683731Y-92135164D01*
X202425395Y-91393500D01*
X202784605Y-91393500D01*
X203526269Y-92135164D01*
X203760037Y-92075703D01*
X203870934Y-91837258D01*
X203933183Y-91581760D01*
X203944390Y-91319027D01*
X203904125Y-91059156D01*
X203813935Y-90812134D01*
X203760037Y-90711297D01*
X203526269Y-90651836D01*
X202784605Y-91393500D01*
X202425395Y-91393500D01*
X201683731Y-90651836D01*
X201449963Y-90711297D01*
X201339066Y-90949742D01*
X201276817Y-91205240D01*
X201265610Y-91467973D01*
X200738036Y-91467973D01*
X200744390Y-91319027D01*
X200704125Y-91059156D01*
X200613935Y-90812134D01*
X200560037Y-90711297D01*
X200326269Y-90651836D01*
X199584605Y-91393500D01*
X199225395Y-91393500D01*
X199211253Y-91379358D01*
X199390858Y-91199753D01*
X199405000Y-91213895D01*
X200146664Y-90472231D01*
X201863336Y-90472231D01*
X202605000Y-91213895D01*
X203346664Y-90472231D01*
X203287203Y-90238463D01*
X203048758Y-90127566D01*
X202793260Y-90065317D01*
X202530527Y-90054110D01*
X202270656Y-90094375D01*
X202023634Y-90184565D01*
X201922797Y-90238463D01*
X201863336Y-90472231D01*
X200146664Y-90472231D01*
X200087203Y-90238463D01*
X199848758Y-90127566D01*
X199593260Y-90065317D01*
X199330527Y-90054110D01*
X199070656Y-90094375D01*
X198823634Y-90184565D01*
X198722797Y-90238463D01*
X198663337Y-90472229D01*
X198660000Y-90468892D01*
X198660000Y-88798061D01*
X198965000Y-88798061D01*
X198965000Y-89001939D01*
X199004774Y-89201898D01*
X199082795Y-89390256D01*
X199196063Y-89559774D01*
X199340226Y-89703937D01*
X199509744Y-89817205D01*
X199698102Y-89895226D01*
X199898061Y-89935000D01*
X200101939Y-89935000D01*
X200301898Y-89895226D01*
X200490256Y-89817205D01*
X200659774Y-89703937D01*
X200803937Y-89559774D01*
X200917205Y-89390256D01*
X200995226Y-89201898D01*
X201035000Y-89001939D01*
X201035000Y-88798061D01*
X200995226Y-88598102D01*
X200917205Y-88409744D01*
X200803937Y-88240226D01*
X200659774Y-88096063D01*
X200490256Y-87982795D01*
X200301898Y-87904774D01*
X200101939Y-87865000D01*
X199898061Y-87865000D01*
X199698102Y-87904774D01*
X199509744Y-87982795D01*
X199340226Y-88096063D01*
X199196063Y-88240226D01*
X199082795Y-88409744D01*
X199004774Y-88598102D01*
X198965000Y-88798061D01*
X198660000Y-88798061D01*
X198660000Y-85469797D01*
X198772641Y-85545061D01*
X199015595Y-85645696D01*
X199273514Y-85697000D01*
X199536486Y-85697000D01*
X199794405Y-85645696D01*
X200037359Y-85545061D01*
X200256013Y-85398962D01*
X200441962Y-85213013D01*
X200588061Y-84994359D01*
X200688696Y-84751405D01*
X200740000Y-84493486D01*
X200740000Y-84230514D01*
X200688696Y-83972595D01*
X200588061Y-83729641D01*
X200441962Y-83510987D01*
X200256013Y-83325038D01*
X200037359Y-83178939D01*
X199992078Y-83160183D01*
X199405000Y-82573105D01*
X199390858Y-82587248D01*
X199211253Y-82407643D01*
X199225395Y-82393500D01*
X199584605Y-82393500D01*
X200326269Y-83135164D01*
X200560037Y-83075703D01*
X200670934Y-82837258D01*
X200733183Y-82581760D01*
X200738036Y-82467973D01*
X201265610Y-82467973D01*
X201305875Y-82727844D01*
X201396065Y-82974866D01*
X201449963Y-83075703D01*
X201683731Y-83135164D01*
X202425395Y-82393500D01*
X202784605Y-82393500D01*
X203526269Y-83135164D01*
X203760037Y-83075703D01*
X203870934Y-82837258D01*
X203933183Y-82581760D01*
X203944390Y-82319027D01*
X203904125Y-82059156D01*
X203813935Y-81812134D01*
X203760037Y-81711297D01*
X203526269Y-81651836D01*
X202784605Y-82393500D01*
X202425395Y-82393500D01*
X201683731Y-81651836D01*
X201449963Y-81711297D01*
X201339066Y-81949742D01*
X201276817Y-82205240D01*
X201265610Y-82467973D01*
X200738036Y-82467973D01*
X200744390Y-82319027D01*
X200704125Y-82059156D01*
X200613935Y-81812134D01*
X200560037Y-81711297D01*
X200326269Y-81651836D01*
X199584605Y-82393500D01*
X199225395Y-82393500D01*
X199211253Y-82379358D01*
X199390858Y-82199753D01*
X199405000Y-82213895D01*
X200146664Y-81472231D01*
X201863336Y-81472231D01*
X202605000Y-82213895D01*
X203346664Y-81472231D01*
X203287203Y-81238463D01*
X203048758Y-81127566D01*
X202793260Y-81065317D01*
X202530527Y-81054110D01*
X202270656Y-81094375D01*
X202023634Y-81184565D01*
X201922797Y-81238463D01*
X201863336Y-81472231D01*
X200146664Y-81472231D01*
X200087203Y-81238463D01*
X199864742Y-81135000D01*
X200001939Y-81135000D01*
X200201898Y-81095226D01*
X200390256Y-81017205D01*
X200559774Y-80903937D01*
X200703937Y-80759774D01*
X200817205Y-80590256D01*
X200895226Y-80401898D01*
X200935000Y-80201939D01*
X200935000Y-79998061D01*
X200895226Y-79798102D01*
X200817205Y-79609744D01*
X200703937Y-79440226D01*
X200559774Y-79296063D01*
X200390256Y-79182795D01*
X200201898Y-79104774D01*
X200001939Y-79065000D01*
X199798061Y-79065000D01*
X199598102Y-79104774D01*
X199409744Y-79182795D01*
X199240226Y-79296063D01*
X199096063Y-79440226D01*
X198982795Y-79609744D01*
X198904774Y-79798102D01*
X198865000Y-79998061D01*
X198865000Y-80201939D01*
X198904774Y-80401898D01*
X198982795Y-80590256D01*
X199096063Y-80759774D01*
X199240226Y-80903937D01*
X199409744Y-81017205D01*
X199518162Y-81062114D01*
X199330527Y-81054110D01*
X199070656Y-81094375D01*
X198823634Y-81184565D01*
X198722797Y-81238463D01*
X198663337Y-81472229D01*
X198660000Y-81468892D01*
X198660000Y-76581246D01*
X198815595Y-76645696D01*
X199073514Y-76697000D01*
X199336486Y-76697000D01*
X199594405Y-76645696D01*
X199837359Y-76545061D01*
X200056013Y-76398962D01*
X200241962Y-76213013D01*
X200388061Y-75994359D01*
X200488696Y-75751405D01*
X200540000Y-75493486D01*
X200540000Y-75230514D01*
X200488696Y-74972595D01*
X200388061Y-74729641D01*
X200241962Y-74510987D01*
X200056013Y-74325038D01*
X199837359Y-74178939D01*
X199792078Y-74160183D01*
X199205000Y-73573105D01*
X199190858Y-73587248D01*
X199011253Y-73407643D01*
X199025395Y-73393500D01*
X199384605Y-73393500D01*
X200126269Y-74135164D01*
X200360037Y-74075703D01*
X200470934Y-73837258D01*
X200533183Y-73581760D01*
X200538036Y-73467973D01*
X201165610Y-73467973D01*
X201205875Y-73727844D01*
X201296065Y-73974866D01*
X201349963Y-74075703D01*
X201583731Y-74135164D01*
X202325395Y-73393500D01*
X202684605Y-73393500D01*
X203426269Y-74135164D01*
X203660037Y-74075703D01*
X203770934Y-73837258D01*
X203833183Y-73581760D01*
X203844390Y-73319027D01*
X203804125Y-73059156D01*
X203713935Y-72812134D01*
X203660037Y-72711297D01*
X203426269Y-72651836D01*
X202684605Y-73393500D01*
X202325395Y-73393500D01*
X201583731Y-72651836D01*
X201349963Y-72711297D01*
X201239066Y-72949742D01*
X201176817Y-73205240D01*
X201165610Y-73467973D01*
X200538036Y-73467973D01*
X200544390Y-73319027D01*
X200504125Y-73059156D01*
X200413935Y-72812134D01*
X200360037Y-72711297D01*
X200126269Y-72651836D01*
X199384605Y-73393500D01*
X199025395Y-73393500D01*
X198283731Y-72651836D01*
X198049963Y-72711297D01*
X197939066Y-72949742D01*
X197897040Y-73122238D01*
X197247033Y-72472231D01*
X198463336Y-72472231D01*
X199205000Y-73213895D01*
X199946664Y-72472231D01*
X201763336Y-72472231D01*
X202505000Y-73213895D01*
X203246664Y-72472231D01*
X203187203Y-72238463D01*
X202948758Y-72127566D01*
X202693260Y-72065317D01*
X202430527Y-72054110D01*
X202170656Y-72094375D01*
X201923634Y-72184565D01*
X201822797Y-72238463D01*
X201763336Y-72472231D01*
X199946664Y-72472231D01*
X199887203Y-72238463D01*
X199648758Y-72127566D01*
X199393260Y-72065317D01*
X199130527Y-72054110D01*
X198870656Y-72094375D01*
X198623634Y-72184565D01*
X198522797Y-72238463D01*
X198463336Y-72472231D01*
X197247033Y-72472231D01*
X195772863Y-70998061D01*
X198865000Y-70998061D01*
X198865000Y-71201939D01*
X198904774Y-71401898D01*
X198982795Y-71590256D01*
X199096063Y-71759774D01*
X199240226Y-71903937D01*
X199409744Y-72017205D01*
X199598102Y-72095226D01*
X199798061Y-72135000D01*
X200001939Y-72135000D01*
X200201898Y-72095226D01*
X200390256Y-72017205D01*
X200559774Y-71903937D01*
X200703937Y-71759774D01*
X200817205Y-71590256D01*
X200895226Y-71401898D01*
X200935000Y-71201939D01*
X200935000Y-70998061D01*
X200895226Y-70798102D01*
X200817205Y-70609744D01*
X200703937Y-70440226D01*
X200559774Y-70296063D01*
X200390256Y-70182795D01*
X200201898Y-70104774D01*
X200001939Y-70065000D01*
X199798061Y-70065000D01*
X199598102Y-70104774D01*
X199409744Y-70182795D01*
X199240226Y-70296063D01*
X199096063Y-70440226D01*
X198982795Y-70609744D01*
X198904774Y-70798102D01*
X198865000Y-70998061D01*
X195772863Y-70998061D01*
X194260000Y-69485199D01*
X194260000Y-67429933D01*
X194456013Y-67298962D01*
X194641962Y-67113013D01*
X194788061Y-66894359D01*
X194888696Y-66651405D01*
X194940000Y-66393486D01*
X194940000Y-66130514D01*
X197970000Y-66130514D01*
X197970000Y-66393486D01*
X198021304Y-66651405D01*
X198121939Y-66894359D01*
X198268038Y-67113013D01*
X198453987Y-67298962D01*
X198672641Y-67445061D01*
X198915595Y-67545696D01*
X199173514Y-67597000D01*
X199436486Y-67597000D01*
X199694405Y-67545696D01*
X199937359Y-67445061D01*
X200156013Y-67298962D01*
X200341962Y-67113013D01*
X200488061Y-66894359D01*
X200588696Y-66651405D01*
X200640000Y-66393486D01*
X200640000Y-66130514D01*
X200588696Y-65872595D01*
X200488061Y-65629641D01*
X200341962Y-65410987D01*
X200156013Y-65225038D01*
X199937359Y-65078939D01*
X199892078Y-65060183D01*
X199305000Y-64473105D01*
X198717922Y-65060183D01*
X198672641Y-65078939D01*
X198453987Y-65225038D01*
X198268038Y-65410987D01*
X198121939Y-65629641D01*
X198021304Y-65872595D01*
X197970000Y-66130514D01*
X194940000Y-66130514D01*
X194888696Y-65872595D01*
X194788061Y-65629641D01*
X194641962Y-65410987D01*
X194456013Y-65225038D01*
X194237359Y-65078939D01*
X194192078Y-65060183D01*
X193605000Y-64473105D01*
X193017922Y-65060183D01*
X192972641Y-65078939D01*
X192753987Y-65225038D01*
X192568038Y-65410987D01*
X192421939Y-65629641D01*
X192321304Y-65872595D01*
X192270000Y-66130514D01*
X192270000Y-66393486D01*
X192321304Y-66651405D01*
X192421939Y-66894359D01*
X192568038Y-67113013D01*
X192740000Y-67284975D01*
X192740001Y-69762668D01*
X192736324Y-69800000D01*
X192740001Y-69837332D01*
X192740001Y-69837333D01*
X192746644Y-69904774D01*
X192750998Y-69948985D01*
X192794454Y-70092246D01*
X192865026Y-70224276D01*
X192898246Y-70264754D01*
X192960000Y-70340001D01*
X192988998Y-70363799D01*
X197140000Y-74514802D01*
X197140000Y-77922198D01*
X194718645Y-75500844D01*
X194740000Y-75393486D01*
X194740000Y-75130514D01*
X194688696Y-74872595D01*
X194588061Y-74629641D01*
X194441962Y-74410987D01*
X194256013Y-74225038D01*
X194037359Y-74078939D01*
X193992078Y-74060183D01*
X193405000Y-73473105D01*
X192817922Y-74060183D01*
X192772641Y-74078939D01*
X192553987Y-74225038D01*
X192368038Y-74410987D01*
X192221939Y-74629641D01*
X192121304Y-74872595D01*
X192070000Y-75130514D01*
X192070000Y-75393486D01*
X192121304Y-75651405D01*
X192221939Y-75894359D01*
X192368038Y-76113013D01*
X192553987Y-76298962D01*
X192772641Y-76445061D01*
X193015595Y-76545696D01*
X193273514Y-76597000D01*
X193536486Y-76597000D01*
X193643844Y-76575645D01*
X196640000Y-79571802D01*
X196640000Y-86222198D01*
X195018645Y-84600844D01*
X195040000Y-84493486D01*
X195040000Y-84230514D01*
X194988696Y-83972595D01*
X194888061Y-83729641D01*
X194741962Y-83510987D01*
X194556013Y-83325038D01*
X194337359Y-83178939D01*
X194292078Y-83160183D01*
X193705000Y-82573105D01*
X193117922Y-83160183D01*
X193072641Y-83178939D01*
X192853987Y-83325038D01*
X192668038Y-83510987D01*
X192521939Y-83729641D01*
X192421304Y-83972595D01*
X192370000Y-84230514D01*
X192370000Y-84493486D01*
X192421304Y-84751405D01*
X192521939Y-84994359D01*
X192668038Y-85213013D01*
X192853987Y-85398962D01*
X193072641Y-85545061D01*
X193315595Y-85645696D01*
X193573514Y-85697000D01*
X193836486Y-85697000D01*
X193943844Y-85675645D01*
X196090053Y-87821855D01*
X196090053Y-94672251D01*
X195018645Y-93600844D01*
X195040000Y-93493486D01*
X195040000Y-93230514D01*
X194988696Y-92972595D01*
X194888061Y-92729641D01*
X194741962Y-92510987D01*
X194556013Y-92325038D01*
X194337359Y-92178939D01*
X194292078Y-92160183D01*
X193705000Y-91573105D01*
X193117922Y-92160183D01*
X193072641Y-92178939D01*
X192853987Y-92325038D01*
X192668038Y-92510987D01*
X192521939Y-92729641D01*
X192421304Y-92972595D01*
X192370000Y-93230514D01*
X192370000Y-93493486D01*
X192421304Y-93751405D01*
X192521939Y-93994359D01*
X192668038Y-94213013D01*
X192853987Y-94398962D01*
X193072641Y-94545061D01*
X193315595Y-94645696D01*
X193573514Y-94697000D01*
X193836486Y-94697000D01*
X193943844Y-94675645D01*
X195640042Y-96371844D01*
X195640042Y-103122241D01*
X195018645Y-102500844D01*
X195040000Y-102393486D01*
X195040000Y-102130514D01*
X194988696Y-101872595D01*
X194888061Y-101629641D01*
X194741962Y-101410987D01*
X194556013Y-101225038D01*
X194337359Y-101078939D01*
X194292078Y-101060183D01*
X193705000Y-100473105D01*
X193117922Y-101060183D01*
X193072641Y-101078939D01*
X192853987Y-101225038D01*
X192668038Y-101410987D01*
X192521939Y-101629641D01*
X192421304Y-101872595D01*
X192370000Y-102130514D01*
X192370000Y-102393486D01*
X192421304Y-102651405D01*
X192521939Y-102894359D01*
X192668038Y-103113013D01*
X192853987Y-103298962D01*
X193072641Y-103445061D01*
X193315595Y-103545696D01*
X193573514Y-103597000D01*
X193836486Y-103597000D01*
X193943844Y-103575645D01*
X195190031Y-104821833D01*
X195190031Y-111872230D01*
X195018645Y-111700844D01*
X195040000Y-111593486D01*
X195040000Y-111330514D01*
X194988696Y-111072595D01*
X194888061Y-110829641D01*
X194741962Y-110610987D01*
X194556013Y-110425038D01*
X194337359Y-110278939D01*
X194292078Y-110260183D01*
X193705000Y-109673105D01*
X193117922Y-110260183D01*
X193072641Y-110278939D01*
X192853987Y-110425038D01*
X192668038Y-110610987D01*
X192521939Y-110829641D01*
X192421304Y-111072595D01*
X192370000Y-111330514D01*
X192370000Y-111593486D01*
X192421304Y-111851405D01*
X192521939Y-112094359D01*
X192668038Y-112313013D01*
X192853987Y-112498962D01*
X193072641Y-112645061D01*
X193315595Y-112745696D01*
X193573514Y-112797000D01*
X193836486Y-112797000D01*
X193943844Y-112775645D01*
X194740020Y-113571822D01*
X194740020Y-117480770D01*
X194626269Y-117451836D01*
X193884605Y-118193500D01*
X194626269Y-118935164D01*
X194740020Y-118906230D01*
X194740020Y-119309045D01*
X194556013Y-119125038D01*
X194337359Y-118978939D01*
X194292078Y-118960183D01*
X193705000Y-118373105D01*
X193117922Y-118960183D01*
X193072641Y-118978939D01*
X192853987Y-119125038D01*
X192668038Y-119310987D01*
X192521939Y-119529641D01*
X192421304Y-119772595D01*
X192370000Y-120030514D01*
X192370000Y-120293486D01*
X192421304Y-120551405D01*
X192521939Y-120794359D01*
X192668038Y-121013013D01*
X192853987Y-121198962D01*
X193072641Y-121345061D01*
X193315595Y-121445696D01*
X193573514Y-121497000D01*
X193836486Y-121497000D01*
X193943843Y-121475645D01*
X193990009Y-121521811D01*
X193990009Y-125913253D01*
X193793260Y-125865317D01*
X193530527Y-125854110D01*
X193270656Y-125894375D01*
X193023634Y-125984565D01*
X192922797Y-126038463D01*
X192863336Y-126272231D01*
X193605000Y-127013895D01*
X193619143Y-126999753D01*
X193798748Y-127179358D01*
X193784605Y-127193500D01*
X193798748Y-127207643D01*
X193619143Y-127387248D01*
X193605000Y-127373105D01*
X193017922Y-127960183D01*
X192972641Y-127978939D01*
X192753987Y-128125038D01*
X192568038Y-128310987D01*
X192421939Y-128529641D01*
X192321304Y-128772595D01*
X192270000Y-129030514D01*
X192270000Y-129293486D01*
X192321304Y-129551405D01*
X192421939Y-129794359D01*
X192568038Y-130013013D01*
X192753987Y-130198962D01*
X192845000Y-130259775D01*
X192845001Y-139166885D01*
X192842736Y-139165026D01*
X192710707Y-139094454D01*
X192567446Y-139050997D01*
X192455793Y-139040000D01*
X192455782Y-139040000D01*
X192418460Y-139036324D01*
X192381138Y-139040000D01*
X189660000Y-139040000D01*
X189660000Y-133898061D01*
X189865000Y-133898061D01*
X189865000Y-134101939D01*
X189904774Y-134301898D01*
X189982795Y-134490256D01*
X190096063Y-134659774D01*
X190240226Y-134803937D01*
X190409744Y-134917205D01*
X190598102Y-134995226D01*
X190798061Y-135035000D01*
X191001939Y-135035000D01*
X191201898Y-134995226D01*
X191390256Y-134917205D01*
X191559774Y-134803937D01*
X191703937Y-134659774D01*
X191817205Y-134490256D01*
X191895226Y-134301898D01*
X191935000Y-134101939D01*
X191935000Y-133898061D01*
X191895226Y-133698102D01*
X191817205Y-133509744D01*
X191703937Y-133340226D01*
X191559774Y-133196063D01*
X191390256Y-133082795D01*
X191201898Y-133004774D01*
X191001939Y-132965000D01*
X190798061Y-132965000D01*
X190598102Y-133004774D01*
X190409744Y-133082795D01*
X190240226Y-133196063D01*
X190096063Y-133340226D01*
X189982795Y-133509744D01*
X189904774Y-133698102D01*
X189865000Y-133898061D01*
X189660000Y-133898061D01*
X189660000Y-130269797D01*
X189772641Y-130345061D01*
X190015595Y-130445696D01*
X190273514Y-130497000D01*
X190536486Y-130497000D01*
X190794405Y-130445696D01*
X191037359Y-130345061D01*
X191256013Y-130198962D01*
X191441962Y-130013013D01*
X191588061Y-129794359D01*
X191688696Y-129551405D01*
X191740000Y-129293486D01*
X191740000Y-129030514D01*
X191688696Y-128772595D01*
X191588061Y-128529641D01*
X191441962Y-128310987D01*
X191256013Y-128125038D01*
X191037359Y-127978939D01*
X190992078Y-127960183D01*
X190405000Y-127373105D01*
X190390858Y-127387248D01*
X190211253Y-127207643D01*
X190225395Y-127193500D01*
X190584605Y-127193500D01*
X191326269Y-127935164D01*
X191560037Y-127875703D01*
X191670934Y-127637258D01*
X191733183Y-127381760D01*
X191738036Y-127267973D01*
X192265610Y-127267973D01*
X192305875Y-127527844D01*
X192396065Y-127774866D01*
X192449963Y-127875703D01*
X192683731Y-127935164D01*
X193425395Y-127193500D01*
X192683731Y-126451836D01*
X192449963Y-126511297D01*
X192339066Y-126749742D01*
X192276817Y-127005240D01*
X192265610Y-127267973D01*
X191738036Y-127267973D01*
X191744390Y-127119027D01*
X191704125Y-126859156D01*
X191613935Y-126612134D01*
X191560037Y-126511297D01*
X191326269Y-126451836D01*
X190584605Y-127193500D01*
X190225395Y-127193500D01*
X190211253Y-127179358D01*
X190390858Y-126999753D01*
X190405000Y-127013895D01*
X191146664Y-126272231D01*
X191087203Y-126038463D01*
X190848758Y-125927566D01*
X190593260Y-125865317D01*
X190330527Y-125854110D01*
X190070656Y-125894375D01*
X189823634Y-125984565D01*
X189722797Y-126038463D01*
X189663337Y-126272229D01*
X189660000Y-126268892D01*
X189660000Y-126233354D01*
X189663676Y-126196031D01*
X189660000Y-126158708D01*
X189660000Y-126158699D01*
X189649003Y-126047046D01*
X189605546Y-125903785D01*
X189534974Y-125771756D01*
X189440001Y-125656031D01*
X189411004Y-125632234D01*
X188760000Y-124981231D01*
X188760000Y-124398061D01*
X190065000Y-124398061D01*
X190065000Y-124601939D01*
X190104774Y-124801898D01*
X190182795Y-124990256D01*
X190296063Y-125159774D01*
X190440226Y-125303937D01*
X190609744Y-125417205D01*
X190798102Y-125495226D01*
X190998061Y-125535000D01*
X191201939Y-125535000D01*
X191401898Y-125495226D01*
X191590256Y-125417205D01*
X191759774Y-125303937D01*
X191903937Y-125159774D01*
X192017205Y-124990256D01*
X192095226Y-124801898D01*
X192135000Y-124601939D01*
X192135000Y-124398061D01*
X192095226Y-124198102D01*
X192017205Y-124009744D01*
X191903937Y-123840226D01*
X191759774Y-123696063D01*
X191590256Y-123582795D01*
X191401898Y-123504774D01*
X191201939Y-123465000D01*
X190998061Y-123465000D01*
X190798102Y-123504774D01*
X190609744Y-123582795D01*
X190440226Y-123696063D01*
X190296063Y-123840226D01*
X190182795Y-124009744D01*
X190104774Y-124198102D01*
X190065000Y-124398061D01*
X188760000Y-124398061D01*
X188760000Y-120030514D01*
X189170000Y-120030514D01*
X189170000Y-120293486D01*
X189221304Y-120551405D01*
X189321939Y-120794359D01*
X189468038Y-121013013D01*
X189653987Y-121198962D01*
X189872641Y-121345061D01*
X190115595Y-121445696D01*
X190373514Y-121497000D01*
X190636486Y-121497000D01*
X190894405Y-121445696D01*
X191137359Y-121345061D01*
X191356013Y-121198962D01*
X191541962Y-121013013D01*
X191688061Y-120794359D01*
X191788696Y-120551405D01*
X191840000Y-120293486D01*
X191840000Y-120030514D01*
X191788696Y-119772595D01*
X191688061Y-119529641D01*
X191541962Y-119310987D01*
X191356013Y-119125038D01*
X191137359Y-118978939D01*
X191092078Y-118960183D01*
X190505000Y-118373105D01*
X189917922Y-118960183D01*
X189872641Y-118978939D01*
X189653987Y-119125038D01*
X189468038Y-119310987D01*
X189321939Y-119529641D01*
X189221304Y-119772595D01*
X189170000Y-120030514D01*
X188760000Y-120030514D01*
X188760000Y-118267973D01*
X189165610Y-118267973D01*
X189205875Y-118527844D01*
X189296065Y-118774866D01*
X189349963Y-118875703D01*
X189583731Y-118935164D01*
X190325395Y-118193500D01*
X190684605Y-118193500D01*
X191426269Y-118935164D01*
X191660037Y-118875703D01*
X191770934Y-118637258D01*
X191833183Y-118381760D01*
X191838036Y-118267973D01*
X192365610Y-118267973D01*
X192405875Y-118527844D01*
X192496065Y-118774866D01*
X192549963Y-118875703D01*
X192783731Y-118935164D01*
X193525395Y-118193500D01*
X192783731Y-117451836D01*
X192549963Y-117511297D01*
X192439066Y-117749742D01*
X192376817Y-118005240D01*
X192365610Y-118267973D01*
X191838036Y-118267973D01*
X191844390Y-118119027D01*
X191804125Y-117859156D01*
X191713935Y-117612134D01*
X191660037Y-117511297D01*
X191426269Y-117451836D01*
X190684605Y-118193500D01*
X190325395Y-118193500D01*
X189583731Y-117451836D01*
X189349963Y-117511297D01*
X189239066Y-117749742D01*
X189176817Y-118005240D01*
X189165610Y-118267973D01*
X188760000Y-118267973D01*
X188760000Y-117272231D01*
X189763336Y-117272231D01*
X190505000Y-118013895D01*
X191246664Y-117272231D01*
X192963336Y-117272231D01*
X193705000Y-118013895D01*
X194446664Y-117272231D01*
X194387203Y-117038463D01*
X194148758Y-116927566D01*
X193893260Y-116865317D01*
X193630527Y-116854110D01*
X193370656Y-116894375D01*
X193123634Y-116984565D01*
X193022797Y-117038463D01*
X192963336Y-117272231D01*
X191246664Y-117272231D01*
X191187203Y-117038463D01*
X190964742Y-116935000D01*
X191101939Y-116935000D01*
X191301898Y-116895226D01*
X191490256Y-116817205D01*
X191659774Y-116703937D01*
X191803937Y-116559774D01*
X191917205Y-116390256D01*
X191995226Y-116201898D01*
X192035000Y-116001939D01*
X192035000Y-115798061D01*
X191995226Y-115598102D01*
X191917205Y-115409744D01*
X191803937Y-115240226D01*
X191659774Y-115096063D01*
X191490256Y-114982795D01*
X191301898Y-114904774D01*
X191101939Y-114865000D01*
X190898061Y-114865000D01*
X190698102Y-114904774D01*
X190509744Y-114982795D01*
X190340226Y-115096063D01*
X190196063Y-115240226D01*
X190082795Y-115409744D01*
X190004774Y-115598102D01*
X189965000Y-115798061D01*
X189965000Y-116001939D01*
X190004774Y-116201898D01*
X190082795Y-116390256D01*
X190196063Y-116559774D01*
X190340226Y-116703937D01*
X190509744Y-116817205D01*
X190618162Y-116862114D01*
X190430527Y-116854110D01*
X190170656Y-116894375D01*
X189923634Y-116984565D01*
X189822797Y-117038463D01*
X189763336Y-117272231D01*
X188760000Y-117272231D01*
X188760000Y-111330514D01*
X189170000Y-111330514D01*
X189170000Y-111593486D01*
X189221304Y-111851405D01*
X189321939Y-112094359D01*
X189468038Y-112313013D01*
X189653987Y-112498962D01*
X189872641Y-112645061D01*
X190115595Y-112745696D01*
X190373514Y-112797000D01*
X190636486Y-112797000D01*
X190894405Y-112745696D01*
X191137359Y-112645061D01*
X191356013Y-112498962D01*
X191541962Y-112313013D01*
X191688061Y-112094359D01*
X191788696Y-111851405D01*
X191840000Y-111593486D01*
X191840000Y-111330514D01*
X191788696Y-111072595D01*
X191688061Y-110829641D01*
X191541962Y-110610987D01*
X191356013Y-110425038D01*
X191137359Y-110278939D01*
X191092078Y-110260183D01*
X190505000Y-109673105D01*
X189917922Y-110260183D01*
X189872641Y-110278939D01*
X189653987Y-110425038D01*
X189468038Y-110610987D01*
X189321939Y-110829641D01*
X189221304Y-111072595D01*
X189170000Y-111330514D01*
X188760000Y-111330514D01*
X188760000Y-109567973D01*
X189165610Y-109567973D01*
X189205875Y-109827844D01*
X189296065Y-110074866D01*
X189349963Y-110175703D01*
X189583731Y-110235164D01*
X190325395Y-109493500D01*
X190684605Y-109493500D01*
X191426269Y-110235164D01*
X191660037Y-110175703D01*
X191770934Y-109937258D01*
X191833183Y-109681760D01*
X191838036Y-109567973D01*
X192365610Y-109567973D01*
X192405875Y-109827844D01*
X192496065Y-110074866D01*
X192549963Y-110175703D01*
X192783731Y-110235164D01*
X193525395Y-109493500D01*
X193884605Y-109493500D01*
X194626269Y-110235164D01*
X194860037Y-110175703D01*
X194970934Y-109937258D01*
X195033183Y-109681760D01*
X195044390Y-109419027D01*
X195004125Y-109159156D01*
X194913935Y-108912134D01*
X194860037Y-108811297D01*
X194626269Y-108751836D01*
X193884605Y-109493500D01*
X193525395Y-109493500D01*
X192783731Y-108751836D01*
X192549963Y-108811297D01*
X192439066Y-109049742D01*
X192376817Y-109305240D01*
X192365610Y-109567973D01*
X191838036Y-109567973D01*
X191844390Y-109419027D01*
X191804125Y-109159156D01*
X191713935Y-108912134D01*
X191660037Y-108811297D01*
X191426269Y-108751836D01*
X190684605Y-109493500D01*
X190325395Y-109493500D01*
X189583731Y-108751836D01*
X189349963Y-108811297D01*
X189239066Y-109049742D01*
X189176817Y-109305240D01*
X189165610Y-109567973D01*
X188760000Y-109567973D01*
X188760000Y-108572231D01*
X189763336Y-108572231D01*
X190505000Y-109313895D01*
X191246664Y-108572231D01*
X192963336Y-108572231D01*
X193705000Y-109313895D01*
X194446664Y-108572231D01*
X194387203Y-108338463D01*
X194148758Y-108227566D01*
X193893260Y-108165317D01*
X193630527Y-108154110D01*
X193370656Y-108194375D01*
X193123634Y-108284565D01*
X193022797Y-108338463D01*
X192963336Y-108572231D01*
X191246664Y-108572231D01*
X191187203Y-108338463D01*
X190948758Y-108227566D01*
X190693260Y-108165317D01*
X190430527Y-108154110D01*
X190170656Y-108194375D01*
X189923634Y-108284565D01*
X189822797Y-108338463D01*
X189763336Y-108572231D01*
X188760000Y-108572231D01*
X188760000Y-106698061D01*
X190065000Y-106698061D01*
X190065000Y-106901939D01*
X190104774Y-107101898D01*
X190182795Y-107290256D01*
X190296063Y-107459774D01*
X190440226Y-107603937D01*
X190609744Y-107717205D01*
X190798102Y-107795226D01*
X190998061Y-107835000D01*
X191201939Y-107835000D01*
X191401898Y-107795226D01*
X191590256Y-107717205D01*
X191759774Y-107603937D01*
X191903937Y-107459774D01*
X192017205Y-107290256D01*
X192095226Y-107101898D01*
X192135000Y-106901939D01*
X192135000Y-106698061D01*
X192095226Y-106498102D01*
X192017205Y-106309744D01*
X191903937Y-106140226D01*
X191759774Y-105996063D01*
X191590256Y-105882795D01*
X191401898Y-105804774D01*
X191201939Y-105765000D01*
X190998061Y-105765000D01*
X190798102Y-105804774D01*
X190609744Y-105882795D01*
X190440226Y-105996063D01*
X190296063Y-106140226D01*
X190182795Y-106309744D01*
X190104774Y-106498102D01*
X190065000Y-106698061D01*
X188760000Y-106698061D01*
X188760000Y-102130514D01*
X189170000Y-102130514D01*
X189170000Y-102393486D01*
X189221304Y-102651405D01*
X189321939Y-102894359D01*
X189468038Y-103113013D01*
X189653987Y-103298962D01*
X189872641Y-103445061D01*
X190115595Y-103545696D01*
X190373514Y-103597000D01*
X190636486Y-103597000D01*
X190894405Y-103545696D01*
X191137359Y-103445061D01*
X191356013Y-103298962D01*
X191541962Y-103113013D01*
X191688061Y-102894359D01*
X191788696Y-102651405D01*
X191840000Y-102393486D01*
X191840000Y-102130514D01*
X191788696Y-101872595D01*
X191688061Y-101629641D01*
X191541962Y-101410987D01*
X191356013Y-101225038D01*
X191137359Y-101078939D01*
X191092078Y-101060183D01*
X190505000Y-100473105D01*
X189917922Y-101060183D01*
X189872641Y-101078939D01*
X189653987Y-101225038D01*
X189468038Y-101410987D01*
X189321939Y-101629641D01*
X189221304Y-101872595D01*
X189170000Y-102130514D01*
X188760000Y-102130514D01*
X188760000Y-100367973D01*
X189165610Y-100367973D01*
X189205875Y-100627844D01*
X189296065Y-100874866D01*
X189349963Y-100975703D01*
X189583731Y-101035164D01*
X190325395Y-100293500D01*
X190684605Y-100293500D01*
X191426269Y-101035164D01*
X191660037Y-100975703D01*
X191770934Y-100737258D01*
X191833183Y-100481760D01*
X191838036Y-100367973D01*
X192365610Y-100367973D01*
X192405875Y-100627844D01*
X192496065Y-100874866D01*
X192549963Y-100975703D01*
X192783731Y-101035164D01*
X193525395Y-100293500D01*
X193884605Y-100293500D01*
X194626269Y-101035164D01*
X194860037Y-100975703D01*
X194970934Y-100737258D01*
X195033183Y-100481760D01*
X195044390Y-100219027D01*
X195004125Y-99959156D01*
X194913935Y-99712134D01*
X194860037Y-99611297D01*
X194626269Y-99551836D01*
X193884605Y-100293500D01*
X193525395Y-100293500D01*
X192783731Y-99551836D01*
X192549963Y-99611297D01*
X192439066Y-99849742D01*
X192376817Y-100105240D01*
X192365610Y-100367973D01*
X191838036Y-100367973D01*
X191844390Y-100219027D01*
X191804125Y-99959156D01*
X191713935Y-99712134D01*
X191660037Y-99611297D01*
X191426269Y-99551836D01*
X190684605Y-100293500D01*
X190325395Y-100293500D01*
X189583731Y-99551836D01*
X189349963Y-99611297D01*
X189239066Y-99849742D01*
X189176817Y-100105240D01*
X189165610Y-100367973D01*
X188760000Y-100367973D01*
X188760000Y-99372231D01*
X189763336Y-99372231D01*
X190505000Y-100113895D01*
X191246664Y-99372231D01*
X192963336Y-99372231D01*
X193705000Y-100113895D01*
X194446664Y-99372231D01*
X194387203Y-99138463D01*
X194148758Y-99027566D01*
X193893260Y-98965317D01*
X193630527Y-98954110D01*
X193370656Y-98994375D01*
X193123634Y-99084565D01*
X193022797Y-99138463D01*
X192963336Y-99372231D01*
X191246664Y-99372231D01*
X191187203Y-99138463D01*
X190948758Y-99027566D01*
X190693260Y-98965317D01*
X190430527Y-98954110D01*
X190170656Y-98994375D01*
X189923634Y-99084565D01*
X189822797Y-99138463D01*
X189763336Y-99372231D01*
X188760000Y-99372231D01*
X188760000Y-97698061D01*
X189965000Y-97698061D01*
X189965000Y-97901939D01*
X190004774Y-98101898D01*
X190082795Y-98290256D01*
X190196063Y-98459774D01*
X190340226Y-98603937D01*
X190509744Y-98717205D01*
X190698102Y-98795226D01*
X190898061Y-98835000D01*
X191101939Y-98835000D01*
X191301898Y-98795226D01*
X191490256Y-98717205D01*
X191659774Y-98603937D01*
X191803937Y-98459774D01*
X191917205Y-98290256D01*
X191995226Y-98101898D01*
X192035000Y-97901939D01*
X192035000Y-97698061D01*
X191995226Y-97498102D01*
X191917205Y-97309744D01*
X191803937Y-97140226D01*
X191659774Y-96996063D01*
X191490256Y-96882795D01*
X191301898Y-96804774D01*
X191101939Y-96765000D01*
X190898061Y-96765000D01*
X190698102Y-96804774D01*
X190509744Y-96882795D01*
X190340226Y-96996063D01*
X190196063Y-97140226D01*
X190082795Y-97309744D01*
X190004774Y-97498102D01*
X189965000Y-97698061D01*
X188760000Y-97698061D01*
X188760000Y-93230514D01*
X189170000Y-93230514D01*
X189170000Y-93493486D01*
X189221304Y-93751405D01*
X189321939Y-93994359D01*
X189468038Y-94213013D01*
X189653987Y-94398962D01*
X189872641Y-94545061D01*
X190115595Y-94645696D01*
X190373514Y-94697000D01*
X190636486Y-94697000D01*
X190894405Y-94645696D01*
X191137359Y-94545061D01*
X191356013Y-94398962D01*
X191541962Y-94213013D01*
X191688061Y-93994359D01*
X191788696Y-93751405D01*
X191840000Y-93493486D01*
X191840000Y-93230514D01*
X191788696Y-92972595D01*
X191688061Y-92729641D01*
X191541962Y-92510987D01*
X191356013Y-92325038D01*
X191137359Y-92178939D01*
X191092078Y-92160183D01*
X190505000Y-91573105D01*
X189917922Y-92160183D01*
X189872641Y-92178939D01*
X189653987Y-92325038D01*
X189468038Y-92510987D01*
X189321939Y-92729641D01*
X189221304Y-92972595D01*
X189170000Y-93230514D01*
X188760000Y-93230514D01*
X188760000Y-92337322D01*
X188763676Y-92299999D01*
X188760000Y-92262676D01*
X188760000Y-92262667D01*
X188749003Y-92151014D01*
X188705546Y-92007753D01*
X188634974Y-91875724D01*
X188540001Y-91759999D01*
X188511004Y-91736202D01*
X188242775Y-91467973D01*
X189165610Y-91467973D01*
X189205875Y-91727844D01*
X189296065Y-91974866D01*
X189349963Y-92075703D01*
X189583731Y-92135164D01*
X190325395Y-91393500D01*
X190684605Y-91393500D01*
X191426269Y-92135164D01*
X191660037Y-92075703D01*
X191770934Y-91837258D01*
X191833183Y-91581760D01*
X191838036Y-91467973D01*
X192365610Y-91467973D01*
X192405875Y-91727844D01*
X192496065Y-91974866D01*
X192549963Y-92075703D01*
X192783731Y-92135164D01*
X193525395Y-91393500D01*
X193884605Y-91393500D01*
X194626269Y-92135164D01*
X194860037Y-92075703D01*
X194970934Y-91837258D01*
X195033183Y-91581760D01*
X195044390Y-91319027D01*
X195004125Y-91059156D01*
X194913935Y-90812134D01*
X194860037Y-90711297D01*
X194626269Y-90651836D01*
X193884605Y-91393500D01*
X193525395Y-91393500D01*
X192783731Y-90651836D01*
X192549963Y-90711297D01*
X192439066Y-90949742D01*
X192376817Y-91205240D01*
X192365610Y-91467973D01*
X191838036Y-91467973D01*
X191844390Y-91319027D01*
X191804125Y-91059156D01*
X191713935Y-90812134D01*
X191660037Y-90711297D01*
X191426269Y-90651836D01*
X190684605Y-91393500D01*
X190325395Y-91393500D01*
X189583731Y-90651836D01*
X189349963Y-90711297D01*
X189239066Y-90949742D01*
X189176817Y-91205240D01*
X189165610Y-91467973D01*
X188242775Y-91467973D01*
X187860000Y-91085199D01*
X187860000Y-90472231D01*
X189763336Y-90472231D01*
X190505000Y-91213895D01*
X191246664Y-90472231D01*
X192963336Y-90472231D01*
X193705000Y-91213895D01*
X194446664Y-90472231D01*
X194387203Y-90238463D01*
X194148758Y-90127566D01*
X193893260Y-90065317D01*
X193630527Y-90054110D01*
X193370656Y-90094375D01*
X193123634Y-90184565D01*
X193022797Y-90238463D01*
X192963336Y-90472231D01*
X191246664Y-90472231D01*
X191187203Y-90238463D01*
X190948758Y-90127566D01*
X190693260Y-90065317D01*
X190430527Y-90054110D01*
X190170656Y-90094375D01*
X189923634Y-90184565D01*
X189822797Y-90238463D01*
X189763336Y-90472231D01*
X187860000Y-90472231D01*
X187860000Y-88798061D01*
X190065000Y-88798061D01*
X190065000Y-89001939D01*
X190104774Y-89201898D01*
X190182795Y-89390256D01*
X190296063Y-89559774D01*
X190440226Y-89703937D01*
X190609744Y-89817205D01*
X190798102Y-89895226D01*
X190998061Y-89935000D01*
X191201939Y-89935000D01*
X191401898Y-89895226D01*
X191590256Y-89817205D01*
X191759774Y-89703937D01*
X191903937Y-89559774D01*
X192017205Y-89390256D01*
X192095226Y-89201898D01*
X192135000Y-89001939D01*
X192135000Y-88798061D01*
X192095226Y-88598102D01*
X192017205Y-88409744D01*
X191903937Y-88240226D01*
X191759774Y-88096063D01*
X191590256Y-87982795D01*
X191401898Y-87904774D01*
X191201939Y-87865000D01*
X190998061Y-87865000D01*
X190798102Y-87904774D01*
X190609744Y-87982795D01*
X190440226Y-88096063D01*
X190296063Y-88240226D01*
X190182795Y-88409744D01*
X190104774Y-88598102D01*
X190065000Y-88798061D01*
X187860000Y-88798061D01*
X187860000Y-84230514D01*
X189170000Y-84230514D01*
X189170000Y-84493486D01*
X189221304Y-84751405D01*
X189321939Y-84994359D01*
X189468038Y-85213013D01*
X189653987Y-85398962D01*
X189872641Y-85545061D01*
X190115595Y-85645696D01*
X190373514Y-85697000D01*
X190636486Y-85697000D01*
X190894405Y-85645696D01*
X191137359Y-85545061D01*
X191356013Y-85398962D01*
X191541962Y-85213013D01*
X191688061Y-84994359D01*
X191788696Y-84751405D01*
X191840000Y-84493486D01*
X191840000Y-84230514D01*
X191788696Y-83972595D01*
X191688061Y-83729641D01*
X191541962Y-83510987D01*
X191356013Y-83325038D01*
X191137359Y-83178939D01*
X191092078Y-83160183D01*
X190505000Y-82573105D01*
X189917922Y-83160183D01*
X189872641Y-83178939D01*
X189653987Y-83325038D01*
X189468038Y-83510987D01*
X189321939Y-83729641D01*
X189221304Y-83972595D01*
X189170000Y-84230514D01*
X187860000Y-84230514D01*
X187860000Y-82467973D01*
X189165610Y-82467973D01*
X189205875Y-82727844D01*
X189296065Y-82974866D01*
X189349963Y-83075703D01*
X189583731Y-83135164D01*
X190325395Y-82393500D01*
X190684605Y-82393500D01*
X191426269Y-83135164D01*
X191660037Y-83075703D01*
X191770934Y-82837258D01*
X191833183Y-82581760D01*
X191838036Y-82467973D01*
X192365610Y-82467973D01*
X192405875Y-82727844D01*
X192496065Y-82974866D01*
X192549963Y-83075703D01*
X192783731Y-83135164D01*
X193525395Y-82393500D01*
X193884605Y-82393500D01*
X194626269Y-83135164D01*
X194860037Y-83075703D01*
X194970934Y-82837258D01*
X195033183Y-82581760D01*
X195044390Y-82319027D01*
X195004125Y-82059156D01*
X194913935Y-81812134D01*
X194860037Y-81711297D01*
X194626269Y-81651836D01*
X193884605Y-82393500D01*
X193525395Y-82393500D01*
X192783731Y-81651836D01*
X192549963Y-81711297D01*
X192439066Y-81949742D01*
X192376817Y-82205240D01*
X192365610Y-82467973D01*
X191838036Y-82467973D01*
X191844390Y-82319027D01*
X191804125Y-82059156D01*
X191713935Y-81812134D01*
X191660037Y-81711297D01*
X191426269Y-81651836D01*
X190684605Y-82393500D01*
X190325395Y-82393500D01*
X189583731Y-81651836D01*
X189349963Y-81711297D01*
X189239066Y-81949742D01*
X189176817Y-82205240D01*
X189165610Y-82467973D01*
X187860000Y-82467973D01*
X187860000Y-81472231D01*
X189763336Y-81472231D01*
X190505000Y-82213895D01*
X191246664Y-81472231D01*
X192963336Y-81472231D01*
X193705000Y-82213895D01*
X194446664Y-81472231D01*
X194387203Y-81238463D01*
X194148758Y-81127566D01*
X193893260Y-81065317D01*
X193630527Y-81054110D01*
X193370656Y-81094375D01*
X193123634Y-81184565D01*
X193022797Y-81238463D01*
X192963336Y-81472231D01*
X191246664Y-81472231D01*
X191187203Y-81238463D01*
X190948758Y-81127566D01*
X190693260Y-81065317D01*
X190430527Y-81054110D01*
X190170656Y-81094375D01*
X189923634Y-81184565D01*
X189822797Y-81238463D01*
X189763336Y-81472231D01*
X187860000Y-81472231D01*
X187860000Y-79698061D01*
X189865000Y-79698061D01*
X189865000Y-79901939D01*
X189904774Y-80101898D01*
X189982795Y-80290256D01*
X190096063Y-80459774D01*
X190240226Y-80603937D01*
X190409744Y-80717205D01*
X190598102Y-80795226D01*
X190798061Y-80835000D01*
X191001939Y-80835000D01*
X191201898Y-80795226D01*
X191390256Y-80717205D01*
X191559774Y-80603937D01*
X191703937Y-80459774D01*
X191817205Y-80290256D01*
X191895226Y-80101898D01*
X191935000Y-79901939D01*
X191935000Y-79698061D01*
X191895226Y-79498102D01*
X191817205Y-79309744D01*
X191703937Y-79140226D01*
X191559774Y-78996063D01*
X191390256Y-78882795D01*
X191201898Y-78804774D01*
X191001939Y-78765000D01*
X190798061Y-78765000D01*
X190598102Y-78804774D01*
X190409744Y-78882795D01*
X190240226Y-78996063D01*
X190096063Y-79140226D01*
X189982795Y-79309744D01*
X189904774Y-79498102D01*
X189865000Y-79698061D01*
X187860000Y-79698061D01*
X187860000Y-75130514D01*
X188870000Y-75130514D01*
X188870000Y-75393486D01*
X188921304Y-75651405D01*
X189021939Y-75894359D01*
X189168038Y-76113013D01*
X189353987Y-76298962D01*
X189572641Y-76445061D01*
X189815595Y-76545696D01*
X190073514Y-76597000D01*
X190336486Y-76597000D01*
X190594405Y-76545696D01*
X190837359Y-76445061D01*
X191056013Y-76298962D01*
X191241962Y-76113013D01*
X191388061Y-75894359D01*
X191488696Y-75651405D01*
X191540000Y-75393486D01*
X191540000Y-75130514D01*
X191488696Y-74872595D01*
X191388061Y-74629641D01*
X191241962Y-74410987D01*
X191056013Y-74225038D01*
X190837359Y-74078939D01*
X190792078Y-74060183D01*
X190205000Y-73473105D01*
X189617922Y-74060183D01*
X189572641Y-74078939D01*
X189353987Y-74225038D01*
X189168038Y-74410987D01*
X189021939Y-74629641D01*
X188921304Y-74872595D01*
X188870000Y-75130514D01*
X187860000Y-75130514D01*
X187860000Y-73367973D01*
X188865610Y-73367973D01*
X188905875Y-73627844D01*
X188996065Y-73874866D01*
X189049963Y-73975703D01*
X189283731Y-74035164D01*
X190025395Y-73293500D01*
X190384605Y-73293500D01*
X191126269Y-74035164D01*
X191360037Y-73975703D01*
X191470934Y-73737258D01*
X191533183Y-73481760D01*
X191538036Y-73367973D01*
X192065610Y-73367973D01*
X192105875Y-73627844D01*
X192196065Y-73874866D01*
X192249963Y-73975703D01*
X192483731Y-74035164D01*
X193225395Y-73293500D01*
X193584605Y-73293500D01*
X194326269Y-74035164D01*
X194560037Y-73975703D01*
X194670934Y-73737258D01*
X194733183Y-73481760D01*
X194744390Y-73219027D01*
X194704125Y-72959156D01*
X194613935Y-72712134D01*
X194560037Y-72611297D01*
X194326269Y-72551836D01*
X193584605Y-73293500D01*
X193225395Y-73293500D01*
X192483731Y-72551836D01*
X192249963Y-72611297D01*
X192139066Y-72849742D01*
X192076817Y-73105240D01*
X192065610Y-73367973D01*
X191538036Y-73367973D01*
X191544390Y-73219027D01*
X191504125Y-72959156D01*
X191413935Y-72712134D01*
X191360037Y-72611297D01*
X191126269Y-72551836D01*
X190384605Y-73293500D01*
X190025395Y-73293500D01*
X189283731Y-72551836D01*
X189049963Y-72611297D01*
X188939066Y-72849742D01*
X188876817Y-73105240D01*
X188865610Y-73367973D01*
X187860000Y-73367973D01*
X187860000Y-72437322D01*
X187863676Y-72399999D01*
X187860942Y-72372231D01*
X189463336Y-72372231D01*
X190205000Y-73113895D01*
X190946664Y-72372231D01*
X192663336Y-72372231D01*
X193405000Y-73113895D01*
X194146664Y-72372231D01*
X194087203Y-72138463D01*
X193848758Y-72027566D01*
X193593260Y-71965317D01*
X193330527Y-71954110D01*
X193070656Y-71994375D01*
X192823634Y-72084565D01*
X192722797Y-72138463D01*
X192663336Y-72372231D01*
X190946664Y-72372231D01*
X190887203Y-72138463D01*
X190648758Y-72027566D01*
X190393260Y-71965317D01*
X190130527Y-71954110D01*
X189870656Y-71994375D01*
X189623634Y-72084565D01*
X189522797Y-72138463D01*
X189463336Y-72372231D01*
X187860942Y-72372231D01*
X187860000Y-72362676D01*
X187860000Y-72362667D01*
X187849003Y-72251014D01*
X187805546Y-72107753D01*
X187734974Y-71975724D01*
X187640001Y-71859999D01*
X187611004Y-71836202D01*
X186672863Y-70898061D01*
X189865000Y-70898061D01*
X189865000Y-71101939D01*
X189904774Y-71301898D01*
X189982795Y-71490256D01*
X190096063Y-71659774D01*
X190240226Y-71803937D01*
X190409744Y-71917205D01*
X190598102Y-71995226D01*
X190798061Y-72035000D01*
X191001939Y-72035000D01*
X191201898Y-71995226D01*
X191390256Y-71917205D01*
X191559774Y-71803937D01*
X191703937Y-71659774D01*
X191817205Y-71490256D01*
X191895226Y-71301898D01*
X191935000Y-71101939D01*
X191935000Y-70898061D01*
X191895226Y-70698102D01*
X191817205Y-70509744D01*
X191703937Y-70340226D01*
X191559774Y-70196063D01*
X191390256Y-70082795D01*
X191201898Y-70004774D01*
X191001939Y-69965000D01*
X190798061Y-69965000D01*
X190598102Y-70004774D01*
X190409744Y-70082795D01*
X190240226Y-70196063D01*
X190096063Y-70340226D01*
X189982795Y-70509744D01*
X189904774Y-70698102D01*
X189865000Y-70898061D01*
X186672863Y-70898061D01*
X185260000Y-69485199D01*
X185260000Y-67429933D01*
X185456013Y-67298962D01*
X185641962Y-67113013D01*
X185788061Y-66894359D01*
X185888696Y-66651405D01*
X185940000Y-66393486D01*
X185940000Y-66130514D01*
X188870000Y-66130514D01*
X188870000Y-66393486D01*
X188921304Y-66651405D01*
X189021939Y-66894359D01*
X189168038Y-67113013D01*
X189353987Y-67298962D01*
X189572641Y-67445061D01*
X189815595Y-67545696D01*
X190073514Y-67597000D01*
X190336486Y-67597000D01*
X190594405Y-67545696D01*
X190837359Y-67445061D01*
X191056013Y-67298962D01*
X191241962Y-67113013D01*
X191388061Y-66894359D01*
X191488696Y-66651405D01*
X191540000Y-66393486D01*
X191540000Y-66130514D01*
X191488696Y-65872595D01*
X191388061Y-65629641D01*
X191241962Y-65410987D01*
X191056013Y-65225038D01*
X190837359Y-65078939D01*
X190792078Y-65060183D01*
X190205000Y-64473105D01*
X189617922Y-65060183D01*
X189572641Y-65078939D01*
X189353987Y-65225038D01*
X189168038Y-65410987D01*
X189021939Y-65629641D01*
X188921304Y-65872595D01*
X188870000Y-66130514D01*
X185940000Y-66130514D01*
X185888696Y-65872595D01*
X185788061Y-65629641D01*
X185641962Y-65410987D01*
X185456013Y-65225038D01*
X185237359Y-65078939D01*
X185192078Y-65060183D01*
X184605000Y-64473105D01*
X184017922Y-65060183D01*
X183972641Y-65078939D01*
X183753987Y-65225038D01*
X183568038Y-65410987D01*
X183421939Y-65629641D01*
X183321304Y-65872595D01*
X183270000Y-66130514D01*
X183270000Y-66393486D01*
X183321304Y-66651405D01*
X183421939Y-66894359D01*
X183568038Y-67113013D01*
X183740001Y-67284976D01*
X183740000Y-69762677D01*
X183736324Y-69800000D01*
X183740000Y-69837322D01*
X183740000Y-69837332D01*
X183750997Y-69948985D01*
X183786189Y-70065000D01*
X183794454Y-70092246D01*
X183865026Y-70224276D01*
X183898245Y-70264753D01*
X183959999Y-70340001D01*
X183989003Y-70363804D01*
X186340000Y-72714802D01*
X186340000Y-76022199D01*
X185818645Y-75500844D01*
X185840000Y-75393486D01*
X185840000Y-75130514D01*
X185788696Y-74872595D01*
X185688061Y-74629641D01*
X185541962Y-74410987D01*
X185356013Y-74225038D01*
X185137359Y-74078939D01*
X185092078Y-74060183D01*
X184505000Y-73473105D01*
X183917922Y-74060183D01*
X183872641Y-74078939D01*
X183653987Y-74225038D01*
X183468038Y-74410987D01*
X183321939Y-74629641D01*
X183221304Y-74872595D01*
X183170000Y-75130514D01*
X183170000Y-75393486D01*
X183221304Y-75651405D01*
X183321939Y-75894359D01*
X183468038Y-76113013D01*
X183653987Y-76298962D01*
X183872641Y-76445061D01*
X184115595Y-76545696D01*
X184373514Y-76597000D01*
X184636486Y-76597000D01*
X184743844Y-76575645D01*
X185889989Y-77721791D01*
X185889989Y-81767334D01*
X185860037Y-81711297D01*
X185626269Y-81651836D01*
X184884605Y-82393500D01*
X185626269Y-83135164D01*
X185860037Y-83075703D01*
X185889989Y-83011301D01*
X185889989Y-83734297D01*
X185888061Y-83729641D01*
X185741962Y-83510987D01*
X185556013Y-83325038D01*
X185337359Y-83178939D01*
X185292078Y-83160183D01*
X184705000Y-82573105D01*
X184117922Y-83160183D01*
X184072641Y-83178939D01*
X183853987Y-83325038D01*
X183668038Y-83510987D01*
X183521939Y-83729641D01*
X183421304Y-83972595D01*
X183370000Y-84230514D01*
X183370000Y-84493486D01*
X183421304Y-84751405D01*
X183521939Y-84994359D01*
X183668038Y-85213013D01*
X183853987Y-85398962D01*
X184072641Y-85545061D01*
X184315595Y-85645696D01*
X184573514Y-85697000D01*
X184836486Y-85697000D01*
X184943844Y-85675645D01*
X185439979Y-86171781D01*
X185439978Y-90378914D01*
X185346663Y-90472229D01*
X185287203Y-90238463D01*
X185048758Y-90127566D01*
X184793260Y-90065317D01*
X184530527Y-90054110D01*
X184270656Y-90094375D01*
X184023634Y-90184565D01*
X183922797Y-90238463D01*
X183863336Y-90472231D01*
X184605000Y-91213895D01*
X184619143Y-91199753D01*
X184798748Y-91379358D01*
X184784605Y-91393500D01*
X185526269Y-92135164D01*
X185531236Y-92133901D01*
X185565004Y-92197076D01*
X185580503Y-92215961D01*
X185659977Y-92312801D01*
X185688980Y-92336603D01*
X186289990Y-92937614D01*
X186289990Y-97415188D01*
X185260000Y-96385199D01*
X185260000Y-94529933D01*
X185456013Y-94398962D01*
X185641962Y-94213013D01*
X185788061Y-93994359D01*
X185888696Y-93751405D01*
X185940000Y-93493486D01*
X185940000Y-93230514D01*
X185888696Y-92972595D01*
X185788061Y-92729641D01*
X185641962Y-92510987D01*
X185456013Y-92325038D01*
X185237359Y-92178939D01*
X185192078Y-92160183D01*
X184605000Y-91573105D01*
X184017922Y-92160183D01*
X183972641Y-92178939D01*
X183753987Y-92325038D01*
X183568038Y-92510987D01*
X183421939Y-92729641D01*
X183321304Y-92972595D01*
X183270000Y-93230514D01*
X183270000Y-93493486D01*
X183321304Y-93751405D01*
X183421939Y-93994359D01*
X183568038Y-94213013D01*
X183740000Y-94384975D01*
X183740001Y-96662668D01*
X183736324Y-96700000D01*
X183740001Y-96737332D01*
X183740001Y-96737333D01*
X183750998Y-96848986D01*
X183755856Y-96865000D01*
X183794454Y-96992246D01*
X183865026Y-97124276D01*
X183920809Y-97192247D01*
X183960000Y-97240001D01*
X183988998Y-97263799D01*
X185789969Y-99064771D01*
X185789969Y-99667296D01*
X185760037Y-99611297D01*
X185526269Y-99551836D01*
X184784605Y-100293500D01*
X185526269Y-101035164D01*
X185760037Y-100975703D01*
X185789969Y-100911345D01*
X185789969Y-101634248D01*
X185788061Y-101629641D01*
X185641962Y-101410987D01*
X185456013Y-101225038D01*
X185237359Y-101078939D01*
X185192078Y-101060183D01*
X184605000Y-100473105D01*
X184017922Y-101060183D01*
X183972641Y-101078939D01*
X183753987Y-101225038D01*
X183568038Y-101410987D01*
X183421939Y-101629641D01*
X183321304Y-101872595D01*
X183270000Y-102130514D01*
X183270000Y-102393486D01*
X183321304Y-102651405D01*
X183421939Y-102894359D01*
X183568038Y-103113013D01*
X183753987Y-103298962D01*
X183840001Y-103356434D01*
X183840000Y-105762677D01*
X183836324Y-105800000D01*
X183840000Y-105837322D01*
X183840000Y-105837332D01*
X183850997Y-105948985D01*
X183886197Y-106065026D01*
X183894454Y-106092246D01*
X183965026Y-106224276D01*
X184004871Y-106272826D01*
X184059999Y-106340001D01*
X184089003Y-106363804D01*
X185339958Y-107614760D01*
X185339958Y-108316490D01*
X185148758Y-108227566D01*
X184893260Y-108165317D01*
X184630527Y-108154110D01*
X184370656Y-108194375D01*
X184123634Y-108284565D01*
X184022797Y-108338463D01*
X183963336Y-108572231D01*
X184705000Y-109313895D01*
X184719143Y-109299753D01*
X184898748Y-109479358D01*
X184884605Y-109493500D01*
X184898748Y-109507643D01*
X184719143Y-109687248D01*
X184705000Y-109673105D01*
X184117922Y-110260183D01*
X184072641Y-110278939D01*
X183853987Y-110425038D01*
X183668038Y-110610987D01*
X183521939Y-110829641D01*
X183421304Y-111072595D01*
X183370000Y-111330514D01*
X183370000Y-111593486D01*
X183421304Y-111851405D01*
X183521939Y-112094359D01*
X183664960Y-112308406D01*
X183664959Y-116469689D01*
X183661283Y-116507012D01*
X183664959Y-116544334D01*
X183664959Y-116544344D01*
X183675956Y-116655997D01*
X183719413Y-116799258D01*
X183789985Y-116931287D01*
X183861127Y-117017975D01*
X183822797Y-117038463D01*
X183763336Y-117272231D01*
X184505000Y-118013895D01*
X184519143Y-117999753D01*
X184698748Y-118179358D01*
X184684605Y-118193500D01*
X184698748Y-118207643D01*
X184519143Y-118387248D01*
X184505000Y-118373105D01*
X183917922Y-118960183D01*
X183872641Y-118978939D01*
X183653987Y-119125038D01*
X183468038Y-119310987D01*
X183321939Y-119529641D01*
X183221304Y-119772595D01*
X183170000Y-120030514D01*
X183170000Y-120293486D01*
X183221304Y-120551405D01*
X183321939Y-120794359D01*
X183468038Y-121013013D01*
X183653987Y-121198962D01*
X183840001Y-121323252D01*
X183840000Y-125677175D01*
X183836324Y-125714498D01*
X183840000Y-125751820D01*
X183840000Y-125751830D01*
X183850997Y-125863483D01*
X183887726Y-125984565D01*
X183894454Y-126006744D01*
X183919125Y-126052900D01*
X183863336Y-126272231D01*
X184605000Y-127013895D01*
X184619143Y-126999753D01*
X184798748Y-127179358D01*
X184784605Y-127193500D01*
X184798748Y-127207643D01*
X184619143Y-127387248D01*
X184605000Y-127373105D01*
X184017922Y-127960183D01*
X183972641Y-127978939D01*
X183753987Y-128125038D01*
X183568038Y-128310987D01*
X183421939Y-128529641D01*
X183321304Y-128772595D01*
X183270000Y-129030514D01*
X183270000Y-129293486D01*
X183321304Y-129551405D01*
X183421939Y-129794359D01*
X183568038Y-130013013D01*
X183753987Y-130198962D01*
X183845001Y-130259775D01*
X183845000Y-144567678D01*
X183841324Y-144605000D01*
X183845000Y-144642322D01*
X183845000Y-144642332D01*
X183855997Y-144753985D01*
X183897011Y-144889192D01*
X183899454Y-144897246D01*
X183970026Y-145029276D01*
X183999299Y-145064945D01*
X184064999Y-145145001D01*
X184094003Y-145168804D01*
X188236200Y-149311002D01*
X188259999Y-149340001D01*
X188288997Y-149363799D01*
X188375723Y-149434974D01*
X188487245Y-149494584D01*
X188507753Y-149505546D01*
X188651014Y-149549003D01*
X188762667Y-149560000D01*
X188762677Y-149560000D01*
X188800000Y-149563676D01*
X188837323Y-149560000D01*
X204116033Y-149560000D01*
X204082795Y-149609744D01*
X204004774Y-149798102D01*
X203965000Y-149998061D01*
X203965000Y-150201939D01*
X204004774Y-150401898D01*
X204082795Y-150590256D01*
X204108125Y-150628164D01*
X204096063Y-150640226D01*
X203982795Y-150809744D01*
X203904774Y-150998102D01*
X203865000Y-151198061D01*
X203865000Y-151401939D01*
X203904774Y-151601898D01*
X203982795Y-151790256D01*
X204089532Y-151950000D01*
X203982795Y-152109744D01*
X203904774Y-152298102D01*
X203865000Y-152498061D01*
X203865000Y-152701939D01*
X203904774Y-152901898D01*
X203982795Y-153090256D01*
X204056123Y-153200000D01*
X203982795Y-153309744D01*
X203904774Y-153498102D01*
X203865000Y-153698061D01*
X203865000Y-153901939D01*
X203904774Y-154101898D01*
X203982795Y-154290256D01*
X204089532Y-154450000D01*
X203982795Y-154609744D01*
X203904774Y-154798102D01*
X203865000Y-154998061D01*
X203865000Y-155201939D01*
X203904774Y-155401898D01*
X203982795Y-155590256D01*
X204089532Y-155750000D01*
X203982795Y-155909744D01*
X203904774Y-156098102D01*
X203865000Y-156298061D01*
X203865000Y-156501939D01*
X203904774Y-156701898D01*
X203982795Y-156890256D01*
X204056123Y-157000000D01*
X203982795Y-157109744D01*
X203904774Y-157298102D01*
X203865000Y-157498061D01*
X203865000Y-157701939D01*
X203904774Y-157901898D01*
X203982795Y-158090256D01*
X204016033Y-158140000D01*
X188937322Y-158140000D01*
X188899999Y-158136324D01*
X188862676Y-158140000D01*
X188862667Y-158140000D01*
X188751014Y-158150997D01*
X188607753Y-158194454D01*
X188475724Y-158265026D01*
X188475722Y-158265027D01*
X188475723Y-158265027D01*
X188388996Y-158336201D01*
X188388992Y-158336205D01*
X188359999Y-158359999D01*
X188336205Y-158388992D01*
X185085199Y-161640000D01*
X181217150Y-161640000D01*
X181317205Y-161490256D01*
X181395226Y-161301898D01*
X181435000Y-161101939D01*
X181435000Y-160898061D01*
X181395226Y-160698102D01*
X181317205Y-160509744D01*
X181210468Y-160350000D01*
X181317205Y-160190256D01*
X181395226Y-160001898D01*
X181435000Y-159801939D01*
X181435000Y-159598061D01*
X181395226Y-159398102D01*
X181317205Y-159209744D01*
X181251821Y-159111890D01*
X181303937Y-159059774D01*
X181417205Y-158890256D01*
X181495226Y-158701898D01*
X181535000Y-158501939D01*
X181535000Y-158298061D01*
X181495226Y-158098102D01*
X181427972Y-157935739D01*
X181503937Y-157859774D01*
X181617205Y-157690256D01*
X181695226Y-157501898D01*
X181735000Y-157301939D01*
X181735000Y-157098061D01*
X181695226Y-156898102D01*
X181617205Y-156709744D01*
X181503937Y-156540226D01*
X181359774Y-156396063D01*
X181324549Y-156372526D01*
X181395226Y-156201898D01*
X181435000Y-156001939D01*
X181435000Y-155798061D01*
X181395226Y-155598102D01*
X181317205Y-155409744D01*
X181251821Y-155311890D01*
X181303937Y-155259774D01*
X181417205Y-155090256D01*
X181495226Y-154901898D01*
X181535000Y-154701939D01*
X181535000Y-154498061D01*
X181495226Y-154298102D01*
X181417205Y-154109744D01*
X181303937Y-153940226D01*
X181291875Y-153928164D01*
X181317205Y-153890256D01*
X181395226Y-153701898D01*
X181435000Y-153501939D01*
X181435000Y-153298061D01*
X181395226Y-153098102D01*
X181317205Y-152909744D01*
X181210468Y-152750000D01*
X181317205Y-152590256D01*
X181395226Y-152401898D01*
X181435000Y-152201939D01*
X181435000Y-151998061D01*
X181395226Y-151798102D01*
X181317205Y-151609744D01*
X181251821Y-151511890D01*
X181303937Y-151459774D01*
X181417205Y-151290256D01*
X181495226Y-151101898D01*
X181535000Y-150901939D01*
X181535000Y-150698061D01*
X181495226Y-150498102D01*
X181417205Y-150309744D01*
X181343877Y-150200000D01*
X181417205Y-150090256D01*
X181495226Y-149901898D01*
X181535000Y-149701939D01*
X181535000Y-149498061D01*
X181495226Y-149298102D01*
X181417205Y-149109744D01*
X181303937Y-148940226D01*
X181251821Y-148888110D01*
X181317205Y-148790256D01*
X181395226Y-148601898D01*
X181435000Y-148401939D01*
X181435000Y-148198061D01*
X181395226Y-147998102D01*
X181317205Y-147809744D01*
X181203937Y-147640226D01*
X181059774Y-147496063D01*
X180890256Y-147382795D01*
X180701898Y-147304774D01*
X180501939Y-147265000D01*
X180298061Y-147265000D01*
X180098102Y-147304774D01*
X179909744Y-147382795D01*
X179760000Y-147482850D01*
X179760000Y-145314801D01*
X180411003Y-144663799D01*
X180440001Y-144640001D01*
X180534974Y-144524276D01*
X180605546Y-144392247D01*
X180649003Y-144248986D01*
X180660000Y-144137333D01*
X180660000Y-144137324D01*
X180663676Y-144100001D01*
X180660000Y-144062678D01*
X180660000Y-133498061D01*
X181065000Y-133498061D01*
X181065000Y-133701939D01*
X181104774Y-133901898D01*
X181182795Y-134090256D01*
X181296063Y-134259774D01*
X181440226Y-134403937D01*
X181609744Y-134517205D01*
X181798102Y-134595226D01*
X181998061Y-134635000D01*
X182201939Y-134635000D01*
X182401898Y-134595226D01*
X182590256Y-134517205D01*
X182759774Y-134403937D01*
X182903937Y-134259774D01*
X183017205Y-134090256D01*
X183095226Y-133901898D01*
X183135000Y-133701939D01*
X183135000Y-133498061D01*
X183095226Y-133298102D01*
X183017205Y-133109744D01*
X182903937Y-132940226D01*
X182759774Y-132796063D01*
X182590256Y-132682795D01*
X182401898Y-132604774D01*
X182201939Y-132565000D01*
X181998061Y-132565000D01*
X181798102Y-132604774D01*
X181609744Y-132682795D01*
X181440226Y-132796063D01*
X181296063Y-132940226D01*
X181182795Y-133109744D01*
X181104774Y-133298102D01*
X181065000Y-133498061D01*
X180660000Y-133498061D01*
X180660000Y-130269797D01*
X180772641Y-130345061D01*
X181015595Y-130445696D01*
X181273514Y-130497000D01*
X181536486Y-130497000D01*
X181794405Y-130445696D01*
X182037359Y-130345061D01*
X182256013Y-130198962D01*
X182441962Y-130013013D01*
X182588061Y-129794359D01*
X182688696Y-129551405D01*
X182740000Y-129293486D01*
X182740000Y-129030514D01*
X182688696Y-128772595D01*
X182588061Y-128529641D01*
X182441962Y-128310987D01*
X182256013Y-128125038D01*
X182037359Y-127978939D01*
X181992078Y-127960183D01*
X181405000Y-127373105D01*
X181390858Y-127387248D01*
X181211253Y-127207643D01*
X181225395Y-127193500D01*
X181584605Y-127193500D01*
X182326269Y-127935164D01*
X182560037Y-127875703D01*
X182670934Y-127637258D01*
X182733183Y-127381760D01*
X182738036Y-127267973D01*
X183265610Y-127267973D01*
X183305875Y-127527844D01*
X183396065Y-127774866D01*
X183449963Y-127875703D01*
X183683731Y-127935164D01*
X184425395Y-127193500D01*
X183683731Y-126451836D01*
X183449963Y-126511297D01*
X183339066Y-126749742D01*
X183276817Y-127005240D01*
X183265610Y-127267973D01*
X182738036Y-127267973D01*
X182744390Y-127119027D01*
X182704125Y-126859156D01*
X182613935Y-126612134D01*
X182560037Y-126511297D01*
X182326269Y-126451836D01*
X181584605Y-127193500D01*
X181225395Y-127193500D01*
X181211253Y-127179358D01*
X181390858Y-126999753D01*
X181405000Y-127013895D01*
X182146664Y-126272231D01*
X182087203Y-126038463D01*
X181848758Y-125927566D01*
X181593260Y-125865317D01*
X181330527Y-125854110D01*
X181070656Y-125894375D01*
X180823634Y-125984565D01*
X180722797Y-126038463D01*
X180663337Y-126272229D01*
X180660000Y-126268892D01*
X180660000Y-124598061D01*
X181765000Y-124598061D01*
X181765000Y-124801939D01*
X181804774Y-125001898D01*
X181882795Y-125190256D01*
X181996063Y-125359774D01*
X182140226Y-125503937D01*
X182309744Y-125617205D01*
X182498102Y-125695226D01*
X182698061Y-125735000D01*
X182901939Y-125735000D01*
X183101898Y-125695226D01*
X183290256Y-125617205D01*
X183459774Y-125503937D01*
X183603937Y-125359774D01*
X183717205Y-125190256D01*
X183795226Y-125001898D01*
X183835000Y-124801939D01*
X183835000Y-124598061D01*
X183795226Y-124398102D01*
X183717205Y-124209744D01*
X183603937Y-124040226D01*
X183459774Y-123896063D01*
X183290256Y-123782795D01*
X183101898Y-123704774D01*
X182901939Y-123665000D01*
X182698061Y-123665000D01*
X182498102Y-123704774D01*
X182309744Y-123782795D01*
X182140226Y-123896063D01*
X181996063Y-124040226D01*
X181882795Y-124209744D01*
X181804774Y-124398102D01*
X181765000Y-124598061D01*
X180660000Y-124598061D01*
X180660000Y-121336615D01*
X180672641Y-121345061D01*
X180915595Y-121445696D01*
X181173514Y-121497000D01*
X181436486Y-121497000D01*
X181694405Y-121445696D01*
X181937359Y-121345061D01*
X182156013Y-121198962D01*
X182341962Y-121013013D01*
X182488061Y-120794359D01*
X182588696Y-120551405D01*
X182640000Y-120293486D01*
X182640000Y-120030514D01*
X182588696Y-119772595D01*
X182488061Y-119529641D01*
X182341962Y-119310987D01*
X182156013Y-119125038D01*
X181937359Y-118978939D01*
X181892078Y-118960183D01*
X181305000Y-118373105D01*
X181290858Y-118387248D01*
X181111253Y-118207643D01*
X181125395Y-118193500D01*
X181484605Y-118193500D01*
X182226269Y-118935164D01*
X182460037Y-118875703D01*
X182570934Y-118637258D01*
X182633183Y-118381760D01*
X182638036Y-118267973D01*
X183165610Y-118267973D01*
X183205875Y-118527844D01*
X183296065Y-118774866D01*
X183349963Y-118875703D01*
X183583731Y-118935164D01*
X184325395Y-118193500D01*
X183583731Y-117451836D01*
X183349963Y-117511297D01*
X183239066Y-117749742D01*
X183176817Y-118005240D01*
X183165610Y-118267973D01*
X182638036Y-118267973D01*
X182644390Y-118119027D01*
X182604125Y-117859156D01*
X182513935Y-117612134D01*
X182460037Y-117511297D01*
X182226269Y-117451836D01*
X181484605Y-118193500D01*
X181125395Y-118193500D01*
X181111253Y-118179358D01*
X181290858Y-117999753D01*
X181305000Y-118013895D01*
X182046664Y-117272231D01*
X181987203Y-117038463D01*
X181979757Y-117035000D01*
X182001939Y-117035000D01*
X182201898Y-116995226D01*
X182390256Y-116917205D01*
X182559774Y-116803937D01*
X182703937Y-116659774D01*
X182817205Y-116490256D01*
X182895226Y-116301898D01*
X182935000Y-116101939D01*
X182935000Y-115898061D01*
X182895226Y-115698102D01*
X182817205Y-115509744D01*
X182703937Y-115340226D01*
X182559774Y-115196063D01*
X182390256Y-115082795D01*
X182201898Y-115004774D01*
X182001939Y-114965000D01*
X181798061Y-114965000D01*
X181598102Y-115004774D01*
X181409744Y-115082795D01*
X181240226Y-115196063D01*
X181096063Y-115340226D01*
X180982795Y-115509744D01*
X180904774Y-115698102D01*
X180865000Y-115898061D01*
X180865000Y-116101939D01*
X180904774Y-116301898D01*
X180982795Y-116490256D01*
X181096063Y-116659774D01*
X181240226Y-116803937D01*
X181321097Y-116857973D01*
X181230527Y-116854110D01*
X180970656Y-116894375D01*
X180723634Y-116984565D01*
X180660000Y-117018578D01*
X180660000Y-112502980D01*
X180872641Y-112645061D01*
X181115595Y-112745696D01*
X181373514Y-112797000D01*
X181636486Y-112797000D01*
X181894405Y-112745696D01*
X182137359Y-112645061D01*
X182356013Y-112498962D01*
X182541962Y-112313013D01*
X182688061Y-112094359D01*
X182788696Y-111851405D01*
X182840000Y-111593486D01*
X182840000Y-111330514D01*
X182788696Y-111072595D01*
X182688061Y-110829641D01*
X182541962Y-110610987D01*
X182356013Y-110425038D01*
X182137359Y-110278939D01*
X182092078Y-110260183D01*
X181505000Y-109673105D01*
X181490858Y-109687248D01*
X181311253Y-109507643D01*
X181325395Y-109493500D01*
X181684605Y-109493500D01*
X182426269Y-110235164D01*
X182660037Y-110175703D01*
X182770934Y-109937258D01*
X182833183Y-109681760D01*
X182838036Y-109567973D01*
X183365610Y-109567973D01*
X183405875Y-109827844D01*
X183496065Y-110074866D01*
X183549963Y-110175703D01*
X183783731Y-110235164D01*
X184525395Y-109493500D01*
X183783731Y-108751836D01*
X183549963Y-108811297D01*
X183439066Y-109049742D01*
X183376817Y-109305240D01*
X183365610Y-109567973D01*
X182838036Y-109567973D01*
X182844390Y-109419027D01*
X182804125Y-109159156D01*
X182713935Y-108912134D01*
X182660037Y-108811297D01*
X182426269Y-108751836D01*
X181684605Y-109493500D01*
X181325395Y-109493500D01*
X181311253Y-109479358D01*
X181490858Y-109299753D01*
X181505000Y-109313895D01*
X182246664Y-108572231D01*
X182187203Y-108338463D01*
X181948758Y-108227566D01*
X181693260Y-108165317D01*
X181430527Y-108154110D01*
X181170656Y-108194375D01*
X180923634Y-108284565D01*
X180822797Y-108338463D01*
X180763337Y-108572229D01*
X180660000Y-108468892D01*
X180660000Y-106698061D01*
X180965000Y-106698061D01*
X180965000Y-106901939D01*
X181004774Y-107101898D01*
X181082795Y-107290256D01*
X181196063Y-107459774D01*
X181340226Y-107603937D01*
X181509744Y-107717205D01*
X181698102Y-107795226D01*
X181898061Y-107835000D01*
X182101939Y-107835000D01*
X182301898Y-107795226D01*
X182490256Y-107717205D01*
X182659774Y-107603937D01*
X182803937Y-107459774D01*
X182917205Y-107290256D01*
X182995226Y-107101898D01*
X183035000Y-106901939D01*
X183035000Y-106698061D01*
X182995226Y-106498102D01*
X182917205Y-106309744D01*
X182803937Y-106140226D01*
X182659774Y-105996063D01*
X182490256Y-105882795D01*
X182301898Y-105804774D01*
X182101939Y-105765000D01*
X181898061Y-105765000D01*
X181698102Y-105804774D01*
X181509744Y-105882795D01*
X181340226Y-105996063D01*
X181196063Y-106140226D01*
X181082795Y-106309744D01*
X181004774Y-106498102D01*
X180965000Y-106698061D01*
X180660000Y-106698061D01*
X180660000Y-103369797D01*
X180772641Y-103445061D01*
X181015595Y-103545696D01*
X181273514Y-103597000D01*
X181536486Y-103597000D01*
X181794405Y-103545696D01*
X182037359Y-103445061D01*
X182256013Y-103298962D01*
X182441962Y-103113013D01*
X182588061Y-102894359D01*
X182688696Y-102651405D01*
X182740000Y-102393486D01*
X182740000Y-102130514D01*
X182688696Y-101872595D01*
X182588061Y-101629641D01*
X182441962Y-101410987D01*
X182256013Y-101225038D01*
X182037359Y-101078939D01*
X181992078Y-101060183D01*
X181405000Y-100473105D01*
X181390858Y-100487248D01*
X181211253Y-100307643D01*
X181225395Y-100293500D01*
X181584605Y-100293500D01*
X182326269Y-101035164D01*
X182560037Y-100975703D01*
X182670934Y-100737258D01*
X182733183Y-100481760D01*
X182738036Y-100367973D01*
X183265610Y-100367973D01*
X183305875Y-100627844D01*
X183396065Y-100874866D01*
X183449963Y-100975703D01*
X183683731Y-101035164D01*
X184425395Y-100293500D01*
X183683731Y-99551836D01*
X183449963Y-99611297D01*
X183339066Y-99849742D01*
X183276817Y-100105240D01*
X183265610Y-100367973D01*
X182738036Y-100367973D01*
X182744390Y-100219027D01*
X182704125Y-99959156D01*
X182613935Y-99712134D01*
X182560037Y-99611297D01*
X182326269Y-99551836D01*
X181584605Y-100293500D01*
X181225395Y-100293500D01*
X181211253Y-100279358D01*
X181390858Y-100099753D01*
X181405000Y-100113895D01*
X182146664Y-99372231D01*
X183863336Y-99372231D01*
X184605000Y-100113895D01*
X185346664Y-99372231D01*
X185287203Y-99138463D01*
X185048758Y-99027566D01*
X184793260Y-98965317D01*
X184530527Y-98954110D01*
X184270656Y-98994375D01*
X184023634Y-99084565D01*
X183922797Y-99138463D01*
X183863336Y-99372231D01*
X182146664Y-99372231D01*
X182087203Y-99138463D01*
X181848758Y-99027566D01*
X181593260Y-98965317D01*
X181330527Y-98954110D01*
X181070656Y-98994375D01*
X180823634Y-99084565D01*
X180722797Y-99138463D01*
X180663337Y-99372229D01*
X180660000Y-99368892D01*
X180660000Y-97698061D01*
X180965000Y-97698061D01*
X180965000Y-97901939D01*
X181004774Y-98101898D01*
X181082795Y-98290256D01*
X181196063Y-98459774D01*
X181340226Y-98603937D01*
X181509744Y-98717205D01*
X181698102Y-98795226D01*
X181898061Y-98835000D01*
X182101939Y-98835000D01*
X182301898Y-98795226D01*
X182490256Y-98717205D01*
X182659774Y-98603937D01*
X182803937Y-98459774D01*
X182917205Y-98290256D01*
X182995226Y-98101898D01*
X183035000Y-97901939D01*
X183035000Y-97698061D01*
X182995226Y-97498102D01*
X182917205Y-97309744D01*
X182803937Y-97140226D01*
X182659774Y-96996063D01*
X182490256Y-96882795D01*
X182301898Y-96804774D01*
X182101939Y-96765000D01*
X181898061Y-96765000D01*
X181698102Y-96804774D01*
X181509744Y-96882795D01*
X181340226Y-96996063D01*
X181196063Y-97140226D01*
X181082795Y-97309744D01*
X181004774Y-97498102D01*
X180965000Y-97698061D01*
X180660000Y-97698061D01*
X180660000Y-94476297D01*
X180772641Y-94551561D01*
X181015595Y-94652196D01*
X181273514Y-94703500D01*
X181536486Y-94703500D01*
X181794405Y-94652196D01*
X182037359Y-94551561D01*
X182256013Y-94405462D01*
X182441962Y-94219513D01*
X182588061Y-94000859D01*
X182688696Y-93757905D01*
X182740000Y-93499986D01*
X182740000Y-93237014D01*
X182688696Y-92979095D01*
X182588061Y-92736141D01*
X182441962Y-92517487D01*
X182256013Y-92331538D01*
X182037359Y-92185439D01*
X181992078Y-92166683D01*
X181405000Y-91579605D01*
X181390858Y-91593748D01*
X181211253Y-91414143D01*
X181225395Y-91400000D01*
X181584605Y-91400000D01*
X182326269Y-92141664D01*
X182560037Y-92082203D01*
X182670934Y-91843758D01*
X182733183Y-91588260D01*
X182738313Y-91467973D01*
X183265610Y-91467973D01*
X183305875Y-91727844D01*
X183396065Y-91974866D01*
X183449963Y-92075703D01*
X183683731Y-92135164D01*
X184425395Y-91393500D01*
X183683731Y-90651836D01*
X183449963Y-90711297D01*
X183339066Y-90949742D01*
X183276817Y-91205240D01*
X183265610Y-91467973D01*
X182738313Y-91467973D01*
X182744390Y-91325527D01*
X182704125Y-91065656D01*
X182613935Y-90818634D01*
X182560037Y-90717797D01*
X182326269Y-90658336D01*
X181584605Y-91400000D01*
X181225395Y-91400000D01*
X181211253Y-91385858D01*
X181390858Y-91206253D01*
X181405000Y-91220395D01*
X182146664Y-90478731D01*
X182087203Y-90244963D01*
X181848758Y-90134066D01*
X181593260Y-90071817D01*
X181330527Y-90060610D01*
X181070656Y-90100875D01*
X180823634Y-90191065D01*
X180722797Y-90244963D01*
X180663337Y-90478729D01*
X180660000Y-90475392D01*
X180660000Y-88798061D01*
X180965000Y-88798061D01*
X180965000Y-89001939D01*
X181004774Y-89201898D01*
X181082795Y-89390256D01*
X181196063Y-89559774D01*
X181340226Y-89703937D01*
X181509744Y-89817205D01*
X181698102Y-89895226D01*
X181898061Y-89935000D01*
X182101939Y-89935000D01*
X182301898Y-89895226D01*
X182490256Y-89817205D01*
X182659774Y-89703937D01*
X182803937Y-89559774D01*
X182917205Y-89390256D01*
X182995226Y-89201898D01*
X183035000Y-89001939D01*
X183035000Y-88798061D01*
X182995226Y-88598102D01*
X182917205Y-88409744D01*
X182803937Y-88240226D01*
X182659774Y-88096063D01*
X182490256Y-87982795D01*
X182301898Y-87904774D01*
X182101939Y-87865000D01*
X181898061Y-87865000D01*
X181698102Y-87904774D01*
X181509744Y-87982795D01*
X181340226Y-88096063D01*
X181196063Y-88240226D01*
X181082795Y-88409744D01*
X181004774Y-88598102D01*
X180965000Y-88798061D01*
X180660000Y-88798061D01*
X180660000Y-85402980D01*
X180872641Y-85545061D01*
X181115595Y-85645696D01*
X181373514Y-85697000D01*
X181636486Y-85697000D01*
X181894405Y-85645696D01*
X182137359Y-85545061D01*
X182356013Y-85398962D01*
X182541962Y-85213013D01*
X182688061Y-84994359D01*
X182788696Y-84751405D01*
X182840000Y-84493486D01*
X182840000Y-84230514D01*
X182788696Y-83972595D01*
X182688061Y-83729641D01*
X182541962Y-83510987D01*
X182356013Y-83325038D01*
X182137359Y-83178939D01*
X182092078Y-83160183D01*
X181505000Y-82573105D01*
X181490858Y-82587248D01*
X181311253Y-82407643D01*
X181325395Y-82393500D01*
X181684605Y-82393500D01*
X182426269Y-83135164D01*
X182660037Y-83075703D01*
X182770934Y-82837258D01*
X182833183Y-82581760D01*
X182838036Y-82467973D01*
X183365610Y-82467973D01*
X183405875Y-82727844D01*
X183496065Y-82974866D01*
X183549963Y-83075703D01*
X183783731Y-83135164D01*
X184525395Y-82393500D01*
X183783731Y-81651836D01*
X183549963Y-81711297D01*
X183439066Y-81949742D01*
X183376817Y-82205240D01*
X183365610Y-82467973D01*
X182838036Y-82467973D01*
X182844390Y-82319027D01*
X182804125Y-82059156D01*
X182713935Y-81812134D01*
X182660037Y-81711297D01*
X182426269Y-81651836D01*
X181684605Y-82393500D01*
X181325395Y-82393500D01*
X181311253Y-82379358D01*
X181490858Y-82199753D01*
X181505000Y-82213895D01*
X182246664Y-81472231D01*
X183963336Y-81472231D01*
X184705000Y-82213895D01*
X185446664Y-81472231D01*
X185387203Y-81238463D01*
X185148758Y-81127566D01*
X184893260Y-81065317D01*
X184630527Y-81054110D01*
X184370656Y-81094375D01*
X184123634Y-81184565D01*
X184022797Y-81238463D01*
X183963336Y-81472231D01*
X182246664Y-81472231D01*
X182187203Y-81238463D01*
X181948758Y-81127566D01*
X181693260Y-81065317D01*
X181430527Y-81054110D01*
X181170656Y-81094375D01*
X180923634Y-81184565D01*
X180822797Y-81238463D01*
X180763337Y-81472229D01*
X180660000Y-81368892D01*
X180660000Y-79698061D01*
X180865000Y-79698061D01*
X180865000Y-79901939D01*
X180904774Y-80101898D01*
X180982795Y-80290256D01*
X181096063Y-80459774D01*
X181240226Y-80603937D01*
X181409744Y-80717205D01*
X181598102Y-80795226D01*
X181798061Y-80835000D01*
X182001939Y-80835000D01*
X182201898Y-80795226D01*
X182390256Y-80717205D01*
X182559774Y-80603937D01*
X182703937Y-80459774D01*
X182817205Y-80290256D01*
X182895226Y-80101898D01*
X182935000Y-79901939D01*
X182935000Y-79698061D01*
X182895226Y-79498102D01*
X182817205Y-79309744D01*
X182703937Y-79140226D01*
X182559774Y-78996063D01*
X182390256Y-78882795D01*
X182201898Y-78804774D01*
X182001939Y-78765000D01*
X181798061Y-78765000D01*
X181598102Y-78804774D01*
X181409744Y-78882795D01*
X181240226Y-78996063D01*
X181096063Y-79140226D01*
X180982795Y-79309744D01*
X180904774Y-79498102D01*
X180865000Y-79698061D01*
X180660000Y-79698061D01*
X180660000Y-76436615D01*
X180672641Y-76445061D01*
X180915595Y-76545696D01*
X181173514Y-76597000D01*
X181436486Y-76597000D01*
X181694405Y-76545696D01*
X181937359Y-76445061D01*
X182156013Y-76298962D01*
X182341962Y-76113013D01*
X182488061Y-75894359D01*
X182588696Y-75651405D01*
X182640000Y-75393486D01*
X182640000Y-75130514D01*
X182588696Y-74872595D01*
X182488061Y-74629641D01*
X182341962Y-74410987D01*
X182156013Y-74225038D01*
X181937359Y-74078939D01*
X181892078Y-74060183D01*
X181305000Y-73473105D01*
X181290858Y-73487248D01*
X181111253Y-73307643D01*
X181125395Y-73293500D01*
X181484605Y-73293500D01*
X182226269Y-74035164D01*
X182460037Y-73975703D01*
X182570934Y-73737258D01*
X182633183Y-73481760D01*
X182638036Y-73367973D01*
X183165610Y-73367973D01*
X183205875Y-73627844D01*
X183296065Y-73874866D01*
X183349963Y-73975703D01*
X183583731Y-74035164D01*
X184325395Y-73293500D01*
X184684605Y-73293500D01*
X185426269Y-74035164D01*
X185660037Y-73975703D01*
X185770934Y-73737258D01*
X185833183Y-73481760D01*
X185844390Y-73219027D01*
X185804125Y-72959156D01*
X185713935Y-72712134D01*
X185660037Y-72611297D01*
X185426269Y-72551836D01*
X184684605Y-73293500D01*
X184325395Y-73293500D01*
X183583731Y-72551836D01*
X183349963Y-72611297D01*
X183239066Y-72849742D01*
X183176817Y-73105240D01*
X183165610Y-73367973D01*
X182638036Y-73367973D01*
X182644390Y-73219027D01*
X182604125Y-72959156D01*
X182513935Y-72712134D01*
X182460037Y-72611297D01*
X182226269Y-72551836D01*
X181484605Y-73293500D01*
X181125395Y-73293500D01*
X180383731Y-72551836D01*
X180149963Y-72611297D01*
X180039066Y-72849742D01*
X179976817Y-73105240D01*
X179972858Y-73198056D01*
X179147033Y-72372231D01*
X180563336Y-72372231D01*
X181305000Y-73113895D01*
X182046664Y-72372231D01*
X183763336Y-72372231D01*
X184505000Y-73113895D01*
X185246664Y-72372231D01*
X185187203Y-72138463D01*
X184948758Y-72027566D01*
X184693260Y-71965317D01*
X184430527Y-71954110D01*
X184170656Y-71994375D01*
X183923634Y-72084565D01*
X183822797Y-72138463D01*
X183763336Y-72372231D01*
X182046664Y-72372231D01*
X181987203Y-72138463D01*
X181748758Y-72027566D01*
X181493260Y-71965317D01*
X181230527Y-71954110D01*
X180970656Y-71994375D01*
X180723634Y-72084565D01*
X180622797Y-72138463D01*
X180563336Y-72372231D01*
X179147033Y-72372231D01*
X177572863Y-70798061D01*
X180865000Y-70798061D01*
X180865000Y-71001939D01*
X180904774Y-71201898D01*
X180982795Y-71390256D01*
X181096063Y-71559774D01*
X181240226Y-71703937D01*
X181409744Y-71817205D01*
X181598102Y-71895226D01*
X181798061Y-71935000D01*
X182001939Y-71935000D01*
X182201898Y-71895226D01*
X182390256Y-71817205D01*
X182559774Y-71703937D01*
X182703937Y-71559774D01*
X182817205Y-71390256D01*
X182895226Y-71201898D01*
X182935000Y-71001939D01*
X182935000Y-70798061D01*
X182895226Y-70598102D01*
X182817205Y-70409744D01*
X182703937Y-70240226D01*
X182559774Y-70096063D01*
X182390256Y-69982795D01*
X182201898Y-69904774D01*
X182001939Y-69865000D01*
X181798061Y-69865000D01*
X181598102Y-69904774D01*
X181409744Y-69982795D01*
X181240226Y-70096063D01*
X181096063Y-70240226D01*
X180982795Y-70409744D01*
X180904774Y-70598102D01*
X180865000Y-70798061D01*
X177572863Y-70798061D01*
X176260000Y-69485199D01*
X176260000Y-67429933D01*
X176456013Y-67298962D01*
X176641962Y-67113013D01*
X176788061Y-66894359D01*
X176888696Y-66651405D01*
X176940000Y-66393486D01*
X176940000Y-66130514D01*
X179970000Y-66130514D01*
X179970000Y-66393486D01*
X180021304Y-66651405D01*
X180121939Y-66894359D01*
X180268038Y-67113013D01*
X180453987Y-67298962D01*
X180672641Y-67445061D01*
X180915595Y-67545696D01*
X181173514Y-67597000D01*
X181436486Y-67597000D01*
X181694405Y-67545696D01*
X181937359Y-67445061D01*
X182156013Y-67298962D01*
X182341962Y-67113013D01*
X182488061Y-66894359D01*
X182588696Y-66651405D01*
X182640000Y-66393486D01*
X182640000Y-66130514D01*
X182588696Y-65872595D01*
X182488061Y-65629641D01*
X182341962Y-65410987D01*
X182156013Y-65225038D01*
X181937359Y-65078939D01*
X181892078Y-65060183D01*
X181305000Y-64473105D01*
X180717922Y-65060183D01*
X180672641Y-65078939D01*
X180453987Y-65225038D01*
X180268038Y-65410987D01*
X180121939Y-65629641D01*
X180021304Y-65872595D01*
X179970000Y-66130514D01*
X176940000Y-66130514D01*
X176888696Y-65872595D01*
X176788061Y-65629641D01*
X176641962Y-65410987D01*
X176456013Y-65225038D01*
X176237359Y-65078939D01*
X176192078Y-65060183D01*
X175605000Y-64473105D01*
X175017922Y-65060183D01*
X174972641Y-65078939D01*
X174753987Y-65225038D01*
X174568038Y-65410987D01*
X174421939Y-65629641D01*
X174321304Y-65872595D01*
X174270000Y-66130514D01*
X174270000Y-66393486D01*
X174321304Y-66651405D01*
X174421939Y-66894359D01*
X174568038Y-67113013D01*
X174740001Y-67284976D01*
X174740000Y-69762677D01*
X174736324Y-69800000D01*
X174740000Y-69837322D01*
X174740000Y-69837332D01*
X174750997Y-69948985D01*
X174786189Y-70065000D01*
X174794454Y-70092246D01*
X174865026Y-70224276D01*
X174898245Y-70264753D01*
X174959999Y-70340001D01*
X174989003Y-70363804D01*
X179140000Y-74514802D01*
X179140000Y-80965198D01*
X176563804Y-78389003D01*
X176540001Y-78359999D01*
X176424276Y-78265026D01*
X176292247Y-78194454D01*
X176160000Y-78154338D01*
X176160000Y-76577104D01*
X176237359Y-76545061D01*
X176456013Y-76398962D01*
X176641962Y-76213013D01*
X176788061Y-75994359D01*
X176888696Y-75751405D01*
X176940000Y-75493486D01*
X176940000Y-75230514D01*
X176888696Y-74972595D01*
X176788061Y-74729641D01*
X176641962Y-74510987D01*
X176456013Y-74325038D01*
X176237359Y-74178939D01*
X176192078Y-74160183D01*
X175605000Y-73573105D01*
X175017922Y-74160183D01*
X174972641Y-74178939D01*
X174753987Y-74325038D01*
X174568038Y-74510987D01*
X174421939Y-74729641D01*
X174321304Y-74972595D01*
X174270000Y-75230514D01*
X174270000Y-75493486D01*
X174321304Y-75751405D01*
X174421939Y-75994359D01*
X174568038Y-76213013D01*
X174640001Y-76284976D01*
X174640000Y-78862667D01*
X174636323Y-78900000D01*
X174650997Y-79048986D01*
X174694454Y-79192247D01*
X174765026Y-79324276D01*
X174831723Y-79405546D01*
X174859999Y-79440001D01*
X174975724Y-79534974D01*
X175107753Y-79605546D01*
X175251014Y-79649003D01*
X175400000Y-79663677D01*
X175437333Y-79660000D01*
X175685199Y-79660000D01*
X178640000Y-82614802D01*
X178640000Y-86222198D01*
X177018645Y-84600844D01*
X177040000Y-84493486D01*
X177040000Y-84230514D01*
X176988696Y-83972595D01*
X176888061Y-83729641D01*
X176741962Y-83510987D01*
X176556013Y-83325038D01*
X176337359Y-83178939D01*
X176292078Y-83160183D01*
X175705000Y-82573105D01*
X175117922Y-83160183D01*
X175072641Y-83178939D01*
X174853987Y-83325038D01*
X174668038Y-83510987D01*
X174521939Y-83729641D01*
X174421304Y-83972595D01*
X174370000Y-84230514D01*
X174370000Y-84493486D01*
X174421304Y-84751405D01*
X174521939Y-84994359D01*
X174668038Y-85213013D01*
X174853987Y-85398962D01*
X175072641Y-85545061D01*
X175315595Y-85645696D01*
X175573514Y-85697000D01*
X175836486Y-85697000D01*
X175943844Y-85675645D01*
X178040000Y-87771802D01*
X178040000Y-94622198D01*
X177018645Y-93600844D01*
X177040000Y-93493486D01*
X177040000Y-93230514D01*
X176988696Y-92972595D01*
X176888061Y-92729641D01*
X176741962Y-92510987D01*
X176556013Y-92325038D01*
X176337359Y-92178939D01*
X176292078Y-92160183D01*
X175705000Y-91573105D01*
X175117922Y-92160183D01*
X175072641Y-92178939D01*
X174853987Y-92325038D01*
X174668038Y-92510987D01*
X174521939Y-92729641D01*
X174421304Y-92972595D01*
X174370000Y-93230514D01*
X174370000Y-93493486D01*
X174421304Y-93751405D01*
X174521939Y-93994359D01*
X174668038Y-94213013D01*
X174853987Y-94398962D01*
X175072641Y-94545061D01*
X175315595Y-94645696D01*
X175573514Y-94697000D01*
X175836486Y-94697000D01*
X175943844Y-94675645D01*
X177540000Y-96271802D01*
X177540000Y-103122199D01*
X176918645Y-102500844D01*
X176940000Y-102393486D01*
X176940000Y-102130514D01*
X176888696Y-101872595D01*
X176788061Y-101629641D01*
X176641962Y-101410987D01*
X176456013Y-101225038D01*
X176237359Y-101078939D01*
X176192078Y-101060183D01*
X175605000Y-100473105D01*
X175017922Y-101060183D01*
X174972641Y-101078939D01*
X174753987Y-101225038D01*
X174568038Y-101410987D01*
X174421939Y-101629641D01*
X174321304Y-101872595D01*
X174270000Y-102130514D01*
X174270000Y-102393486D01*
X174321304Y-102651405D01*
X174421939Y-102894359D01*
X174568038Y-103113013D01*
X174753987Y-103298962D01*
X174972641Y-103445061D01*
X175215595Y-103545696D01*
X175473514Y-103597000D01*
X175736486Y-103597000D01*
X175843844Y-103575645D01*
X177040000Y-104771802D01*
X177040000Y-109390694D01*
X177004125Y-109159156D01*
X176913935Y-108912134D01*
X176860037Y-108811297D01*
X176626269Y-108751836D01*
X175884605Y-109493500D01*
X176626269Y-110235164D01*
X176860037Y-110175703D01*
X176970934Y-109937258D01*
X177033183Y-109681760D01*
X177040000Y-109521943D01*
X177040000Y-111330514D01*
X176988696Y-111072595D01*
X176888061Y-110829641D01*
X176741962Y-110610987D01*
X176556013Y-110425038D01*
X176337359Y-110278939D01*
X176292078Y-110260183D01*
X175705000Y-109673105D01*
X175117922Y-110260183D01*
X175072641Y-110278939D01*
X174853987Y-110425038D01*
X174668038Y-110610987D01*
X174521939Y-110829641D01*
X174421304Y-111072595D01*
X174370000Y-111330514D01*
X174370000Y-111593486D01*
X174421304Y-111851405D01*
X174521939Y-112094359D01*
X174640001Y-112271052D01*
X174640000Y-114762667D01*
X174636323Y-114800000D01*
X174650997Y-114948986D01*
X174694454Y-115092247D01*
X174765026Y-115224276D01*
X174798469Y-115265026D01*
X174859999Y-115340001D01*
X174975724Y-115434974D01*
X175107753Y-115505546D01*
X175251014Y-115549003D01*
X175400000Y-115563677D01*
X175437333Y-115560000D01*
X175885199Y-115560000D01*
X176540000Y-116214802D01*
X176540000Y-117246032D01*
X176487203Y-117038463D01*
X176248758Y-116927566D01*
X175993260Y-116865317D01*
X175730527Y-116854110D01*
X175470656Y-116894375D01*
X175223634Y-116984565D01*
X175122797Y-117038463D01*
X175063336Y-117272231D01*
X175805000Y-118013895D01*
X175819143Y-117999753D01*
X175998748Y-118179358D01*
X175984605Y-118193500D01*
X175998748Y-118207643D01*
X175819143Y-118387248D01*
X175805000Y-118373105D01*
X175217922Y-118960183D01*
X175172641Y-118978939D01*
X174953987Y-119125038D01*
X174768038Y-119310987D01*
X174621939Y-119529641D01*
X174521304Y-119772595D01*
X174470000Y-120030514D01*
X174470000Y-120293486D01*
X174521304Y-120551405D01*
X174621939Y-120794359D01*
X174768038Y-121013013D01*
X174953987Y-121198962D01*
X175172641Y-121345061D01*
X175415595Y-121445696D01*
X175673514Y-121497000D01*
X175936486Y-121497000D01*
X176040000Y-121476409D01*
X176040000Y-125970001D01*
X175948758Y-125927566D01*
X175693260Y-125865317D01*
X175430527Y-125854110D01*
X175170656Y-125894375D01*
X174923634Y-125984565D01*
X174822797Y-126038463D01*
X174763336Y-126272231D01*
X175505000Y-127013895D01*
X175519143Y-126999753D01*
X175698748Y-127179358D01*
X175684605Y-127193500D01*
X175698748Y-127207643D01*
X175519143Y-127387248D01*
X175505000Y-127373105D01*
X174917922Y-127960183D01*
X174872641Y-127978939D01*
X174653987Y-128125038D01*
X174468038Y-128310987D01*
X174321939Y-128529641D01*
X174221304Y-128772595D01*
X174170000Y-129030514D01*
X174170000Y-129293486D01*
X174221304Y-129551405D01*
X174321939Y-129794359D01*
X174468038Y-130013013D01*
X174653987Y-130198962D01*
X174740001Y-130256434D01*
X174740000Y-140862667D01*
X174740000Y-144646733D01*
X171660000Y-141566734D01*
X171660000Y-133698061D01*
X171965000Y-133698061D01*
X171965000Y-133901939D01*
X172004774Y-134101898D01*
X172082795Y-134290256D01*
X172196063Y-134459774D01*
X172340226Y-134603937D01*
X172509744Y-134717205D01*
X172698102Y-134795226D01*
X172898061Y-134835000D01*
X173101939Y-134835000D01*
X173301898Y-134795226D01*
X173490256Y-134717205D01*
X173659774Y-134603937D01*
X173803937Y-134459774D01*
X173917205Y-134290256D01*
X173995226Y-134101898D01*
X174035000Y-133901939D01*
X174035000Y-133698061D01*
X173995226Y-133498102D01*
X173917205Y-133309744D01*
X173803937Y-133140226D01*
X173659774Y-132996063D01*
X173490256Y-132882795D01*
X173301898Y-132804774D01*
X173101939Y-132765000D01*
X172898061Y-132765000D01*
X172698102Y-132804774D01*
X172509744Y-132882795D01*
X172340226Y-132996063D01*
X172196063Y-133140226D01*
X172082795Y-133309744D01*
X172004774Y-133498102D01*
X171965000Y-133698061D01*
X171660000Y-133698061D01*
X171660000Y-130336615D01*
X171672641Y-130345061D01*
X171915595Y-130445696D01*
X172173514Y-130497000D01*
X172436486Y-130497000D01*
X172694405Y-130445696D01*
X172937359Y-130345061D01*
X173156013Y-130198962D01*
X173341962Y-130013013D01*
X173488061Y-129794359D01*
X173588696Y-129551405D01*
X173640000Y-129293486D01*
X173640000Y-129030514D01*
X173588696Y-128772595D01*
X173488061Y-128529641D01*
X173341962Y-128310987D01*
X173156013Y-128125038D01*
X172937359Y-127978939D01*
X172892078Y-127960183D01*
X172305000Y-127373105D01*
X172290858Y-127387248D01*
X172111253Y-127207643D01*
X172125395Y-127193500D01*
X172484605Y-127193500D01*
X173226269Y-127935164D01*
X173460037Y-127875703D01*
X173570934Y-127637258D01*
X173633183Y-127381760D01*
X173638036Y-127267973D01*
X174165610Y-127267973D01*
X174205875Y-127527844D01*
X174296065Y-127774866D01*
X174349963Y-127875703D01*
X174583731Y-127935164D01*
X175325395Y-127193500D01*
X174583731Y-126451836D01*
X174349963Y-126511297D01*
X174239066Y-126749742D01*
X174176817Y-127005240D01*
X174165610Y-127267973D01*
X173638036Y-127267973D01*
X173644390Y-127119027D01*
X173604125Y-126859156D01*
X173513935Y-126612134D01*
X173460037Y-126511297D01*
X173226269Y-126451836D01*
X172484605Y-127193500D01*
X172125395Y-127193500D01*
X172111253Y-127179358D01*
X172290858Y-126999753D01*
X172305000Y-127013895D01*
X173046664Y-126272231D01*
X172987203Y-126038463D01*
X172748758Y-125927566D01*
X172493260Y-125865317D01*
X172230527Y-125854110D01*
X171970656Y-125894375D01*
X171723634Y-125984565D01*
X171660000Y-126018578D01*
X171660000Y-124598061D01*
X172065000Y-124598061D01*
X172065000Y-124801939D01*
X172104774Y-125001898D01*
X172182795Y-125190256D01*
X172296063Y-125359774D01*
X172440226Y-125503937D01*
X172609744Y-125617205D01*
X172798102Y-125695226D01*
X172998061Y-125735000D01*
X173201939Y-125735000D01*
X173401898Y-125695226D01*
X173590256Y-125617205D01*
X173759774Y-125503937D01*
X173903937Y-125359774D01*
X174017205Y-125190256D01*
X174095226Y-125001898D01*
X174135000Y-124801939D01*
X174135000Y-124598061D01*
X174095226Y-124398102D01*
X174017205Y-124209744D01*
X173903937Y-124040226D01*
X173759774Y-123896063D01*
X173590256Y-123782795D01*
X173401898Y-123704774D01*
X173201939Y-123665000D01*
X172998061Y-123665000D01*
X172798102Y-123704774D01*
X172609744Y-123782795D01*
X172440226Y-123896063D01*
X172296063Y-124040226D01*
X172182795Y-124209744D01*
X172104774Y-124398102D01*
X172065000Y-124598061D01*
X171660000Y-124598061D01*
X171660000Y-121104975D01*
X171753987Y-121198962D01*
X171972641Y-121345061D01*
X172215595Y-121445696D01*
X172473514Y-121497000D01*
X172736486Y-121497000D01*
X172994405Y-121445696D01*
X173237359Y-121345061D01*
X173456013Y-121198962D01*
X173641962Y-121013013D01*
X173788061Y-120794359D01*
X173888696Y-120551405D01*
X173940000Y-120293486D01*
X173940000Y-120030514D01*
X173888696Y-119772595D01*
X173788061Y-119529641D01*
X173641962Y-119310987D01*
X173456013Y-119125038D01*
X173237359Y-118978939D01*
X173192078Y-118960183D01*
X172605000Y-118373105D01*
X172590858Y-118387248D01*
X172411253Y-118207643D01*
X172425395Y-118193500D01*
X172784605Y-118193500D01*
X173526269Y-118935164D01*
X173760037Y-118875703D01*
X173870934Y-118637258D01*
X173933183Y-118381760D01*
X173938036Y-118267973D01*
X174465610Y-118267973D01*
X174505875Y-118527844D01*
X174596065Y-118774866D01*
X174649963Y-118875703D01*
X174883731Y-118935164D01*
X175625395Y-118193500D01*
X174883731Y-117451836D01*
X174649963Y-117511297D01*
X174539066Y-117749742D01*
X174476817Y-118005240D01*
X174465610Y-118267973D01*
X173938036Y-118267973D01*
X173944390Y-118119027D01*
X173904125Y-117859156D01*
X173813935Y-117612134D01*
X173760037Y-117511297D01*
X173526269Y-117451836D01*
X172784605Y-118193500D01*
X172425395Y-118193500D01*
X172411253Y-118179358D01*
X172590858Y-117999753D01*
X172605000Y-118013895D01*
X173346664Y-117272231D01*
X173287203Y-117038463D01*
X173048758Y-116927566D01*
X172999566Y-116915581D01*
X173101898Y-116895226D01*
X173290256Y-116817205D01*
X173459774Y-116703937D01*
X173603937Y-116559774D01*
X173717205Y-116390256D01*
X173795226Y-116201898D01*
X173835000Y-116001939D01*
X173835000Y-115798061D01*
X173795226Y-115598102D01*
X173717205Y-115409744D01*
X173603937Y-115240226D01*
X173459774Y-115096063D01*
X173290256Y-114982795D01*
X173101898Y-114904774D01*
X172901939Y-114865000D01*
X172698061Y-114865000D01*
X172498102Y-114904774D01*
X172309744Y-114982795D01*
X172140226Y-115096063D01*
X171996063Y-115240226D01*
X171882795Y-115409744D01*
X171804774Y-115598102D01*
X171765000Y-115798061D01*
X171765000Y-116001939D01*
X171804774Y-116201898D01*
X171882795Y-116390256D01*
X171996063Y-116559774D01*
X172140226Y-116703937D01*
X172309744Y-116817205D01*
X172434689Y-116868959D01*
X172270656Y-116894375D01*
X172023634Y-116984565D01*
X171922797Y-117038463D01*
X171863337Y-117272229D01*
X171746683Y-117155575D01*
X171660000Y-117242258D01*
X171660000Y-112502980D01*
X171872641Y-112645061D01*
X172115595Y-112745696D01*
X172373514Y-112797000D01*
X172636486Y-112797000D01*
X172894405Y-112745696D01*
X173137359Y-112645061D01*
X173356013Y-112498962D01*
X173541962Y-112313013D01*
X173688061Y-112094359D01*
X173788696Y-111851405D01*
X173840000Y-111593486D01*
X173840000Y-111330514D01*
X173788696Y-111072595D01*
X173688061Y-110829641D01*
X173541962Y-110610987D01*
X173356013Y-110425038D01*
X173137359Y-110278939D01*
X173092078Y-110260183D01*
X172505000Y-109673105D01*
X172490858Y-109687248D01*
X172311253Y-109507643D01*
X172325395Y-109493500D01*
X172684605Y-109493500D01*
X173426269Y-110235164D01*
X173660037Y-110175703D01*
X173770934Y-109937258D01*
X173833183Y-109681760D01*
X173838036Y-109567973D01*
X174365610Y-109567973D01*
X174405875Y-109827844D01*
X174496065Y-110074866D01*
X174549963Y-110175703D01*
X174783731Y-110235164D01*
X175525395Y-109493500D01*
X174783731Y-108751836D01*
X174549963Y-108811297D01*
X174439066Y-109049742D01*
X174376817Y-109305240D01*
X174365610Y-109567973D01*
X173838036Y-109567973D01*
X173844390Y-109419027D01*
X173804125Y-109159156D01*
X173713935Y-108912134D01*
X173660037Y-108811297D01*
X173426269Y-108751836D01*
X172684605Y-109493500D01*
X172325395Y-109493500D01*
X172311253Y-109479358D01*
X172490858Y-109299753D01*
X172505000Y-109313895D01*
X173246664Y-108572231D01*
X174963336Y-108572231D01*
X175705000Y-109313895D01*
X176446664Y-108572231D01*
X176387203Y-108338463D01*
X176148758Y-108227566D01*
X175893260Y-108165317D01*
X175630527Y-108154110D01*
X175370656Y-108194375D01*
X175123634Y-108284565D01*
X175022797Y-108338463D01*
X174963336Y-108572231D01*
X173246664Y-108572231D01*
X173187203Y-108338463D01*
X172948758Y-108227566D01*
X172693260Y-108165317D01*
X172430527Y-108154110D01*
X172170656Y-108194375D01*
X171923634Y-108284565D01*
X171822797Y-108338463D01*
X171763337Y-108572229D01*
X171660000Y-108468892D01*
X171660000Y-106798061D01*
X171965000Y-106798061D01*
X171965000Y-107001939D01*
X172004774Y-107201898D01*
X172082795Y-107390256D01*
X172196063Y-107559774D01*
X172340226Y-107703937D01*
X172509744Y-107817205D01*
X172698102Y-107895226D01*
X172898061Y-107935000D01*
X173101939Y-107935000D01*
X173301898Y-107895226D01*
X173490256Y-107817205D01*
X173659774Y-107703937D01*
X173803937Y-107559774D01*
X173917205Y-107390256D01*
X173995226Y-107201898D01*
X174035000Y-107001939D01*
X174035000Y-106798061D01*
X173995226Y-106598102D01*
X173917205Y-106409744D01*
X173803937Y-106240226D01*
X173659774Y-106096063D01*
X173490256Y-105982795D01*
X173301898Y-105904774D01*
X173101939Y-105865000D01*
X172898061Y-105865000D01*
X172698102Y-105904774D01*
X172509744Y-105982795D01*
X172340226Y-106096063D01*
X172196063Y-106240226D01*
X172082795Y-106409744D01*
X172004774Y-106598102D01*
X171965000Y-106798061D01*
X171660000Y-106798061D01*
X171660000Y-103369797D01*
X171772641Y-103445061D01*
X172015595Y-103545696D01*
X172273514Y-103597000D01*
X172536486Y-103597000D01*
X172794405Y-103545696D01*
X173037359Y-103445061D01*
X173256013Y-103298962D01*
X173441962Y-103113013D01*
X173588061Y-102894359D01*
X173688696Y-102651405D01*
X173740000Y-102393486D01*
X173740000Y-102130514D01*
X173688696Y-101872595D01*
X173588061Y-101629641D01*
X173441962Y-101410987D01*
X173256013Y-101225038D01*
X173037359Y-101078939D01*
X172992078Y-101060183D01*
X172405000Y-100473105D01*
X172390858Y-100487248D01*
X172211253Y-100307643D01*
X172225395Y-100293500D01*
X172584605Y-100293500D01*
X173326269Y-101035164D01*
X173560037Y-100975703D01*
X173670934Y-100737258D01*
X173733183Y-100481760D01*
X173738036Y-100367973D01*
X174265610Y-100367973D01*
X174305875Y-100627844D01*
X174396065Y-100874866D01*
X174449963Y-100975703D01*
X174683731Y-101035164D01*
X175425395Y-100293500D01*
X175784605Y-100293500D01*
X176526269Y-101035164D01*
X176760037Y-100975703D01*
X176870934Y-100737258D01*
X176933183Y-100481760D01*
X176944390Y-100219027D01*
X176904125Y-99959156D01*
X176813935Y-99712134D01*
X176760037Y-99611297D01*
X176526269Y-99551836D01*
X175784605Y-100293500D01*
X175425395Y-100293500D01*
X174683731Y-99551836D01*
X174449963Y-99611297D01*
X174339066Y-99849742D01*
X174276817Y-100105240D01*
X174265610Y-100367973D01*
X173738036Y-100367973D01*
X173744390Y-100219027D01*
X173704125Y-99959156D01*
X173613935Y-99712134D01*
X173560037Y-99611297D01*
X173326269Y-99551836D01*
X172584605Y-100293500D01*
X172225395Y-100293500D01*
X172211253Y-100279358D01*
X172390858Y-100099753D01*
X172405000Y-100113895D01*
X173146664Y-99372231D01*
X174863336Y-99372231D01*
X175605000Y-100113895D01*
X176346664Y-99372231D01*
X176287203Y-99138463D01*
X176048758Y-99027566D01*
X175793260Y-98965317D01*
X175530527Y-98954110D01*
X175270656Y-98994375D01*
X175023634Y-99084565D01*
X174922797Y-99138463D01*
X174863336Y-99372231D01*
X173146664Y-99372231D01*
X173087203Y-99138463D01*
X172864742Y-99035000D01*
X172901939Y-99035000D01*
X173101898Y-98995226D01*
X173290256Y-98917205D01*
X173459774Y-98803937D01*
X173603937Y-98659774D01*
X173717205Y-98490256D01*
X173795226Y-98301898D01*
X173835000Y-98101939D01*
X173835000Y-97898061D01*
X173795226Y-97698102D01*
X173717205Y-97509744D01*
X173603937Y-97340226D01*
X173459774Y-97196063D01*
X173290256Y-97082795D01*
X173101898Y-97004774D01*
X172901939Y-96965000D01*
X172698061Y-96965000D01*
X172498102Y-97004774D01*
X172309744Y-97082795D01*
X172140226Y-97196063D01*
X171996063Y-97340226D01*
X171882795Y-97509744D01*
X171804774Y-97698102D01*
X171765000Y-97898061D01*
X171765000Y-98101939D01*
X171804774Y-98301898D01*
X171882795Y-98490256D01*
X171996063Y-98659774D01*
X172140226Y-98803937D01*
X172309744Y-98917205D01*
X172406682Y-98957358D01*
X172330527Y-98954110D01*
X172070656Y-98994375D01*
X171823634Y-99084565D01*
X171722797Y-99138463D01*
X171663337Y-99372229D01*
X171660000Y-99368892D01*
X171660000Y-94402980D01*
X171872641Y-94545061D01*
X172115595Y-94645696D01*
X172373514Y-94697000D01*
X172636486Y-94697000D01*
X172894405Y-94645696D01*
X173137359Y-94545061D01*
X173356013Y-94398962D01*
X173541962Y-94213013D01*
X173688061Y-93994359D01*
X173788696Y-93751405D01*
X173840000Y-93493486D01*
X173840000Y-93230514D01*
X173788696Y-92972595D01*
X173688061Y-92729641D01*
X173541962Y-92510987D01*
X173356013Y-92325038D01*
X173137359Y-92178939D01*
X173092078Y-92160183D01*
X172505000Y-91573105D01*
X172490858Y-91587248D01*
X172311253Y-91407643D01*
X172325395Y-91393500D01*
X172684605Y-91393500D01*
X173426269Y-92135164D01*
X173660037Y-92075703D01*
X173770934Y-91837258D01*
X173833183Y-91581760D01*
X173838036Y-91467973D01*
X174365610Y-91467973D01*
X174405875Y-91727844D01*
X174496065Y-91974866D01*
X174549963Y-92075703D01*
X174783731Y-92135164D01*
X175525395Y-91393500D01*
X175884605Y-91393500D01*
X176626269Y-92135164D01*
X176860037Y-92075703D01*
X176970934Y-91837258D01*
X177033183Y-91581760D01*
X177044390Y-91319027D01*
X177004125Y-91059156D01*
X176913935Y-90812134D01*
X176860037Y-90711297D01*
X176626269Y-90651836D01*
X175884605Y-91393500D01*
X175525395Y-91393500D01*
X174783731Y-90651836D01*
X174549963Y-90711297D01*
X174439066Y-90949742D01*
X174376817Y-91205240D01*
X174365610Y-91467973D01*
X173838036Y-91467973D01*
X173844390Y-91319027D01*
X173804125Y-91059156D01*
X173713935Y-90812134D01*
X173660037Y-90711297D01*
X173426269Y-90651836D01*
X172684605Y-91393500D01*
X172325395Y-91393500D01*
X172311253Y-91379358D01*
X172490858Y-91199753D01*
X172505000Y-91213895D01*
X173246664Y-90472231D01*
X174963336Y-90472231D01*
X175705000Y-91213895D01*
X176446664Y-90472231D01*
X176387203Y-90238463D01*
X176148758Y-90127566D01*
X175893260Y-90065317D01*
X175630527Y-90054110D01*
X175370656Y-90094375D01*
X175123634Y-90184565D01*
X175022797Y-90238463D01*
X174963336Y-90472231D01*
X173246664Y-90472231D01*
X173187203Y-90238463D01*
X172948758Y-90127566D01*
X172693260Y-90065317D01*
X172430527Y-90054110D01*
X172170656Y-90094375D01*
X171923634Y-90184565D01*
X171822797Y-90238463D01*
X171763337Y-90472229D01*
X171660000Y-90368892D01*
X171660000Y-88798061D01*
X171965000Y-88798061D01*
X171965000Y-89001939D01*
X172004774Y-89201898D01*
X172082795Y-89390256D01*
X172196063Y-89559774D01*
X172340226Y-89703937D01*
X172509744Y-89817205D01*
X172698102Y-89895226D01*
X172898061Y-89935000D01*
X173101939Y-89935000D01*
X173301898Y-89895226D01*
X173490256Y-89817205D01*
X173659774Y-89703937D01*
X173803937Y-89559774D01*
X173917205Y-89390256D01*
X173995226Y-89201898D01*
X174035000Y-89001939D01*
X174035000Y-88798061D01*
X173995226Y-88598102D01*
X173917205Y-88409744D01*
X173803937Y-88240226D01*
X173659774Y-88096063D01*
X173490256Y-87982795D01*
X173301898Y-87904774D01*
X173101939Y-87865000D01*
X172898061Y-87865000D01*
X172698102Y-87904774D01*
X172509744Y-87982795D01*
X172340226Y-88096063D01*
X172196063Y-88240226D01*
X172082795Y-88409744D01*
X172004774Y-88598102D01*
X171965000Y-88798061D01*
X171660000Y-88798061D01*
X171660000Y-85402980D01*
X171872641Y-85545061D01*
X172115595Y-85645696D01*
X172373514Y-85697000D01*
X172636486Y-85697000D01*
X172894405Y-85645696D01*
X173137359Y-85545061D01*
X173356013Y-85398962D01*
X173541962Y-85213013D01*
X173688061Y-84994359D01*
X173788696Y-84751405D01*
X173840000Y-84493486D01*
X173840000Y-84230514D01*
X173788696Y-83972595D01*
X173688061Y-83729641D01*
X173541962Y-83510987D01*
X173356013Y-83325038D01*
X173137359Y-83178939D01*
X173092078Y-83160183D01*
X172505000Y-82573105D01*
X172490858Y-82587248D01*
X172311253Y-82407643D01*
X172325395Y-82393500D01*
X172684605Y-82393500D01*
X173426269Y-83135164D01*
X173660037Y-83075703D01*
X173770934Y-82837258D01*
X173833183Y-82581760D01*
X173838036Y-82467973D01*
X174365610Y-82467973D01*
X174405875Y-82727844D01*
X174496065Y-82974866D01*
X174549963Y-83075703D01*
X174783731Y-83135164D01*
X175525395Y-82393500D01*
X175884605Y-82393500D01*
X176626269Y-83135164D01*
X176860037Y-83075703D01*
X176970934Y-82837258D01*
X177033183Y-82581760D01*
X177044390Y-82319027D01*
X177004125Y-82059156D01*
X176913935Y-81812134D01*
X176860037Y-81711297D01*
X176626269Y-81651836D01*
X175884605Y-82393500D01*
X175525395Y-82393500D01*
X174783731Y-81651836D01*
X174549963Y-81711297D01*
X174439066Y-81949742D01*
X174376817Y-82205240D01*
X174365610Y-82467973D01*
X173838036Y-82467973D01*
X173844390Y-82319027D01*
X173804125Y-82059156D01*
X173713935Y-81812134D01*
X173660037Y-81711297D01*
X173426269Y-81651836D01*
X172684605Y-82393500D01*
X172325395Y-82393500D01*
X172311253Y-82379358D01*
X172490858Y-82199753D01*
X172505000Y-82213895D01*
X173246664Y-81472231D01*
X174963336Y-81472231D01*
X175705000Y-82213895D01*
X176446664Y-81472231D01*
X176387203Y-81238463D01*
X176148758Y-81127566D01*
X175893260Y-81065317D01*
X175630527Y-81054110D01*
X175370656Y-81094375D01*
X175123634Y-81184565D01*
X175022797Y-81238463D01*
X174963336Y-81472231D01*
X173246664Y-81472231D01*
X173187203Y-81238463D01*
X172948758Y-81127566D01*
X172693260Y-81065317D01*
X172430527Y-81054110D01*
X172170656Y-81094375D01*
X171923634Y-81184565D01*
X171822797Y-81238463D01*
X171763337Y-81472229D01*
X171660000Y-81368892D01*
X171660000Y-79698061D01*
X171765000Y-79698061D01*
X171765000Y-79901939D01*
X171804774Y-80101898D01*
X171882795Y-80290256D01*
X171996063Y-80459774D01*
X172140226Y-80603937D01*
X172309744Y-80717205D01*
X172498102Y-80795226D01*
X172698061Y-80835000D01*
X172901939Y-80835000D01*
X173101898Y-80795226D01*
X173290256Y-80717205D01*
X173459774Y-80603937D01*
X173603937Y-80459774D01*
X173717205Y-80290256D01*
X173795226Y-80101898D01*
X173835000Y-79901939D01*
X173835000Y-79698061D01*
X173795226Y-79498102D01*
X173717205Y-79309744D01*
X173603937Y-79140226D01*
X173459774Y-78996063D01*
X173290256Y-78882795D01*
X173101898Y-78804774D01*
X172901939Y-78765000D01*
X172698061Y-78765000D01*
X172498102Y-78804774D01*
X172309744Y-78882795D01*
X172140226Y-78996063D01*
X171996063Y-79140226D01*
X171882795Y-79309744D01*
X171804774Y-79498102D01*
X171765000Y-79698061D01*
X171660000Y-79698061D01*
X171660000Y-76469797D01*
X171772641Y-76545061D01*
X172015595Y-76645696D01*
X172273514Y-76697000D01*
X172536486Y-76697000D01*
X172794405Y-76645696D01*
X173037359Y-76545061D01*
X173256013Y-76398962D01*
X173441962Y-76213013D01*
X173588061Y-75994359D01*
X173688696Y-75751405D01*
X173740000Y-75493486D01*
X173740000Y-75230514D01*
X173688696Y-74972595D01*
X173588061Y-74729641D01*
X173441962Y-74510987D01*
X173256013Y-74325038D01*
X173037359Y-74178939D01*
X172992078Y-74160183D01*
X172405000Y-73573105D01*
X172390858Y-73587248D01*
X172211253Y-73407643D01*
X172225395Y-73393500D01*
X172584605Y-73393500D01*
X173326269Y-74135164D01*
X173560037Y-74075703D01*
X173670934Y-73837258D01*
X173733183Y-73581760D01*
X173738036Y-73467973D01*
X174265610Y-73467973D01*
X174305875Y-73727844D01*
X174396065Y-73974866D01*
X174449963Y-74075703D01*
X174683731Y-74135164D01*
X175425395Y-73393500D01*
X175784605Y-73393500D01*
X176526269Y-74135164D01*
X176760037Y-74075703D01*
X176870934Y-73837258D01*
X176933183Y-73581760D01*
X176944390Y-73319027D01*
X176904125Y-73059156D01*
X176813935Y-72812134D01*
X176760037Y-72711297D01*
X176526269Y-72651836D01*
X175784605Y-73393500D01*
X175425395Y-73393500D01*
X174683731Y-72651836D01*
X174449963Y-72711297D01*
X174339066Y-72949742D01*
X174276817Y-73205240D01*
X174265610Y-73467973D01*
X173738036Y-73467973D01*
X173744390Y-73319027D01*
X173704125Y-73059156D01*
X173613935Y-72812134D01*
X173560037Y-72711297D01*
X173326269Y-72651836D01*
X172584605Y-73393500D01*
X172225395Y-73393500D01*
X172211253Y-73379358D01*
X172390858Y-73199753D01*
X172405000Y-73213895D01*
X173146664Y-72472231D01*
X174863336Y-72472231D01*
X175605000Y-73213895D01*
X176346664Y-72472231D01*
X176287203Y-72238463D01*
X176048758Y-72127566D01*
X175793260Y-72065317D01*
X175530527Y-72054110D01*
X175270656Y-72094375D01*
X175023634Y-72184565D01*
X174922797Y-72238463D01*
X174863336Y-72472231D01*
X173146664Y-72472231D01*
X173087203Y-72238463D01*
X172848758Y-72127566D01*
X172593260Y-72065317D01*
X172330527Y-72054110D01*
X172070656Y-72094375D01*
X171823634Y-72184565D01*
X171722797Y-72238463D01*
X171663337Y-72472229D01*
X171660000Y-72468892D01*
X171660000Y-70594322D01*
X171663676Y-70556999D01*
X171660000Y-70519676D01*
X171660000Y-70519667D01*
X171657872Y-70498061D01*
X171865000Y-70498061D01*
X171865000Y-70701939D01*
X171904774Y-70901898D01*
X171982795Y-71090256D01*
X172096063Y-71259774D01*
X172240226Y-71403937D01*
X172409744Y-71517205D01*
X172598102Y-71595226D01*
X172798061Y-71635000D01*
X173001939Y-71635000D01*
X173201898Y-71595226D01*
X173390256Y-71517205D01*
X173559774Y-71403937D01*
X173703937Y-71259774D01*
X173817205Y-71090256D01*
X173895226Y-70901898D01*
X173935000Y-70701939D01*
X173935000Y-70498061D01*
X173895226Y-70298102D01*
X173817205Y-70109744D01*
X173703937Y-69940226D01*
X173559774Y-69796063D01*
X173390256Y-69682795D01*
X173201898Y-69604774D01*
X173001939Y-69565000D01*
X172798061Y-69565000D01*
X172598102Y-69604774D01*
X172409744Y-69682795D01*
X172240226Y-69796063D01*
X172096063Y-69940226D01*
X171982795Y-70109744D01*
X171904774Y-70298102D01*
X171865000Y-70498061D01*
X171657872Y-70498061D01*
X171649003Y-70408014D01*
X171605546Y-70264753D01*
X171534974Y-70132724D01*
X171440001Y-70016999D01*
X171411004Y-69993202D01*
X167918645Y-66500844D01*
X167940000Y-66393486D01*
X167940000Y-66130514D01*
X170870000Y-66130514D01*
X170870000Y-66393486D01*
X170921304Y-66651405D01*
X171021939Y-66894359D01*
X171168038Y-67113013D01*
X171353987Y-67298962D01*
X171572641Y-67445061D01*
X171815595Y-67545696D01*
X172073514Y-67597000D01*
X172336486Y-67597000D01*
X172594405Y-67545696D01*
X172837359Y-67445061D01*
X173056013Y-67298962D01*
X173241962Y-67113013D01*
X173388061Y-66894359D01*
X173488696Y-66651405D01*
X173540000Y-66393486D01*
X173540000Y-66130514D01*
X173488696Y-65872595D01*
X173388061Y-65629641D01*
X173241962Y-65410987D01*
X173056013Y-65225038D01*
X172837359Y-65078939D01*
X172792078Y-65060183D01*
X172205000Y-64473105D01*
X171617922Y-65060183D01*
X171572641Y-65078939D01*
X171353987Y-65225038D01*
X171168038Y-65410987D01*
X171021939Y-65629641D01*
X170921304Y-65872595D01*
X170870000Y-66130514D01*
X167940000Y-66130514D01*
X167888696Y-65872595D01*
X167788061Y-65629641D01*
X167641962Y-65410987D01*
X167456013Y-65225038D01*
X167237359Y-65078939D01*
X167192078Y-65060183D01*
X166605000Y-64473105D01*
X166017922Y-65060183D01*
X165972641Y-65078939D01*
X165753987Y-65225038D01*
X165568038Y-65410987D01*
X165421939Y-65629641D01*
X165321304Y-65872595D01*
X165270000Y-66130514D01*
X165270000Y-66393486D01*
X165321304Y-66651405D01*
X165421939Y-66894359D01*
X165568038Y-67113013D01*
X165753987Y-67298962D01*
X165972641Y-67445061D01*
X166215595Y-67545696D01*
X166473514Y-67597000D01*
X166736486Y-67597000D01*
X166843844Y-67575645D01*
X170140000Y-70871802D01*
X170140000Y-77722198D01*
X168018645Y-75600844D01*
X168040000Y-75493486D01*
X168040000Y-75230514D01*
X167988696Y-74972595D01*
X167888061Y-74729641D01*
X167741962Y-74510987D01*
X167556013Y-74325038D01*
X167337359Y-74178939D01*
X167292078Y-74160183D01*
X166705000Y-73573105D01*
X166117922Y-74160183D01*
X166072641Y-74178939D01*
X165853987Y-74325038D01*
X165668038Y-74510987D01*
X165521939Y-74729641D01*
X165421304Y-74972595D01*
X165370000Y-75230514D01*
X165370000Y-75493486D01*
X165421304Y-75751405D01*
X165521939Y-75994359D01*
X165668038Y-76213013D01*
X165853987Y-76398962D01*
X166072641Y-76545061D01*
X166315595Y-76645696D01*
X166573514Y-76697000D01*
X166836486Y-76697000D01*
X166943844Y-76675645D01*
X169640000Y-79371802D01*
X169640000Y-86322198D01*
X167918645Y-84600844D01*
X167940000Y-84493486D01*
X167940000Y-84230514D01*
X167888696Y-83972595D01*
X167788061Y-83729641D01*
X167641962Y-83510987D01*
X167456013Y-83325038D01*
X167237359Y-83178939D01*
X167192078Y-83160183D01*
X166605000Y-82573105D01*
X166017922Y-83160183D01*
X165972641Y-83178939D01*
X165753987Y-83325038D01*
X165568038Y-83510987D01*
X165421939Y-83729641D01*
X165321304Y-83972595D01*
X165270000Y-84230514D01*
X165270000Y-84493486D01*
X165321304Y-84751405D01*
X165421939Y-84994359D01*
X165568038Y-85213013D01*
X165753987Y-85398962D01*
X165972641Y-85545061D01*
X166215595Y-85645696D01*
X166473514Y-85697000D01*
X166736486Y-85697000D01*
X166843844Y-85675645D01*
X169140000Y-87971802D01*
X169140000Y-94822198D01*
X167918645Y-93600844D01*
X167940000Y-93493486D01*
X167940000Y-93230514D01*
X167888696Y-92972595D01*
X167788061Y-92729641D01*
X167641962Y-92510987D01*
X167456013Y-92325038D01*
X167237359Y-92178939D01*
X167192078Y-92160183D01*
X166605000Y-91573105D01*
X166017922Y-92160183D01*
X165972641Y-92178939D01*
X165753987Y-92325038D01*
X165568038Y-92510987D01*
X165421939Y-92729641D01*
X165321304Y-92972595D01*
X165270000Y-93230514D01*
X165270000Y-93493486D01*
X165321304Y-93751405D01*
X165421939Y-93994359D01*
X165568038Y-94213013D01*
X165753987Y-94398962D01*
X165972641Y-94545061D01*
X166215595Y-94645696D01*
X166473514Y-94697000D01*
X166736486Y-94697000D01*
X166843844Y-94675645D01*
X168640000Y-96471802D01*
X168640000Y-103222199D01*
X167918645Y-102500844D01*
X167940000Y-102393486D01*
X167940000Y-102130514D01*
X167888696Y-101872595D01*
X167788061Y-101629641D01*
X167641962Y-101410987D01*
X167456013Y-101225038D01*
X167237359Y-101078939D01*
X167192078Y-101060183D01*
X166605000Y-100473105D01*
X166017922Y-101060183D01*
X165972641Y-101078939D01*
X165753987Y-101225038D01*
X165568038Y-101410987D01*
X165421939Y-101629641D01*
X165321304Y-101872595D01*
X165270000Y-102130514D01*
X165270000Y-102393486D01*
X165321304Y-102651405D01*
X165421939Y-102894359D01*
X165568038Y-103113013D01*
X165753987Y-103298962D01*
X165972641Y-103445061D01*
X166215595Y-103545696D01*
X166473514Y-103597000D01*
X166736486Y-103597000D01*
X166843844Y-103575645D01*
X168140000Y-104871802D01*
X168140000Y-117147252D01*
X167184959Y-116192211D01*
X167184959Y-112708187D01*
X167337359Y-112645061D01*
X167556013Y-112498962D01*
X167741962Y-112313013D01*
X167888061Y-112094359D01*
X167988696Y-111851405D01*
X168040000Y-111593486D01*
X168040000Y-111330514D01*
X167988696Y-111072595D01*
X167888061Y-110829641D01*
X167741962Y-110610987D01*
X167556013Y-110425038D01*
X167337359Y-110278939D01*
X167292078Y-110260183D01*
X166705000Y-109673105D01*
X166117922Y-110260183D01*
X166072641Y-110278939D01*
X165853987Y-110425038D01*
X165668038Y-110610987D01*
X165521939Y-110829641D01*
X165421304Y-111072595D01*
X165370000Y-111330514D01*
X165370000Y-111593486D01*
X165421304Y-111851405D01*
X165521939Y-112094359D01*
X165664960Y-112308406D01*
X165664959Y-116469689D01*
X165661283Y-116507012D01*
X165664959Y-116544334D01*
X165664959Y-116544344D01*
X165675956Y-116655997D01*
X165719413Y-116799258D01*
X165789985Y-116931287D01*
X165861127Y-117017975D01*
X165822797Y-117038463D01*
X165763336Y-117272231D01*
X166505000Y-118013895D01*
X166519143Y-117999753D01*
X166698748Y-118179358D01*
X166684605Y-118193500D01*
X166698748Y-118207643D01*
X166519143Y-118387248D01*
X166505000Y-118373105D01*
X165917922Y-118960183D01*
X165872641Y-118978939D01*
X165653987Y-119125038D01*
X165468038Y-119310987D01*
X165321939Y-119529641D01*
X165221304Y-119772595D01*
X165170000Y-120030514D01*
X165170000Y-120293486D01*
X165221304Y-120551405D01*
X165321939Y-120794359D01*
X165468038Y-121013013D01*
X165653987Y-121198962D01*
X165745000Y-121259775D01*
X165745001Y-125582166D01*
X165741324Y-125619498D01*
X165745001Y-125656831D01*
X165755998Y-125768484D01*
X165756991Y-125771756D01*
X165799454Y-125911744D01*
X165870026Y-126043774D01*
X165909280Y-126091605D01*
X165863336Y-126272231D01*
X166605000Y-127013895D01*
X166619143Y-126999753D01*
X166798748Y-127179358D01*
X166784605Y-127193500D01*
X166798748Y-127207643D01*
X166619143Y-127387248D01*
X166605000Y-127373105D01*
X166017922Y-127960183D01*
X165972641Y-127978939D01*
X165753987Y-128125038D01*
X165568038Y-128310987D01*
X165421939Y-128529641D01*
X165321304Y-128772595D01*
X165270000Y-129030514D01*
X165270000Y-129293486D01*
X165321304Y-129551405D01*
X165421939Y-129794359D01*
X165568038Y-130013013D01*
X165753987Y-130198962D01*
X165840001Y-130256434D01*
X165840000Y-132662667D01*
X165840000Y-132862668D01*
X165840001Y-145362668D01*
X165836324Y-145400000D01*
X165840001Y-145437333D01*
X165850998Y-145548986D01*
X165855498Y-145563821D01*
X165894454Y-145692246D01*
X165965026Y-145824276D01*
X166036201Y-145911002D01*
X166060000Y-145940001D01*
X166088998Y-145963799D01*
X168936200Y-148811002D01*
X168959999Y-148840001D01*
X169075724Y-148934974D01*
X169207753Y-149005546D01*
X169351014Y-149049003D01*
X169462667Y-149060000D01*
X169462676Y-149060000D01*
X169499999Y-149063676D01*
X169537322Y-149060000D01*
X170096289Y-149060000D01*
X170108125Y-149071836D01*
X170082795Y-149109744D01*
X170004774Y-149298102D01*
X169965000Y-149498061D01*
X169965000Y-149701939D01*
X170004774Y-149901898D01*
X170082795Y-150090256D01*
X170108125Y-150128164D01*
X170046063Y-150190226D01*
X169932795Y-150359744D01*
X169854774Y-150548102D01*
X169815000Y-150748061D01*
X169815000Y-150951939D01*
X169854774Y-151151898D01*
X169932795Y-151340256D01*
X169998179Y-151438110D01*
X169996063Y-151440226D01*
X169882795Y-151609744D01*
X169804774Y-151798102D01*
X169765000Y-151998061D01*
X169765000Y-152201939D01*
X169804774Y-152401898D01*
X169882795Y-152590256D01*
X169996063Y-152759774D01*
X170108125Y-152871836D01*
X170082795Y-152909744D01*
X170004774Y-153098102D01*
X169965000Y-153298061D01*
X169965000Y-153501939D01*
X170004774Y-153701898D01*
X170082795Y-153890256D01*
X170148179Y-153988110D01*
X170096063Y-154040226D01*
X169982795Y-154209744D01*
X169904774Y-154398102D01*
X169865000Y-154598061D01*
X169865000Y-154801939D01*
X169904774Y-155001898D01*
X169982795Y-155190256D01*
X170096063Y-155359774D01*
X170158125Y-155421836D01*
X170132795Y-155459744D01*
X170054774Y-155648102D01*
X170015000Y-155848061D01*
X170015000Y-156051939D01*
X170054774Y-156251898D01*
X170132795Y-156440256D01*
X170158125Y-156478164D01*
X170096063Y-156540226D01*
X169982795Y-156709744D01*
X169904774Y-156898102D01*
X169865000Y-157098061D01*
X169865000Y-157301939D01*
X169904774Y-157501898D01*
X169961978Y-157640000D01*
X155337323Y-157640000D01*
X155300000Y-157636324D01*
X155262677Y-157640000D01*
X155262667Y-157640000D01*
X155151014Y-157650997D01*
X155007753Y-157694454D01*
X154875723Y-157765026D01*
X154803526Y-157824277D01*
X154759999Y-157859999D01*
X154736201Y-157888997D01*
X150785199Y-161840000D01*
X148379444Y-161840000D01*
X148395226Y-161801898D01*
X148435000Y-161601939D01*
X148435000Y-161398061D01*
X148395226Y-161198102D01*
X148317205Y-161009744D01*
X148210468Y-160850000D01*
X148317205Y-160690256D01*
X148395226Y-160501898D01*
X148435000Y-160301939D01*
X148435000Y-160098061D01*
X148395226Y-159898102D01*
X148317205Y-159709744D01*
X148210468Y-159550000D01*
X148317205Y-159390256D01*
X148395226Y-159201898D01*
X148435000Y-159001939D01*
X148435000Y-158798061D01*
X148395226Y-158598102D01*
X148317205Y-158409744D01*
X148291875Y-158371836D01*
X148303937Y-158359774D01*
X148417205Y-158190256D01*
X148495226Y-158001898D01*
X148535000Y-157801939D01*
X148535000Y-157598061D01*
X148495226Y-157398102D01*
X148417205Y-157209744D01*
X148303937Y-157040226D01*
X148191875Y-156928164D01*
X148217205Y-156890256D01*
X148295226Y-156701898D01*
X148335000Y-156501939D01*
X148335000Y-156298061D01*
X148295226Y-156098102D01*
X148217205Y-155909744D01*
X148191875Y-155871836D01*
X148303937Y-155759774D01*
X148417205Y-155590256D01*
X148495226Y-155401898D01*
X148535000Y-155201939D01*
X148535000Y-154998061D01*
X148495226Y-154798102D01*
X148417205Y-154609744D01*
X148303937Y-154440226D01*
X148159774Y-154296063D01*
X148124549Y-154272526D01*
X148195226Y-154101898D01*
X148235000Y-153901939D01*
X148235000Y-153698061D01*
X148195226Y-153498102D01*
X148117205Y-153309744D01*
X148091875Y-153271836D01*
X148103937Y-153259774D01*
X148217205Y-153090256D01*
X148295226Y-152901898D01*
X148335000Y-152701939D01*
X148335000Y-152498061D01*
X148295226Y-152298102D01*
X148217205Y-152109744D01*
X148143877Y-152000000D01*
X148217205Y-151890256D01*
X148295226Y-151701898D01*
X148335000Y-151501939D01*
X148335000Y-151298061D01*
X148295226Y-151098102D01*
X148217205Y-150909744D01*
X148151821Y-150811890D01*
X148203937Y-150759774D01*
X148317205Y-150590256D01*
X148395226Y-150401898D01*
X148435000Y-150201939D01*
X148435000Y-149998061D01*
X148395226Y-149798102D01*
X148317205Y-149609744D01*
X148283967Y-149560000D01*
X157162678Y-149560000D01*
X157200000Y-149563676D01*
X157237322Y-149560000D01*
X157237333Y-149560000D01*
X157348986Y-149549003D01*
X157492247Y-149505546D01*
X157624276Y-149434974D01*
X157740001Y-149340001D01*
X157763804Y-149310997D01*
X162411003Y-144663799D01*
X162440001Y-144640001D01*
X162534974Y-144524276D01*
X162605546Y-144392247D01*
X162649003Y-144248986D01*
X162660000Y-144137333D01*
X162660000Y-144137325D01*
X162663676Y-144100000D01*
X162660000Y-144062675D01*
X162660000Y-133698061D01*
X163065000Y-133698061D01*
X163065000Y-133901939D01*
X163104774Y-134101898D01*
X163182795Y-134290256D01*
X163296063Y-134459774D01*
X163440226Y-134603937D01*
X163609744Y-134717205D01*
X163798102Y-134795226D01*
X163998061Y-134835000D01*
X164201939Y-134835000D01*
X164401898Y-134795226D01*
X164590256Y-134717205D01*
X164759774Y-134603937D01*
X164903937Y-134459774D01*
X165017205Y-134290256D01*
X165095226Y-134101898D01*
X165135000Y-133901939D01*
X165135000Y-133698061D01*
X165095226Y-133498102D01*
X165017205Y-133309744D01*
X164903937Y-133140226D01*
X164759774Y-132996063D01*
X164590256Y-132882795D01*
X164401898Y-132804774D01*
X164201939Y-132765000D01*
X163998061Y-132765000D01*
X163798102Y-132804774D01*
X163609744Y-132882795D01*
X163440226Y-132996063D01*
X163296063Y-133140226D01*
X163182795Y-133309744D01*
X163104774Y-133498102D01*
X163065000Y-133698061D01*
X162660000Y-133698061D01*
X162660000Y-130269797D01*
X162772641Y-130345061D01*
X163015595Y-130445696D01*
X163273514Y-130497000D01*
X163536486Y-130497000D01*
X163794405Y-130445696D01*
X164037359Y-130345061D01*
X164256013Y-130198962D01*
X164441962Y-130013013D01*
X164588061Y-129794359D01*
X164688696Y-129551405D01*
X164740000Y-129293486D01*
X164740000Y-129030514D01*
X164688696Y-128772595D01*
X164588061Y-128529641D01*
X164441962Y-128310987D01*
X164256013Y-128125038D01*
X164037359Y-127978939D01*
X163992078Y-127960183D01*
X163405000Y-127373105D01*
X163390858Y-127387248D01*
X163211253Y-127207643D01*
X163225395Y-127193500D01*
X163584605Y-127193500D01*
X164326269Y-127935164D01*
X164560037Y-127875703D01*
X164670934Y-127637258D01*
X164733183Y-127381760D01*
X164738036Y-127267973D01*
X165265610Y-127267973D01*
X165305875Y-127527844D01*
X165396065Y-127774866D01*
X165449963Y-127875703D01*
X165683731Y-127935164D01*
X166425395Y-127193500D01*
X165683731Y-126451836D01*
X165449963Y-126511297D01*
X165339066Y-126749742D01*
X165276817Y-127005240D01*
X165265610Y-127267973D01*
X164738036Y-127267973D01*
X164744390Y-127119027D01*
X164704125Y-126859156D01*
X164613935Y-126612134D01*
X164560037Y-126511297D01*
X164326269Y-126451836D01*
X163584605Y-127193500D01*
X163225395Y-127193500D01*
X163211253Y-127179358D01*
X163390858Y-126999753D01*
X163405000Y-127013895D01*
X164146664Y-126272231D01*
X164087203Y-126038463D01*
X163848758Y-125927566D01*
X163593260Y-125865317D01*
X163330527Y-125854110D01*
X163070656Y-125894375D01*
X162823634Y-125984565D01*
X162722797Y-126038463D01*
X162663337Y-126272229D01*
X162660000Y-126268892D01*
X162660000Y-124598061D01*
X163065000Y-124598061D01*
X163065000Y-124801939D01*
X163104774Y-125001898D01*
X163182795Y-125190256D01*
X163296063Y-125359774D01*
X163440226Y-125503937D01*
X163609744Y-125617205D01*
X163798102Y-125695226D01*
X163998061Y-125735000D01*
X164201939Y-125735000D01*
X164401898Y-125695226D01*
X164590256Y-125617205D01*
X164759774Y-125503937D01*
X164903937Y-125359774D01*
X165017205Y-125190256D01*
X165095226Y-125001898D01*
X165135000Y-124801939D01*
X165135000Y-124598061D01*
X165095226Y-124398102D01*
X165017205Y-124209744D01*
X164903937Y-124040226D01*
X164759774Y-123896063D01*
X164590256Y-123782795D01*
X164401898Y-123704774D01*
X164201939Y-123665000D01*
X163998061Y-123665000D01*
X163798102Y-123704774D01*
X163609744Y-123782795D01*
X163440226Y-123896063D01*
X163296063Y-124040226D01*
X163182795Y-124209744D01*
X163104774Y-124398102D01*
X163065000Y-124598061D01*
X162660000Y-124598061D01*
X162660000Y-121336615D01*
X162672641Y-121345061D01*
X162915595Y-121445696D01*
X163173514Y-121497000D01*
X163436486Y-121497000D01*
X163694405Y-121445696D01*
X163937359Y-121345061D01*
X164156013Y-121198962D01*
X164341962Y-121013013D01*
X164488061Y-120794359D01*
X164588696Y-120551405D01*
X164640000Y-120293486D01*
X164640000Y-120030514D01*
X164588696Y-119772595D01*
X164488061Y-119529641D01*
X164341962Y-119310987D01*
X164156013Y-119125038D01*
X163937359Y-118978939D01*
X163892078Y-118960183D01*
X163305000Y-118373105D01*
X163290858Y-118387248D01*
X163111253Y-118207643D01*
X163125395Y-118193500D01*
X163484605Y-118193500D01*
X164226269Y-118935164D01*
X164460037Y-118875703D01*
X164570934Y-118637258D01*
X164633183Y-118381760D01*
X164638036Y-118267973D01*
X165165610Y-118267973D01*
X165205875Y-118527844D01*
X165296065Y-118774866D01*
X165349963Y-118875703D01*
X165583731Y-118935164D01*
X166325395Y-118193500D01*
X165583731Y-117451836D01*
X165349963Y-117511297D01*
X165239066Y-117749742D01*
X165176817Y-118005240D01*
X165165610Y-118267973D01*
X164638036Y-118267973D01*
X164644390Y-118119027D01*
X164604125Y-117859156D01*
X164513935Y-117612134D01*
X164460037Y-117511297D01*
X164226269Y-117451836D01*
X163484605Y-118193500D01*
X163125395Y-118193500D01*
X163111253Y-118179358D01*
X163290858Y-117999753D01*
X163305000Y-118013895D01*
X164046664Y-117272231D01*
X163987203Y-117038463D01*
X163748758Y-116927566D01*
X163493260Y-116865317D01*
X163230527Y-116854110D01*
X162970656Y-116894375D01*
X162723634Y-116984565D01*
X162660000Y-117018578D01*
X162660000Y-115798061D01*
X162965000Y-115798061D01*
X162965000Y-116001939D01*
X163004774Y-116201898D01*
X163082795Y-116390256D01*
X163196063Y-116559774D01*
X163340226Y-116703937D01*
X163509744Y-116817205D01*
X163698102Y-116895226D01*
X163898061Y-116935000D01*
X164101939Y-116935000D01*
X164301898Y-116895226D01*
X164490256Y-116817205D01*
X164659774Y-116703937D01*
X164803937Y-116559774D01*
X164917205Y-116390256D01*
X164995226Y-116201898D01*
X165035000Y-116001939D01*
X165035000Y-115798061D01*
X164995226Y-115598102D01*
X164917205Y-115409744D01*
X164803937Y-115240226D01*
X164659774Y-115096063D01*
X164490256Y-114982795D01*
X164301898Y-114904774D01*
X164101939Y-114865000D01*
X163898061Y-114865000D01*
X163698102Y-114904774D01*
X163509744Y-114982795D01*
X163340226Y-115096063D01*
X163196063Y-115240226D01*
X163082795Y-115409744D01*
X163004774Y-115598102D01*
X162965000Y-115798061D01*
X162660000Y-115798061D01*
X162660000Y-112502980D01*
X162872641Y-112645061D01*
X163115595Y-112745696D01*
X163373514Y-112797000D01*
X163636486Y-112797000D01*
X163894405Y-112745696D01*
X164137359Y-112645061D01*
X164356013Y-112498962D01*
X164541962Y-112313013D01*
X164688061Y-112094359D01*
X164788696Y-111851405D01*
X164840000Y-111593486D01*
X164840000Y-111330514D01*
X164788696Y-111072595D01*
X164688061Y-110829641D01*
X164541962Y-110610987D01*
X164356013Y-110425038D01*
X164137359Y-110278939D01*
X164092078Y-110260183D01*
X163505000Y-109673105D01*
X163490858Y-109687248D01*
X163311253Y-109507643D01*
X163325395Y-109493500D01*
X163684605Y-109493500D01*
X164426269Y-110235164D01*
X164660037Y-110175703D01*
X164770934Y-109937258D01*
X164833183Y-109681760D01*
X164838036Y-109567973D01*
X165365610Y-109567973D01*
X165405875Y-109827844D01*
X165496065Y-110074866D01*
X165549963Y-110175703D01*
X165783731Y-110235164D01*
X166525395Y-109493500D01*
X166884605Y-109493500D01*
X167626269Y-110235164D01*
X167860037Y-110175703D01*
X167970934Y-109937258D01*
X168033183Y-109681760D01*
X168044390Y-109419027D01*
X168004125Y-109159156D01*
X167913935Y-108912134D01*
X167860037Y-108811297D01*
X167626269Y-108751836D01*
X166884605Y-109493500D01*
X166525395Y-109493500D01*
X165783731Y-108751836D01*
X165549963Y-108811297D01*
X165439066Y-109049742D01*
X165376817Y-109305240D01*
X165365610Y-109567973D01*
X164838036Y-109567973D01*
X164844390Y-109419027D01*
X164804125Y-109159156D01*
X164713935Y-108912134D01*
X164660037Y-108811297D01*
X164426269Y-108751836D01*
X163684605Y-109493500D01*
X163325395Y-109493500D01*
X163311253Y-109479358D01*
X163490858Y-109299753D01*
X163505000Y-109313895D01*
X164246664Y-108572231D01*
X165963336Y-108572231D01*
X166705000Y-109313895D01*
X167446664Y-108572231D01*
X167387203Y-108338463D01*
X167148758Y-108227566D01*
X166893260Y-108165317D01*
X166630527Y-108154110D01*
X166370656Y-108194375D01*
X166123634Y-108284565D01*
X166022797Y-108338463D01*
X165963336Y-108572231D01*
X164246664Y-108572231D01*
X164187203Y-108338463D01*
X163948758Y-108227566D01*
X163693260Y-108165317D01*
X163430527Y-108154110D01*
X163170656Y-108194375D01*
X162923634Y-108284565D01*
X162822797Y-108338463D01*
X162763337Y-108572229D01*
X162660000Y-108468892D01*
X162660000Y-106798061D01*
X162965000Y-106798061D01*
X162965000Y-107001939D01*
X163004774Y-107201898D01*
X163082795Y-107390256D01*
X163196063Y-107559774D01*
X163340226Y-107703937D01*
X163509744Y-107817205D01*
X163698102Y-107895226D01*
X163898061Y-107935000D01*
X164101939Y-107935000D01*
X164301898Y-107895226D01*
X164490256Y-107817205D01*
X164659774Y-107703937D01*
X164803937Y-107559774D01*
X164917205Y-107390256D01*
X164995226Y-107201898D01*
X165035000Y-107001939D01*
X165035000Y-106798061D01*
X164995226Y-106598102D01*
X164917205Y-106409744D01*
X164803937Y-106240226D01*
X164659774Y-106096063D01*
X164490256Y-105982795D01*
X164301898Y-105904774D01*
X164101939Y-105865000D01*
X163898061Y-105865000D01*
X163698102Y-105904774D01*
X163509744Y-105982795D01*
X163340226Y-106096063D01*
X163196063Y-106240226D01*
X163082795Y-106409744D01*
X163004774Y-106598102D01*
X162965000Y-106798061D01*
X162660000Y-106798061D01*
X162660000Y-103369797D01*
X162772641Y-103445061D01*
X163015595Y-103545696D01*
X163273514Y-103597000D01*
X163536486Y-103597000D01*
X163794405Y-103545696D01*
X164037359Y-103445061D01*
X164256013Y-103298962D01*
X164441962Y-103113013D01*
X164588061Y-102894359D01*
X164688696Y-102651405D01*
X164740000Y-102393486D01*
X164740000Y-102130514D01*
X164688696Y-101872595D01*
X164588061Y-101629641D01*
X164441962Y-101410987D01*
X164256013Y-101225038D01*
X164037359Y-101078939D01*
X163992078Y-101060183D01*
X163405000Y-100473105D01*
X163390858Y-100487248D01*
X163211253Y-100307643D01*
X163225395Y-100293500D01*
X163584605Y-100293500D01*
X164326269Y-101035164D01*
X164560037Y-100975703D01*
X164670934Y-100737258D01*
X164733183Y-100481760D01*
X164738036Y-100367973D01*
X165265610Y-100367973D01*
X165305875Y-100627844D01*
X165396065Y-100874866D01*
X165449963Y-100975703D01*
X165683731Y-101035164D01*
X166425395Y-100293500D01*
X166784605Y-100293500D01*
X167526269Y-101035164D01*
X167760037Y-100975703D01*
X167870934Y-100737258D01*
X167933183Y-100481760D01*
X167944390Y-100219027D01*
X167904125Y-99959156D01*
X167813935Y-99712134D01*
X167760037Y-99611297D01*
X167526269Y-99551836D01*
X166784605Y-100293500D01*
X166425395Y-100293500D01*
X165683731Y-99551836D01*
X165449963Y-99611297D01*
X165339066Y-99849742D01*
X165276817Y-100105240D01*
X165265610Y-100367973D01*
X164738036Y-100367973D01*
X164744390Y-100219027D01*
X164704125Y-99959156D01*
X164613935Y-99712134D01*
X164560037Y-99611297D01*
X164326269Y-99551836D01*
X163584605Y-100293500D01*
X163225395Y-100293500D01*
X163211253Y-100279358D01*
X163390858Y-100099753D01*
X163405000Y-100113895D01*
X164146664Y-99372231D01*
X165863336Y-99372231D01*
X166605000Y-100113895D01*
X167346664Y-99372231D01*
X167287203Y-99138463D01*
X167048758Y-99027566D01*
X166793260Y-98965317D01*
X166530527Y-98954110D01*
X166270656Y-98994375D01*
X166023634Y-99084565D01*
X165922797Y-99138463D01*
X165863336Y-99372231D01*
X164146664Y-99372231D01*
X164087203Y-99138463D01*
X163848758Y-99027566D01*
X163593260Y-98965317D01*
X163330527Y-98954110D01*
X163070656Y-98994375D01*
X162823634Y-99084565D01*
X162722797Y-99138463D01*
X162663337Y-99372229D01*
X162660000Y-99368892D01*
X162660000Y-97798061D01*
X162865000Y-97798061D01*
X162865000Y-98001939D01*
X162904774Y-98201898D01*
X162982795Y-98390256D01*
X163096063Y-98559774D01*
X163240226Y-98703937D01*
X163409744Y-98817205D01*
X163598102Y-98895226D01*
X163798061Y-98935000D01*
X164001939Y-98935000D01*
X164201898Y-98895226D01*
X164390256Y-98817205D01*
X164559774Y-98703937D01*
X164703937Y-98559774D01*
X164817205Y-98390256D01*
X164895226Y-98201898D01*
X164935000Y-98001939D01*
X164935000Y-97798061D01*
X164895226Y-97598102D01*
X164817205Y-97409744D01*
X164703937Y-97240226D01*
X164559774Y-97096063D01*
X164390256Y-96982795D01*
X164201898Y-96904774D01*
X164001939Y-96865000D01*
X163798061Y-96865000D01*
X163598102Y-96904774D01*
X163409744Y-96982795D01*
X163240226Y-97096063D01*
X163096063Y-97240226D01*
X162982795Y-97409744D01*
X162904774Y-97598102D01*
X162865000Y-97798061D01*
X162660000Y-97798061D01*
X162660000Y-94469797D01*
X162772641Y-94545061D01*
X163015595Y-94645696D01*
X163273514Y-94697000D01*
X163536486Y-94697000D01*
X163794405Y-94645696D01*
X164037359Y-94545061D01*
X164256013Y-94398962D01*
X164441962Y-94213013D01*
X164588061Y-93994359D01*
X164688696Y-93751405D01*
X164740000Y-93493486D01*
X164740000Y-93230514D01*
X164688696Y-92972595D01*
X164588061Y-92729641D01*
X164441962Y-92510987D01*
X164256013Y-92325038D01*
X164037359Y-92178939D01*
X163992078Y-92160183D01*
X163405000Y-91573105D01*
X163390858Y-91587248D01*
X163211253Y-91407643D01*
X163225395Y-91393500D01*
X163584605Y-91393500D01*
X164326269Y-92135164D01*
X164560037Y-92075703D01*
X164670934Y-91837258D01*
X164733183Y-91581760D01*
X164738036Y-91467973D01*
X165265610Y-91467973D01*
X165305875Y-91727844D01*
X165396065Y-91974866D01*
X165449963Y-92075703D01*
X165683731Y-92135164D01*
X166425395Y-91393500D01*
X166784605Y-91393500D01*
X167526269Y-92135164D01*
X167760037Y-92075703D01*
X167870934Y-91837258D01*
X167933183Y-91581760D01*
X167944390Y-91319027D01*
X167904125Y-91059156D01*
X167813935Y-90812134D01*
X167760037Y-90711297D01*
X167526269Y-90651836D01*
X166784605Y-91393500D01*
X166425395Y-91393500D01*
X165683731Y-90651836D01*
X165449963Y-90711297D01*
X165339066Y-90949742D01*
X165276817Y-91205240D01*
X165265610Y-91467973D01*
X164738036Y-91467973D01*
X164744390Y-91319027D01*
X164704125Y-91059156D01*
X164613935Y-90812134D01*
X164560037Y-90711297D01*
X164326269Y-90651836D01*
X163584605Y-91393500D01*
X163225395Y-91393500D01*
X163211253Y-91379358D01*
X163390858Y-91199753D01*
X163405000Y-91213895D01*
X164146664Y-90472231D01*
X165863336Y-90472231D01*
X166605000Y-91213895D01*
X167346664Y-90472231D01*
X167287203Y-90238463D01*
X167048758Y-90127566D01*
X166793260Y-90065317D01*
X166530527Y-90054110D01*
X166270656Y-90094375D01*
X166023634Y-90184565D01*
X165922797Y-90238463D01*
X165863336Y-90472231D01*
X164146664Y-90472231D01*
X164087203Y-90238463D01*
X163848758Y-90127566D01*
X163593260Y-90065317D01*
X163330527Y-90054110D01*
X163070656Y-90094375D01*
X162823634Y-90184565D01*
X162722797Y-90238463D01*
X162663337Y-90472229D01*
X162660000Y-90468892D01*
X162660000Y-88798061D01*
X162865000Y-88798061D01*
X162865000Y-89001939D01*
X162904774Y-89201898D01*
X162982795Y-89390256D01*
X163096063Y-89559774D01*
X163240226Y-89703937D01*
X163409744Y-89817205D01*
X163598102Y-89895226D01*
X163798061Y-89935000D01*
X164001939Y-89935000D01*
X164201898Y-89895226D01*
X164390256Y-89817205D01*
X164559774Y-89703937D01*
X164703937Y-89559774D01*
X164817205Y-89390256D01*
X164895226Y-89201898D01*
X164935000Y-89001939D01*
X164935000Y-88798061D01*
X164895226Y-88598102D01*
X164817205Y-88409744D01*
X164703937Y-88240226D01*
X164559774Y-88096063D01*
X164390256Y-87982795D01*
X164201898Y-87904774D01*
X164001939Y-87865000D01*
X163798061Y-87865000D01*
X163598102Y-87904774D01*
X163409744Y-87982795D01*
X163240226Y-88096063D01*
X163096063Y-88240226D01*
X162982795Y-88409744D01*
X162904774Y-88598102D01*
X162865000Y-88798061D01*
X162660000Y-88798061D01*
X162660000Y-85469797D01*
X162772641Y-85545061D01*
X163015595Y-85645696D01*
X163273514Y-85697000D01*
X163536486Y-85697000D01*
X163794405Y-85645696D01*
X164037359Y-85545061D01*
X164256013Y-85398962D01*
X164441962Y-85213013D01*
X164588061Y-84994359D01*
X164688696Y-84751405D01*
X164740000Y-84493486D01*
X164740000Y-84230514D01*
X164688696Y-83972595D01*
X164588061Y-83729641D01*
X164441962Y-83510987D01*
X164256013Y-83325038D01*
X164037359Y-83178939D01*
X163992078Y-83160183D01*
X163405000Y-82573105D01*
X163390858Y-82587248D01*
X163211253Y-82407643D01*
X163225395Y-82393500D01*
X163584605Y-82393500D01*
X164326269Y-83135164D01*
X164560037Y-83075703D01*
X164670934Y-82837258D01*
X164733183Y-82581760D01*
X164738036Y-82467973D01*
X165265610Y-82467973D01*
X165305875Y-82727844D01*
X165396065Y-82974866D01*
X165449963Y-83075703D01*
X165683731Y-83135164D01*
X166425395Y-82393500D01*
X166784605Y-82393500D01*
X167526269Y-83135164D01*
X167760037Y-83075703D01*
X167870934Y-82837258D01*
X167933183Y-82581760D01*
X167944390Y-82319027D01*
X167904125Y-82059156D01*
X167813935Y-81812134D01*
X167760037Y-81711297D01*
X167526269Y-81651836D01*
X166784605Y-82393500D01*
X166425395Y-82393500D01*
X165683731Y-81651836D01*
X165449963Y-81711297D01*
X165339066Y-81949742D01*
X165276817Y-82205240D01*
X165265610Y-82467973D01*
X164738036Y-82467973D01*
X164744390Y-82319027D01*
X164704125Y-82059156D01*
X164613935Y-81812134D01*
X164560037Y-81711297D01*
X164326269Y-81651836D01*
X163584605Y-82393500D01*
X163225395Y-82393500D01*
X163211253Y-82379358D01*
X163390858Y-82199753D01*
X163405000Y-82213895D01*
X164146664Y-81472231D01*
X165863336Y-81472231D01*
X166605000Y-82213895D01*
X167346664Y-81472231D01*
X167287203Y-81238463D01*
X167048758Y-81127566D01*
X166793260Y-81065317D01*
X166530527Y-81054110D01*
X166270656Y-81094375D01*
X166023634Y-81184565D01*
X165922797Y-81238463D01*
X165863336Y-81472231D01*
X164146664Y-81472231D01*
X164087203Y-81238463D01*
X163848758Y-81127566D01*
X163593260Y-81065317D01*
X163330527Y-81054110D01*
X163070656Y-81094375D01*
X162823634Y-81184565D01*
X162722797Y-81238463D01*
X162663337Y-81472229D01*
X162660000Y-81468892D01*
X162660000Y-79698061D01*
X162865000Y-79698061D01*
X162865000Y-79901939D01*
X162904774Y-80101898D01*
X162982795Y-80290256D01*
X163096063Y-80459774D01*
X163240226Y-80603937D01*
X163409744Y-80717205D01*
X163598102Y-80795226D01*
X163798061Y-80835000D01*
X164001939Y-80835000D01*
X164201898Y-80795226D01*
X164390256Y-80717205D01*
X164559774Y-80603937D01*
X164703937Y-80459774D01*
X164817205Y-80290256D01*
X164895226Y-80101898D01*
X164935000Y-79901939D01*
X164935000Y-79698061D01*
X164895226Y-79498102D01*
X164817205Y-79309744D01*
X164703937Y-79140226D01*
X164559774Y-78996063D01*
X164390256Y-78882795D01*
X164201898Y-78804774D01*
X164001939Y-78765000D01*
X163798061Y-78765000D01*
X163598102Y-78804774D01*
X163409744Y-78882795D01*
X163240226Y-78996063D01*
X163096063Y-79140226D01*
X162982795Y-79309744D01*
X162904774Y-79498102D01*
X162865000Y-79698061D01*
X162660000Y-79698061D01*
X162660000Y-76402980D01*
X162872641Y-76545061D01*
X163115595Y-76645696D01*
X163373514Y-76697000D01*
X163636486Y-76697000D01*
X163894405Y-76645696D01*
X164137359Y-76545061D01*
X164356013Y-76398962D01*
X164541962Y-76213013D01*
X164688061Y-75994359D01*
X164788696Y-75751405D01*
X164840000Y-75493486D01*
X164840000Y-75230514D01*
X164788696Y-74972595D01*
X164688061Y-74729641D01*
X164541962Y-74510987D01*
X164356013Y-74325038D01*
X164137359Y-74178939D01*
X164092078Y-74160183D01*
X163505000Y-73573105D01*
X163490858Y-73587248D01*
X163311253Y-73407643D01*
X163325395Y-73393500D01*
X163684605Y-73393500D01*
X164426269Y-74135164D01*
X164660037Y-74075703D01*
X164770934Y-73837258D01*
X164833183Y-73581760D01*
X164838036Y-73467973D01*
X165365610Y-73467973D01*
X165405875Y-73727844D01*
X165496065Y-73974866D01*
X165549963Y-74075703D01*
X165783731Y-74135164D01*
X166525395Y-73393500D01*
X166884605Y-73393500D01*
X167626269Y-74135164D01*
X167860037Y-74075703D01*
X167970934Y-73837258D01*
X168033183Y-73581760D01*
X168044390Y-73319027D01*
X168004125Y-73059156D01*
X167913935Y-72812134D01*
X167860037Y-72711297D01*
X167626269Y-72651836D01*
X166884605Y-73393500D01*
X166525395Y-73393500D01*
X165783731Y-72651836D01*
X165549963Y-72711297D01*
X165439066Y-72949742D01*
X165376817Y-73205240D01*
X165365610Y-73467973D01*
X164838036Y-73467973D01*
X164844390Y-73319027D01*
X164804125Y-73059156D01*
X164713935Y-72812134D01*
X164660037Y-72711297D01*
X164426269Y-72651836D01*
X163684605Y-73393500D01*
X163325395Y-73393500D01*
X162583731Y-72651836D01*
X162349963Y-72711297D01*
X162239066Y-72949742D01*
X162176817Y-73205240D01*
X162168767Y-73393965D01*
X161247033Y-72472231D01*
X162763336Y-72472231D01*
X163505000Y-73213895D01*
X164246664Y-72472231D01*
X165963336Y-72472231D01*
X166705000Y-73213895D01*
X167446664Y-72472231D01*
X167387203Y-72238463D01*
X167148758Y-72127566D01*
X166893260Y-72065317D01*
X166630527Y-72054110D01*
X166370656Y-72094375D01*
X166123634Y-72184565D01*
X166022797Y-72238463D01*
X165963336Y-72472231D01*
X164246664Y-72472231D01*
X164187203Y-72238463D01*
X163948758Y-72127566D01*
X163693260Y-72065317D01*
X163430527Y-72054110D01*
X163170656Y-72094375D01*
X162923634Y-72184565D01*
X162822797Y-72238463D01*
X162763336Y-72472231D01*
X161247033Y-72472231D01*
X159472863Y-70698061D01*
X162865000Y-70698061D01*
X162865000Y-70901939D01*
X162904774Y-71101898D01*
X162982795Y-71290256D01*
X163096063Y-71459774D01*
X163240226Y-71603937D01*
X163409744Y-71717205D01*
X163598102Y-71795226D01*
X163798061Y-71835000D01*
X164001939Y-71835000D01*
X164201898Y-71795226D01*
X164390256Y-71717205D01*
X164559774Y-71603937D01*
X164703937Y-71459774D01*
X164817205Y-71290256D01*
X164895226Y-71101898D01*
X164935000Y-70901939D01*
X164935000Y-70698061D01*
X164895226Y-70498102D01*
X164817205Y-70309744D01*
X164703937Y-70140226D01*
X164559774Y-69996063D01*
X164390256Y-69882795D01*
X164201898Y-69804774D01*
X164001939Y-69765000D01*
X163798061Y-69765000D01*
X163598102Y-69804774D01*
X163409744Y-69882795D01*
X163240226Y-69996063D01*
X163096063Y-70140226D01*
X162982795Y-70309744D01*
X162904774Y-70498102D01*
X162865000Y-70698061D01*
X159472863Y-70698061D01*
X158260000Y-69485199D01*
X158260000Y-67529933D01*
X158456013Y-67398962D01*
X158641962Y-67213013D01*
X158788061Y-66994359D01*
X158888696Y-66751405D01*
X158940000Y-66493486D01*
X158940000Y-66230514D01*
X158920109Y-66130514D01*
X161770000Y-66130514D01*
X161770000Y-66393486D01*
X161821304Y-66651405D01*
X161921939Y-66894359D01*
X162068038Y-67113013D01*
X162253987Y-67298962D01*
X162472641Y-67445061D01*
X162715595Y-67545696D01*
X162973514Y-67597000D01*
X163236486Y-67597000D01*
X163494405Y-67545696D01*
X163737359Y-67445061D01*
X163956013Y-67298962D01*
X164141962Y-67113013D01*
X164288061Y-66894359D01*
X164388696Y-66651405D01*
X164440000Y-66393486D01*
X164440000Y-66130514D01*
X164388696Y-65872595D01*
X164288061Y-65629641D01*
X164141962Y-65410987D01*
X163956013Y-65225038D01*
X163737359Y-65078939D01*
X163692078Y-65060183D01*
X163105000Y-64473105D01*
X162517922Y-65060183D01*
X162472641Y-65078939D01*
X162253987Y-65225038D01*
X162068038Y-65410987D01*
X161921939Y-65629641D01*
X161821304Y-65872595D01*
X161770000Y-66130514D01*
X158920109Y-66130514D01*
X158888696Y-65972595D01*
X158788061Y-65729641D01*
X158641962Y-65510987D01*
X158456013Y-65325038D01*
X158237359Y-65178939D01*
X158192078Y-65160183D01*
X157605000Y-64573105D01*
X157017922Y-65160183D01*
X156972641Y-65178939D01*
X156753987Y-65325038D01*
X156568038Y-65510987D01*
X156421939Y-65729641D01*
X156321304Y-65972595D01*
X156270000Y-66230514D01*
X156270000Y-66493486D01*
X156321304Y-66751405D01*
X156421939Y-66994359D01*
X156568038Y-67213013D01*
X156740001Y-67384976D01*
X156740000Y-69762677D01*
X156736324Y-69800000D01*
X156740000Y-69837322D01*
X156740000Y-69837332D01*
X156750997Y-69948985D01*
X156786189Y-70065000D01*
X156794454Y-70092246D01*
X156865026Y-70224276D01*
X156898245Y-70264753D01*
X156959999Y-70340001D01*
X156989003Y-70363804D01*
X161140000Y-74514802D01*
X161140000Y-77922198D01*
X158818645Y-75600844D01*
X158840000Y-75493486D01*
X158840000Y-75230514D01*
X158788696Y-74972595D01*
X158688061Y-74729641D01*
X158541962Y-74510987D01*
X158356013Y-74325038D01*
X158137359Y-74178939D01*
X158092078Y-74160183D01*
X157505000Y-73573105D01*
X156917922Y-74160183D01*
X156872641Y-74178939D01*
X156653987Y-74325038D01*
X156468038Y-74510987D01*
X156321939Y-74729641D01*
X156221304Y-74972595D01*
X156170000Y-75230514D01*
X156170000Y-75493486D01*
X156221304Y-75751405D01*
X156321939Y-75994359D01*
X156468038Y-76213013D01*
X156653987Y-76398962D01*
X156872641Y-76545061D01*
X157115595Y-76645696D01*
X157373514Y-76697000D01*
X157636486Y-76697000D01*
X157743844Y-76675645D01*
X160640000Y-79571802D01*
X160640000Y-86222198D01*
X159018645Y-84600844D01*
X159040000Y-84493486D01*
X159040000Y-84230514D01*
X158988696Y-83972595D01*
X158888061Y-83729641D01*
X158741962Y-83510987D01*
X158556013Y-83325038D01*
X158337359Y-83178939D01*
X158292078Y-83160183D01*
X157705000Y-82573105D01*
X157117922Y-83160183D01*
X157072641Y-83178939D01*
X156853987Y-83325038D01*
X156668038Y-83510987D01*
X156521939Y-83729641D01*
X156421304Y-83972595D01*
X156370000Y-84230514D01*
X156370000Y-84493486D01*
X156421304Y-84751405D01*
X156521939Y-84994359D01*
X156668038Y-85213013D01*
X156853987Y-85398962D01*
X157072641Y-85545061D01*
X157315595Y-85645696D01*
X157573514Y-85697000D01*
X157836486Y-85697000D01*
X157943844Y-85675645D01*
X160040000Y-87771802D01*
X160040000Y-98365198D01*
X158260000Y-96585199D01*
X158260000Y-94529933D01*
X158456013Y-94398962D01*
X158641962Y-94213013D01*
X158788061Y-93994359D01*
X158888696Y-93751405D01*
X158940000Y-93493486D01*
X158940000Y-93230514D01*
X158888696Y-92972595D01*
X158788061Y-92729641D01*
X158641962Y-92510987D01*
X158456013Y-92325038D01*
X158237359Y-92178939D01*
X158192078Y-92160183D01*
X157605000Y-91573105D01*
X157017922Y-92160183D01*
X156972641Y-92178939D01*
X156753987Y-92325038D01*
X156568038Y-92510987D01*
X156421939Y-92729641D01*
X156321304Y-92972595D01*
X156270000Y-93230514D01*
X156270000Y-93493486D01*
X156321304Y-93751405D01*
X156421939Y-93994359D01*
X156568038Y-94213013D01*
X156740001Y-94384976D01*
X156740000Y-96862677D01*
X156736324Y-96900000D01*
X156740000Y-96937322D01*
X156740000Y-96937332D01*
X156750997Y-97048985D01*
X156783469Y-97156033D01*
X156794454Y-97192246D01*
X156865026Y-97324276D01*
X156895173Y-97361010D01*
X156959999Y-97440001D01*
X156989003Y-97463804D01*
X159140000Y-99614802D01*
X159140001Y-104965199D01*
X158465000Y-104290199D01*
X158465000Y-103359775D01*
X158556013Y-103298962D01*
X158741962Y-103113013D01*
X158888061Y-102894359D01*
X158988696Y-102651405D01*
X159040000Y-102393486D01*
X159040000Y-102130514D01*
X158988696Y-101872595D01*
X158888061Y-101629641D01*
X158741962Y-101410987D01*
X158556013Y-101225038D01*
X158337359Y-101078939D01*
X158292078Y-101060183D01*
X157705000Y-100473105D01*
X157117922Y-101060183D01*
X157072641Y-101078939D01*
X156853987Y-101225038D01*
X156668038Y-101410987D01*
X156521939Y-101629641D01*
X156421304Y-101872595D01*
X156370000Y-102130514D01*
X156370000Y-102393486D01*
X156421304Y-102651405D01*
X156521939Y-102894359D01*
X156668038Y-103113013D01*
X156853987Y-103298962D01*
X156945000Y-103359775D01*
X156945001Y-104567668D01*
X156941324Y-104605000D01*
X156955998Y-104753985D01*
X156999454Y-104897246D01*
X157070026Y-105029276D01*
X157104129Y-105070830D01*
X157165000Y-105145001D01*
X157193998Y-105168799D01*
X159040000Y-107014803D01*
X159040000Y-109390694D01*
X159004125Y-109159156D01*
X158913935Y-108912134D01*
X158860037Y-108811297D01*
X158626269Y-108751836D01*
X157884605Y-109493500D01*
X158626269Y-110235164D01*
X158860037Y-110175703D01*
X158970934Y-109937258D01*
X159033183Y-109681760D01*
X159040000Y-109521943D01*
X159040000Y-111330514D01*
X158988696Y-111072595D01*
X158888061Y-110829641D01*
X158741962Y-110610987D01*
X158556013Y-110425038D01*
X158337359Y-110278939D01*
X158292078Y-110260183D01*
X157705000Y-109673105D01*
X157117922Y-110260183D01*
X157072641Y-110278939D01*
X156853987Y-110425038D01*
X156668038Y-110610987D01*
X156521939Y-110829641D01*
X156421304Y-111072595D01*
X156370000Y-111330514D01*
X156370000Y-111593486D01*
X156421304Y-111851405D01*
X156521939Y-112094359D01*
X156668038Y-112313013D01*
X156853987Y-112498962D01*
X157072641Y-112645061D01*
X157315595Y-112745696D01*
X157573514Y-112797000D01*
X157836486Y-112797000D01*
X157943843Y-112775645D01*
X158540000Y-113371802D01*
X158540000Y-117232258D01*
X158463317Y-117155575D01*
X158346663Y-117272229D01*
X158287203Y-117038463D01*
X158048758Y-116927566D01*
X157793260Y-116865317D01*
X157530527Y-116854110D01*
X157270656Y-116894375D01*
X157023634Y-116984565D01*
X156922797Y-117038463D01*
X156863336Y-117272231D01*
X157605000Y-118013895D01*
X157619143Y-117999753D01*
X157798748Y-118179358D01*
X157784605Y-118193500D01*
X157798748Y-118207643D01*
X157619143Y-118387248D01*
X157605000Y-118373105D01*
X157017922Y-118960183D01*
X156972641Y-118978939D01*
X156753987Y-119125038D01*
X156568038Y-119310987D01*
X156421939Y-119529641D01*
X156321304Y-119772595D01*
X156270000Y-120030514D01*
X156270000Y-120293486D01*
X156321304Y-120551405D01*
X156421939Y-120794359D01*
X156568038Y-121013013D01*
X156753987Y-121198962D01*
X156972641Y-121345061D01*
X157215595Y-121445696D01*
X157473514Y-121497000D01*
X157736486Y-121497000D01*
X157843843Y-121475645D01*
X158040000Y-121671802D01*
X158040000Y-125925432D01*
X157793260Y-125865317D01*
X157530527Y-125854110D01*
X157270656Y-125894375D01*
X157023634Y-125984565D01*
X156922797Y-126038463D01*
X156863336Y-126272231D01*
X157605000Y-127013895D01*
X157619143Y-126999753D01*
X157798748Y-127179358D01*
X157784605Y-127193500D01*
X157798748Y-127207643D01*
X157619143Y-127387248D01*
X157605000Y-127373105D01*
X157017922Y-127960183D01*
X156972641Y-127978939D01*
X156753987Y-128125038D01*
X156568038Y-128310987D01*
X156421939Y-128529641D01*
X156321304Y-128772595D01*
X156270000Y-129030514D01*
X156270000Y-129293486D01*
X156321304Y-129551405D01*
X156421939Y-129794359D01*
X156568038Y-130013013D01*
X156740001Y-130184976D01*
X156740000Y-141262667D01*
X156740000Y-141262668D01*
X156740001Y-142185198D01*
X156285199Y-142640000D01*
X145837323Y-142640000D01*
X145835028Y-142639774D01*
X148814802Y-139660000D01*
X151762678Y-139660000D01*
X151800000Y-139663676D01*
X151837322Y-139660000D01*
X151837333Y-139660000D01*
X151948986Y-139649003D01*
X152092247Y-139605546D01*
X152224276Y-139534974D01*
X152340001Y-139440001D01*
X152363804Y-139410998D01*
X153411003Y-138363799D01*
X153440001Y-138340001D01*
X153470222Y-138303177D01*
X153534974Y-138224277D01*
X153605546Y-138092247D01*
X153618371Y-138049967D01*
X153649003Y-137948986D01*
X153660000Y-137837333D01*
X153660000Y-137837323D01*
X153663676Y-137800000D01*
X153660000Y-137762677D01*
X153660000Y-133698061D01*
X153965000Y-133698061D01*
X153965000Y-133901939D01*
X154004774Y-134101898D01*
X154082795Y-134290256D01*
X154196063Y-134459774D01*
X154340226Y-134603937D01*
X154509744Y-134717205D01*
X154698102Y-134795226D01*
X154898061Y-134835000D01*
X155101939Y-134835000D01*
X155301898Y-134795226D01*
X155490256Y-134717205D01*
X155659774Y-134603937D01*
X155803937Y-134459774D01*
X155917205Y-134290256D01*
X155995226Y-134101898D01*
X156035000Y-133901939D01*
X156035000Y-133698061D01*
X155995226Y-133498102D01*
X155917205Y-133309744D01*
X155803937Y-133140226D01*
X155659774Y-132996063D01*
X155490256Y-132882795D01*
X155301898Y-132804774D01*
X155101939Y-132765000D01*
X154898061Y-132765000D01*
X154698102Y-132804774D01*
X154509744Y-132882795D01*
X154340226Y-132996063D01*
X154196063Y-133140226D01*
X154082795Y-133309744D01*
X154004774Y-133498102D01*
X153965000Y-133698061D01*
X153660000Y-133698061D01*
X153660000Y-130269797D01*
X153772641Y-130345061D01*
X154015595Y-130445696D01*
X154273514Y-130497000D01*
X154536486Y-130497000D01*
X154794405Y-130445696D01*
X155037359Y-130345061D01*
X155256013Y-130198962D01*
X155441962Y-130013013D01*
X155588061Y-129794359D01*
X155688696Y-129551405D01*
X155740000Y-129293486D01*
X155740000Y-129030514D01*
X155688696Y-128772595D01*
X155588061Y-128529641D01*
X155441962Y-128310987D01*
X155256013Y-128125038D01*
X155037359Y-127978939D01*
X154992078Y-127960183D01*
X154405000Y-127373105D01*
X154390858Y-127387248D01*
X154211253Y-127207643D01*
X154225395Y-127193500D01*
X154211253Y-127179358D01*
X154390858Y-126999753D01*
X154405000Y-127013895D01*
X154419143Y-126999753D01*
X154598748Y-127179358D01*
X154584605Y-127193500D01*
X155326269Y-127935164D01*
X155560037Y-127875703D01*
X155670934Y-127637258D01*
X155733183Y-127381760D01*
X155738036Y-127267973D01*
X156265610Y-127267973D01*
X156305875Y-127527844D01*
X156396065Y-127774866D01*
X156449963Y-127875703D01*
X156683731Y-127935164D01*
X157425395Y-127193500D01*
X156683731Y-126451836D01*
X156449963Y-126511297D01*
X156339066Y-126749742D01*
X156276817Y-127005240D01*
X156265610Y-127267973D01*
X155738036Y-127267973D01*
X155744390Y-127119027D01*
X155704125Y-126859156D01*
X155613935Y-126612134D01*
X155560037Y-126511297D01*
X155474238Y-126489473D01*
X155603937Y-126359774D01*
X155717205Y-126190256D01*
X155795226Y-126001898D01*
X155835000Y-125801939D01*
X155835000Y-125598061D01*
X155795226Y-125398102D01*
X155717205Y-125209744D01*
X155603937Y-125040226D01*
X155459774Y-124896063D01*
X155290256Y-124782795D01*
X155101898Y-124704774D01*
X154901939Y-124665000D01*
X154698061Y-124665000D01*
X154498102Y-124704774D01*
X154309744Y-124782795D01*
X154140226Y-124896063D01*
X153996063Y-125040226D01*
X153882795Y-125209744D01*
X153804774Y-125398102D01*
X153765000Y-125598061D01*
X153765000Y-125801939D01*
X153803470Y-125995343D01*
X153722797Y-126038463D01*
X153663337Y-126272229D01*
X153660000Y-126268892D01*
X153660000Y-126233354D01*
X153663676Y-126196031D01*
X153660000Y-126158708D01*
X153660000Y-126158699D01*
X153649003Y-126047046D01*
X153605546Y-125903785D01*
X153534974Y-125771756D01*
X153440001Y-125656031D01*
X153411004Y-125632234D01*
X152760000Y-124981231D01*
X152760000Y-120030514D01*
X153070000Y-120030514D01*
X153070000Y-120293486D01*
X153121304Y-120551405D01*
X153221939Y-120794359D01*
X153368038Y-121013013D01*
X153553987Y-121198962D01*
X153772641Y-121345061D01*
X154015595Y-121445696D01*
X154273514Y-121497000D01*
X154536486Y-121497000D01*
X154794405Y-121445696D01*
X155037359Y-121345061D01*
X155256013Y-121198962D01*
X155441962Y-121013013D01*
X155588061Y-120794359D01*
X155688696Y-120551405D01*
X155740000Y-120293486D01*
X155740000Y-120030514D01*
X155688696Y-119772595D01*
X155588061Y-119529641D01*
X155441962Y-119310987D01*
X155256013Y-119125038D01*
X155037359Y-118978939D01*
X154992078Y-118960183D01*
X154405000Y-118373105D01*
X153817922Y-118960183D01*
X153772641Y-118978939D01*
X153553987Y-119125038D01*
X153368038Y-119310987D01*
X153221939Y-119529641D01*
X153121304Y-119772595D01*
X153070000Y-120030514D01*
X152760000Y-120030514D01*
X152760000Y-118267973D01*
X153065610Y-118267973D01*
X153105875Y-118527844D01*
X153196065Y-118774866D01*
X153249963Y-118875703D01*
X153483731Y-118935164D01*
X154225395Y-118193500D01*
X154584605Y-118193500D01*
X155326269Y-118935164D01*
X155560037Y-118875703D01*
X155670934Y-118637258D01*
X155733183Y-118381760D01*
X155738036Y-118267973D01*
X156265610Y-118267973D01*
X156305875Y-118527844D01*
X156396065Y-118774866D01*
X156449963Y-118875703D01*
X156683731Y-118935164D01*
X157425395Y-118193500D01*
X156683731Y-117451836D01*
X156449963Y-117511297D01*
X156339066Y-117749742D01*
X156276817Y-118005240D01*
X156265610Y-118267973D01*
X155738036Y-118267973D01*
X155744390Y-118119027D01*
X155704125Y-117859156D01*
X155613935Y-117612134D01*
X155560037Y-117511297D01*
X155326269Y-117451836D01*
X154584605Y-118193500D01*
X154225395Y-118193500D01*
X153483731Y-117451836D01*
X153249963Y-117511297D01*
X153139066Y-117749742D01*
X153076817Y-118005240D01*
X153065610Y-118267973D01*
X152760000Y-118267973D01*
X152760000Y-117272231D01*
X153663336Y-117272231D01*
X154405000Y-118013895D01*
X155146664Y-117272231D01*
X155087203Y-117038463D01*
X154864742Y-116935000D01*
X154901939Y-116935000D01*
X155101898Y-116895226D01*
X155290256Y-116817205D01*
X155459774Y-116703937D01*
X155603937Y-116559774D01*
X155717205Y-116390256D01*
X155795226Y-116201898D01*
X155835000Y-116001939D01*
X155835000Y-115798061D01*
X155795226Y-115598102D01*
X155717205Y-115409744D01*
X155603937Y-115240226D01*
X155459774Y-115096063D01*
X155290256Y-114982795D01*
X155101898Y-114904774D01*
X154901939Y-114865000D01*
X154698061Y-114865000D01*
X154498102Y-114904774D01*
X154309744Y-114982795D01*
X154140226Y-115096063D01*
X153996063Y-115240226D01*
X153882795Y-115409744D01*
X153804774Y-115598102D01*
X153765000Y-115798061D01*
X153765000Y-116001939D01*
X153804774Y-116201898D01*
X153882795Y-116390256D01*
X153996063Y-116559774D01*
X154140226Y-116703937D01*
X154309744Y-116817205D01*
X154406682Y-116857358D01*
X154330527Y-116854110D01*
X154070656Y-116894375D01*
X153823634Y-116984565D01*
X153722797Y-117038463D01*
X153663336Y-117272231D01*
X152760000Y-117272231D01*
X152760000Y-111330514D01*
X153170000Y-111330514D01*
X153170000Y-111593486D01*
X153221304Y-111851405D01*
X153321939Y-112094359D01*
X153468038Y-112313013D01*
X153653987Y-112498962D01*
X153872641Y-112645061D01*
X154115595Y-112745696D01*
X154373514Y-112797000D01*
X154636486Y-112797000D01*
X154894405Y-112745696D01*
X155137359Y-112645061D01*
X155356013Y-112498962D01*
X155541962Y-112313013D01*
X155688061Y-112094359D01*
X155788696Y-111851405D01*
X155840000Y-111593486D01*
X155840000Y-111330514D01*
X155788696Y-111072595D01*
X155688061Y-110829641D01*
X155541962Y-110610987D01*
X155356013Y-110425038D01*
X155137359Y-110278939D01*
X155092078Y-110260183D01*
X154505000Y-109673105D01*
X153917922Y-110260183D01*
X153872641Y-110278939D01*
X153653987Y-110425038D01*
X153468038Y-110610987D01*
X153321939Y-110829641D01*
X153221304Y-111072595D01*
X153170000Y-111330514D01*
X152760000Y-111330514D01*
X152760000Y-109567973D01*
X153165610Y-109567973D01*
X153205875Y-109827844D01*
X153296065Y-110074866D01*
X153349963Y-110175703D01*
X153583731Y-110235164D01*
X154325395Y-109493500D01*
X154684605Y-109493500D01*
X155426269Y-110235164D01*
X155660037Y-110175703D01*
X155770934Y-109937258D01*
X155833183Y-109681760D01*
X155838036Y-109567973D01*
X156365610Y-109567973D01*
X156405875Y-109827844D01*
X156496065Y-110074866D01*
X156549963Y-110175703D01*
X156783731Y-110235164D01*
X157525395Y-109493500D01*
X156783731Y-108751836D01*
X156549963Y-108811297D01*
X156439066Y-109049742D01*
X156376817Y-109305240D01*
X156365610Y-109567973D01*
X155838036Y-109567973D01*
X155844390Y-109419027D01*
X155804125Y-109159156D01*
X155713935Y-108912134D01*
X155660037Y-108811297D01*
X155426269Y-108751836D01*
X154684605Y-109493500D01*
X154325395Y-109493500D01*
X153583731Y-108751836D01*
X153349963Y-108811297D01*
X153239066Y-109049742D01*
X153176817Y-109305240D01*
X153165610Y-109567973D01*
X152760000Y-109567973D01*
X152760000Y-108572231D01*
X153763336Y-108572231D01*
X154505000Y-109313895D01*
X155246664Y-108572231D01*
X156963336Y-108572231D01*
X157705000Y-109313895D01*
X158446664Y-108572231D01*
X158387203Y-108338463D01*
X158148758Y-108227566D01*
X157893260Y-108165317D01*
X157630527Y-108154110D01*
X157370656Y-108194375D01*
X157123634Y-108284565D01*
X157022797Y-108338463D01*
X156963336Y-108572231D01*
X155246664Y-108572231D01*
X155187203Y-108338463D01*
X154948758Y-108227566D01*
X154693260Y-108165317D01*
X154430527Y-108154110D01*
X154170656Y-108194375D01*
X153923634Y-108284565D01*
X153822797Y-108338463D01*
X153763336Y-108572231D01*
X152760000Y-108572231D01*
X152760000Y-106698061D01*
X154065000Y-106698061D01*
X154065000Y-106901939D01*
X154104774Y-107101898D01*
X154182795Y-107290256D01*
X154296063Y-107459774D01*
X154440226Y-107603937D01*
X154609744Y-107717205D01*
X154798102Y-107795226D01*
X154998061Y-107835000D01*
X155201939Y-107835000D01*
X155401898Y-107795226D01*
X155590256Y-107717205D01*
X155759774Y-107603937D01*
X155903937Y-107459774D01*
X156017205Y-107290256D01*
X156095226Y-107101898D01*
X156135000Y-106901939D01*
X156135000Y-106698061D01*
X156095226Y-106498102D01*
X156017205Y-106309744D01*
X155903937Y-106140226D01*
X155759774Y-105996063D01*
X155590256Y-105882795D01*
X155401898Y-105804774D01*
X155201939Y-105765000D01*
X154998061Y-105765000D01*
X154798102Y-105804774D01*
X154609744Y-105882795D01*
X154440226Y-105996063D01*
X154296063Y-106140226D01*
X154182795Y-106309744D01*
X154104774Y-106498102D01*
X154065000Y-106698061D01*
X152760000Y-106698061D01*
X152760000Y-102130514D01*
X153170000Y-102130514D01*
X153170000Y-102393486D01*
X153221304Y-102651405D01*
X153321939Y-102894359D01*
X153468038Y-103113013D01*
X153653987Y-103298962D01*
X153872641Y-103445061D01*
X154115595Y-103545696D01*
X154373514Y-103597000D01*
X154636486Y-103597000D01*
X154894405Y-103545696D01*
X155137359Y-103445061D01*
X155356013Y-103298962D01*
X155541962Y-103113013D01*
X155688061Y-102894359D01*
X155788696Y-102651405D01*
X155840000Y-102393486D01*
X155840000Y-102130514D01*
X155788696Y-101872595D01*
X155688061Y-101629641D01*
X155541962Y-101410987D01*
X155356013Y-101225038D01*
X155137359Y-101078939D01*
X155092078Y-101060183D01*
X154505000Y-100473105D01*
X153917922Y-101060183D01*
X153872641Y-101078939D01*
X153653987Y-101225038D01*
X153468038Y-101410987D01*
X153321939Y-101629641D01*
X153221304Y-101872595D01*
X153170000Y-102130514D01*
X152760000Y-102130514D01*
X152760000Y-100367973D01*
X153165610Y-100367973D01*
X153205875Y-100627844D01*
X153296065Y-100874866D01*
X153349963Y-100975703D01*
X153583731Y-101035164D01*
X154325395Y-100293500D01*
X154684605Y-100293500D01*
X155426269Y-101035164D01*
X155660037Y-100975703D01*
X155770934Y-100737258D01*
X155833183Y-100481760D01*
X155838036Y-100367973D01*
X156365610Y-100367973D01*
X156405875Y-100627844D01*
X156496065Y-100874866D01*
X156549963Y-100975703D01*
X156783731Y-101035164D01*
X157525395Y-100293500D01*
X157884605Y-100293500D01*
X158626269Y-101035164D01*
X158860037Y-100975703D01*
X158970934Y-100737258D01*
X159033183Y-100481760D01*
X159044390Y-100219027D01*
X159004125Y-99959156D01*
X158913935Y-99712134D01*
X158860037Y-99611297D01*
X158626269Y-99551836D01*
X157884605Y-100293500D01*
X157525395Y-100293500D01*
X156783731Y-99551836D01*
X156549963Y-99611297D01*
X156439066Y-99849742D01*
X156376817Y-100105240D01*
X156365610Y-100367973D01*
X155838036Y-100367973D01*
X155844390Y-100219027D01*
X155804125Y-99959156D01*
X155713935Y-99712134D01*
X155660037Y-99611297D01*
X155426269Y-99551836D01*
X154684605Y-100293500D01*
X154325395Y-100293500D01*
X153583731Y-99551836D01*
X153349963Y-99611297D01*
X153239066Y-99849742D01*
X153176817Y-100105240D01*
X153165610Y-100367973D01*
X152760000Y-100367973D01*
X152760000Y-99372231D01*
X153763336Y-99372231D01*
X154505000Y-100113895D01*
X155246664Y-99372231D01*
X156963336Y-99372231D01*
X157705000Y-100113895D01*
X158446664Y-99372231D01*
X158387203Y-99138463D01*
X158148758Y-99027566D01*
X157893260Y-98965317D01*
X157630527Y-98954110D01*
X157370656Y-98994375D01*
X157123634Y-99084565D01*
X157022797Y-99138463D01*
X156963336Y-99372231D01*
X155246664Y-99372231D01*
X155187203Y-99138463D01*
X154948758Y-99027566D01*
X154693260Y-98965317D01*
X154430527Y-98954110D01*
X154170656Y-98994375D01*
X153923634Y-99084565D01*
X153822797Y-99138463D01*
X153763336Y-99372231D01*
X152760000Y-99372231D01*
X152760000Y-97598061D01*
X153865000Y-97598061D01*
X153865000Y-97801939D01*
X153904774Y-98001898D01*
X153982795Y-98190256D01*
X154096063Y-98359774D01*
X154240226Y-98503937D01*
X154409744Y-98617205D01*
X154598102Y-98695226D01*
X154798061Y-98735000D01*
X155001939Y-98735000D01*
X155201898Y-98695226D01*
X155390256Y-98617205D01*
X155559774Y-98503937D01*
X155703937Y-98359774D01*
X155817205Y-98190256D01*
X155895226Y-98001898D01*
X155935000Y-97801939D01*
X155935000Y-97598061D01*
X155895226Y-97398102D01*
X155817205Y-97209744D01*
X155703937Y-97040226D01*
X155559774Y-96896063D01*
X155390256Y-96782795D01*
X155201898Y-96704774D01*
X155001939Y-96665000D01*
X154798061Y-96665000D01*
X154598102Y-96704774D01*
X154409744Y-96782795D01*
X154240226Y-96896063D01*
X154096063Y-97040226D01*
X153982795Y-97209744D01*
X153904774Y-97398102D01*
X153865000Y-97598061D01*
X152760000Y-97598061D01*
X152760000Y-93230514D01*
X153070000Y-93230514D01*
X153070000Y-93493486D01*
X153121304Y-93751405D01*
X153221939Y-93994359D01*
X153368038Y-94213013D01*
X153553987Y-94398962D01*
X153772641Y-94545061D01*
X154015595Y-94645696D01*
X154273514Y-94697000D01*
X154536486Y-94697000D01*
X154794405Y-94645696D01*
X155037359Y-94545061D01*
X155256013Y-94398962D01*
X155441962Y-94213013D01*
X155588061Y-93994359D01*
X155688696Y-93751405D01*
X155740000Y-93493486D01*
X155740000Y-93230514D01*
X155688696Y-92972595D01*
X155588061Y-92729641D01*
X155441962Y-92510987D01*
X155256013Y-92325038D01*
X155037359Y-92178939D01*
X154992078Y-92160183D01*
X154405000Y-91573105D01*
X153817922Y-92160183D01*
X153772641Y-92178939D01*
X153553987Y-92325038D01*
X153368038Y-92510987D01*
X153221939Y-92729641D01*
X153121304Y-92972595D01*
X153070000Y-93230514D01*
X152760000Y-93230514D01*
X152760000Y-92337322D01*
X152763676Y-92299999D01*
X152760000Y-92262676D01*
X152760000Y-92262667D01*
X152749003Y-92151014D01*
X152705546Y-92007753D01*
X152634974Y-91875724D01*
X152540001Y-91759999D01*
X152511004Y-91736202D01*
X152242775Y-91467973D01*
X153065610Y-91467973D01*
X153105875Y-91727844D01*
X153196065Y-91974866D01*
X153249963Y-92075703D01*
X153483731Y-92135164D01*
X154225395Y-91393500D01*
X154584605Y-91393500D01*
X155326269Y-92135164D01*
X155560037Y-92075703D01*
X155670934Y-91837258D01*
X155733183Y-91581760D01*
X155738036Y-91467973D01*
X156265610Y-91467973D01*
X156305875Y-91727844D01*
X156396065Y-91974866D01*
X156449963Y-92075703D01*
X156683731Y-92135164D01*
X157425395Y-91393500D01*
X157784605Y-91393500D01*
X158526269Y-92135164D01*
X158760037Y-92075703D01*
X158870934Y-91837258D01*
X158933183Y-91581760D01*
X158944390Y-91319027D01*
X158904125Y-91059156D01*
X158813935Y-90812134D01*
X158760037Y-90711297D01*
X158526269Y-90651836D01*
X157784605Y-91393500D01*
X157425395Y-91393500D01*
X156683731Y-90651836D01*
X156449963Y-90711297D01*
X156339066Y-90949742D01*
X156276817Y-91205240D01*
X156265610Y-91467973D01*
X155738036Y-91467973D01*
X155744390Y-91319027D01*
X155704125Y-91059156D01*
X155613935Y-90812134D01*
X155560037Y-90711297D01*
X155326269Y-90651836D01*
X154584605Y-91393500D01*
X154225395Y-91393500D01*
X153483731Y-90651836D01*
X153249963Y-90711297D01*
X153139066Y-90949742D01*
X153076817Y-91205240D01*
X153065610Y-91467973D01*
X152242775Y-91467973D01*
X151860000Y-91085199D01*
X151860000Y-90472231D01*
X153663336Y-90472231D01*
X154405000Y-91213895D01*
X155146664Y-90472231D01*
X156863336Y-90472231D01*
X157605000Y-91213895D01*
X158346664Y-90472231D01*
X158287203Y-90238463D01*
X158048758Y-90127566D01*
X157793260Y-90065317D01*
X157530527Y-90054110D01*
X157270656Y-90094375D01*
X157023634Y-90184565D01*
X156922797Y-90238463D01*
X156863336Y-90472231D01*
X155146664Y-90472231D01*
X155087203Y-90238463D01*
X154848758Y-90127566D01*
X154593260Y-90065317D01*
X154330527Y-90054110D01*
X154070656Y-90094375D01*
X153823634Y-90184565D01*
X153722797Y-90238463D01*
X153663336Y-90472231D01*
X151860000Y-90472231D01*
X151860000Y-88798061D01*
X153865000Y-88798061D01*
X153865000Y-89001939D01*
X153904774Y-89201898D01*
X153982795Y-89390256D01*
X154096063Y-89559774D01*
X154240226Y-89703937D01*
X154409744Y-89817205D01*
X154598102Y-89895226D01*
X154798061Y-89935000D01*
X155001939Y-89935000D01*
X155201898Y-89895226D01*
X155390256Y-89817205D01*
X155559774Y-89703937D01*
X155703937Y-89559774D01*
X155817205Y-89390256D01*
X155895226Y-89201898D01*
X155935000Y-89001939D01*
X155935000Y-88798061D01*
X155895226Y-88598102D01*
X155817205Y-88409744D01*
X155703937Y-88240226D01*
X155559774Y-88096063D01*
X155390256Y-87982795D01*
X155201898Y-87904774D01*
X155001939Y-87865000D01*
X154798061Y-87865000D01*
X154598102Y-87904774D01*
X154409744Y-87982795D01*
X154240226Y-88096063D01*
X154096063Y-88240226D01*
X153982795Y-88409744D01*
X153904774Y-88598102D01*
X153865000Y-88798061D01*
X151860000Y-88798061D01*
X151860000Y-84230514D01*
X153170000Y-84230514D01*
X153170000Y-84493486D01*
X153221304Y-84751405D01*
X153321939Y-84994359D01*
X153468038Y-85213013D01*
X153653987Y-85398962D01*
X153872641Y-85545061D01*
X154115595Y-85645696D01*
X154373514Y-85697000D01*
X154636486Y-85697000D01*
X154894405Y-85645696D01*
X155137359Y-85545061D01*
X155356013Y-85398962D01*
X155541962Y-85213013D01*
X155688061Y-84994359D01*
X155788696Y-84751405D01*
X155840000Y-84493486D01*
X155840000Y-84230514D01*
X155788696Y-83972595D01*
X155688061Y-83729641D01*
X155541962Y-83510987D01*
X155356013Y-83325038D01*
X155137359Y-83178939D01*
X155092078Y-83160183D01*
X154505000Y-82573105D01*
X153917922Y-83160183D01*
X153872641Y-83178939D01*
X153653987Y-83325038D01*
X153468038Y-83510987D01*
X153321939Y-83729641D01*
X153221304Y-83972595D01*
X153170000Y-84230514D01*
X151860000Y-84230514D01*
X151860000Y-82467973D01*
X153165610Y-82467973D01*
X153205875Y-82727844D01*
X153296065Y-82974866D01*
X153349963Y-83075703D01*
X153583731Y-83135164D01*
X154325395Y-82393500D01*
X154684605Y-82393500D01*
X155426269Y-83135164D01*
X155660037Y-83075703D01*
X155770934Y-82837258D01*
X155833183Y-82581760D01*
X155838036Y-82467973D01*
X156365610Y-82467973D01*
X156405875Y-82727844D01*
X156496065Y-82974866D01*
X156549963Y-83075703D01*
X156783731Y-83135164D01*
X157525395Y-82393500D01*
X157884605Y-82393500D01*
X158626269Y-83135164D01*
X158860037Y-83075703D01*
X158970934Y-82837258D01*
X159033183Y-82581760D01*
X159044390Y-82319027D01*
X159004125Y-82059156D01*
X158913935Y-81812134D01*
X158860037Y-81711297D01*
X158626269Y-81651836D01*
X157884605Y-82393500D01*
X157525395Y-82393500D01*
X156783731Y-81651836D01*
X156549963Y-81711297D01*
X156439066Y-81949742D01*
X156376817Y-82205240D01*
X156365610Y-82467973D01*
X155838036Y-82467973D01*
X155844390Y-82319027D01*
X155804125Y-82059156D01*
X155713935Y-81812134D01*
X155660037Y-81711297D01*
X155426269Y-81651836D01*
X154684605Y-82393500D01*
X154325395Y-82393500D01*
X153583731Y-81651836D01*
X153349963Y-81711297D01*
X153239066Y-81949742D01*
X153176817Y-82205240D01*
X153165610Y-82467973D01*
X151860000Y-82467973D01*
X151860000Y-81472231D01*
X153763336Y-81472231D01*
X154505000Y-82213895D01*
X155246664Y-81472231D01*
X156963336Y-81472231D01*
X157705000Y-82213895D01*
X158446664Y-81472231D01*
X158387203Y-81238463D01*
X158148758Y-81127566D01*
X157893260Y-81065317D01*
X157630527Y-81054110D01*
X157370656Y-81094375D01*
X157123634Y-81184565D01*
X157022797Y-81238463D01*
X156963336Y-81472231D01*
X155246664Y-81472231D01*
X155187203Y-81238463D01*
X154948758Y-81127566D01*
X154693260Y-81065317D01*
X154430527Y-81054110D01*
X154170656Y-81094375D01*
X153923634Y-81184565D01*
X153822797Y-81238463D01*
X153763336Y-81472231D01*
X151860000Y-81472231D01*
X151860000Y-79898061D01*
X153765000Y-79898061D01*
X153765000Y-80101939D01*
X153804774Y-80301898D01*
X153882795Y-80490256D01*
X153996063Y-80659774D01*
X154140226Y-80803937D01*
X154309744Y-80917205D01*
X154498102Y-80995226D01*
X154698061Y-81035000D01*
X154901939Y-81035000D01*
X155101898Y-80995226D01*
X155290256Y-80917205D01*
X155459774Y-80803937D01*
X155603937Y-80659774D01*
X155717205Y-80490256D01*
X155795226Y-80301898D01*
X155835000Y-80101939D01*
X155835000Y-79898061D01*
X155795226Y-79698102D01*
X155717205Y-79509744D01*
X155603937Y-79340226D01*
X155459774Y-79196063D01*
X155290256Y-79082795D01*
X155101898Y-79004774D01*
X154901939Y-78965000D01*
X154698061Y-78965000D01*
X154498102Y-79004774D01*
X154309744Y-79082795D01*
X154140226Y-79196063D01*
X153996063Y-79340226D01*
X153882795Y-79509744D01*
X153804774Y-79698102D01*
X153765000Y-79898061D01*
X151860000Y-79898061D01*
X151860000Y-75230514D01*
X153070000Y-75230514D01*
X153070000Y-75493486D01*
X153121304Y-75751405D01*
X153221939Y-75994359D01*
X153368038Y-76213013D01*
X153553987Y-76398962D01*
X153772641Y-76545061D01*
X154015595Y-76645696D01*
X154273514Y-76697000D01*
X154536486Y-76697000D01*
X154794405Y-76645696D01*
X155037359Y-76545061D01*
X155256013Y-76398962D01*
X155441962Y-76213013D01*
X155588061Y-75994359D01*
X155688696Y-75751405D01*
X155740000Y-75493486D01*
X155740000Y-75230514D01*
X155688696Y-74972595D01*
X155588061Y-74729641D01*
X155441962Y-74510987D01*
X155256013Y-74325038D01*
X155037359Y-74178939D01*
X154992078Y-74160183D01*
X154405000Y-73573105D01*
X153817922Y-74160183D01*
X153772641Y-74178939D01*
X153553987Y-74325038D01*
X153368038Y-74510987D01*
X153221939Y-74729641D01*
X153121304Y-74972595D01*
X153070000Y-75230514D01*
X151860000Y-75230514D01*
X151860000Y-73467973D01*
X153065610Y-73467973D01*
X153105875Y-73727844D01*
X153196065Y-73974866D01*
X153249963Y-74075703D01*
X153483731Y-74135164D01*
X154225395Y-73393500D01*
X154584605Y-73393500D01*
X155326269Y-74135164D01*
X155560037Y-74075703D01*
X155670934Y-73837258D01*
X155733183Y-73581760D01*
X155738036Y-73467973D01*
X156165610Y-73467973D01*
X156205875Y-73727844D01*
X156296065Y-73974866D01*
X156349963Y-74075703D01*
X156583731Y-74135164D01*
X157325395Y-73393500D01*
X157684605Y-73393500D01*
X158426269Y-74135164D01*
X158660037Y-74075703D01*
X158770934Y-73837258D01*
X158833183Y-73581760D01*
X158844390Y-73319027D01*
X158804125Y-73059156D01*
X158713935Y-72812134D01*
X158660037Y-72711297D01*
X158426269Y-72651836D01*
X157684605Y-73393500D01*
X157325395Y-73393500D01*
X156583731Y-72651836D01*
X156349963Y-72711297D01*
X156239066Y-72949742D01*
X156176817Y-73205240D01*
X156165610Y-73467973D01*
X155738036Y-73467973D01*
X155744390Y-73319027D01*
X155704125Y-73059156D01*
X155613935Y-72812134D01*
X155560037Y-72711297D01*
X155326269Y-72651836D01*
X154584605Y-73393500D01*
X154225395Y-73393500D01*
X153483731Y-72651836D01*
X153249963Y-72711297D01*
X153139066Y-72949742D01*
X153076817Y-73205240D01*
X153065610Y-73467973D01*
X151860000Y-73467973D01*
X151860000Y-72472231D01*
X153663336Y-72472231D01*
X154405000Y-73213895D01*
X155146664Y-72472231D01*
X156763336Y-72472231D01*
X157505000Y-73213895D01*
X158246664Y-72472231D01*
X158187203Y-72238463D01*
X157948758Y-72127566D01*
X157693260Y-72065317D01*
X157430527Y-72054110D01*
X157170656Y-72094375D01*
X156923634Y-72184565D01*
X156822797Y-72238463D01*
X156763336Y-72472231D01*
X155146664Y-72472231D01*
X155087203Y-72238463D01*
X154848758Y-72127566D01*
X154593260Y-72065317D01*
X154330527Y-72054110D01*
X154070656Y-72094375D01*
X153823634Y-72184565D01*
X153722797Y-72238463D01*
X153663336Y-72472231D01*
X151860000Y-72472231D01*
X151860000Y-72437322D01*
X151863676Y-72399999D01*
X151860000Y-72362676D01*
X151860000Y-72362667D01*
X151849003Y-72251014D01*
X151805546Y-72107753D01*
X151734974Y-71975724D01*
X151640001Y-71859999D01*
X151611004Y-71836202D01*
X150572863Y-70798061D01*
X153865000Y-70798061D01*
X153865000Y-71001939D01*
X153904774Y-71201898D01*
X153982795Y-71390256D01*
X154096063Y-71559774D01*
X154240226Y-71703937D01*
X154409744Y-71817205D01*
X154598102Y-71895226D01*
X154798061Y-71935000D01*
X155001939Y-71935000D01*
X155201898Y-71895226D01*
X155390256Y-71817205D01*
X155559774Y-71703937D01*
X155703937Y-71559774D01*
X155817205Y-71390256D01*
X155895226Y-71201898D01*
X155935000Y-71001939D01*
X155935000Y-70798061D01*
X155895226Y-70598102D01*
X155817205Y-70409744D01*
X155703937Y-70240226D01*
X155559774Y-70096063D01*
X155390256Y-69982795D01*
X155201898Y-69904774D01*
X155001939Y-69865000D01*
X154798061Y-69865000D01*
X154598102Y-69904774D01*
X154409744Y-69982795D01*
X154240226Y-70096063D01*
X154096063Y-70240226D01*
X153982795Y-70409744D01*
X153904774Y-70598102D01*
X153865000Y-70798061D01*
X150572863Y-70798061D01*
X149260000Y-69485199D01*
X149260000Y-67529933D01*
X149456013Y-67398962D01*
X149641962Y-67213013D01*
X149788061Y-66994359D01*
X149888696Y-66751405D01*
X149940000Y-66493486D01*
X149940000Y-66230514D01*
X152870000Y-66230514D01*
X152870000Y-66493486D01*
X152921304Y-66751405D01*
X153021939Y-66994359D01*
X153168038Y-67213013D01*
X153353987Y-67398962D01*
X153572641Y-67545061D01*
X153815595Y-67645696D01*
X154073514Y-67697000D01*
X154336486Y-67697000D01*
X154594405Y-67645696D01*
X154837359Y-67545061D01*
X155056013Y-67398962D01*
X155241962Y-67213013D01*
X155388061Y-66994359D01*
X155488696Y-66751405D01*
X155540000Y-66493486D01*
X155540000Y-66230514D01*
X155488696Y-65972595D01*
X155388061Y-65729641D01*
X155241962Y-65510987D01*
X155056013Y-65325038D01*
X154837359Y-65178939D01*
X154792078Y-65160183D01*
X154205000Y-64573105D01*
X153617922Y-65160183D01*
X153572641Y-65178939D01*
X153353987Y-65325038D01*
X153168038Y-65510987D01*
X153021939Y-65729641D01*
X152921304Y-65972595D01*
X152870000Y-66230514D01*
X149940000Y-66230514D01*
X149888696Y-65972595D01*
X149788061Y-65729641D01*
X149641962Y-65510987D01*
X149456013Y-65325038D01*
X149237359Y-65178939D01*
X149192078Y-65160183D01*
X148605000Y-64573105D01*
X148017922Y-65160183D01*
X147972641Y-65178939D01*
X147753987Y-65325038D01*
X147568038Y-65510987D01*
X147421939Y-65729641D01*
X147321304Y-65972595D01*
X147270000Y-66230514D01*
X147270000Y-66493486D01*
X147321304Y-66751405D01*
X147421939Y-66994359D01*
X147568038Y-67213013D01*
X147740001Y-67384976D01*
X147740000Y-69762677D01*
X147736324Y-69800000D01*
X147740000Y-69837322D01*
X147740000Y-69837332D01*
X147750997Y-69948985D01*
X147786189Y-70065000D01*
X147794454Y-70092246D01*
X147865026Y-70224276D01*
X147898245Y-70264753D01*
X147959999Y-70340001D01*
X147989003Y-70363804D01*
X150340000Y-72714802D01*
X150340000Y-79465199D01*
X149260000Y-78385199D01*
X149260000Y-76463115D01*
X149356013Y-76398962D01*
X149541962Y-76213013D01*
X149688061Y-75994359D01*
X149788696Y-75751405D01*
X149840000Y-75493486D01*
X149840000Y-75230514D01*
X149788696Y-74972595D01*
X149688061Y-74729641D01*
X149541962Y-74510987D01*
X149356013Y-74325038D01*
X149137359Y-74178939D01*
X149092078Y-74160183D01*
X148505000Y-73573105D01*
X147917922Y-74160183D01*
X147872641Y-74178939D01*
X147653987Y-74325038D01*
X147468038Y-74510987D01*
X147321939Y-74729641D01*
X147221304Y-74972595D01*
X147170000Y-75230514D01*
X147170000Y-75493486D01*
X147221304Y-75751405D01*
X147321939Y-75994359D01*
X147468038Y-76213013D01*
X147653987Y-76398962D01*
X147740001Y-76456434D01*
X147740000Y-78662677D01*
X147736324Y-78700000D01*
X147740000Y-78737322D01*
X147740000Y-78737332D01*
X147750997Y-78848985D01*
X147786114Y-78964753D01*
X147794454Y-78992246D01*
X147865026Y-79124276D01*
X147896396Y-79162500D01*
X147959999Y-79240001D01*
X147989003Y-79263804D01*
X149889989Y-81164791D01*
X149889989Y-82020439D01*
X149813935Y-81812134D01*
X149760037Y-81711297D01*
X149526269Y-81651836D01*
X148784605Y-82393500D01*
X149526269Y-83135164D01*
X149760037Y-83075703D01*
X149870934Y-82837258D01*
X149889989Y-82759047D01*
X149889989Y-83979097D01*
X149888696Y-83972595D01*
X149788061Y-83729641D01*
X149641962Y-83510987D01*
X149456013Y-83325038D01*
X149237359Y-83178939D01*
X149192078Y-83160183D01*
X148605000Y-82573105D01*
X148017922Y-83160183D01*
X147972641Y-83178939D01*
X147753987Y-83325038D01*
X147568038Y-83510987D01*
X147421939Y-83729641D01*
X147321304Y-83972595D01*
X147270000Y-84230514D01*
X147270000Y-84493486D01*
X147321304Y-84751405D01*
X147421939Y-84994359D01*
X147568038Y-85213013D01*
X147753987Y-85398962D01*
X147940001Y-85523252D01*
X147940000Y-87762677D01*
X147936324Y-87800000D01*
X147940000Y-87837322D01*
X147940000Y-87837332D01*
X147950997Y-87948985D01*
X147986189Y-88065000D01*
X147994454Y-88092246D01*
X148065026Y-88224276D01*
X148096433Y-88262545D01*
X148159999Y-88340001D01*
X148189003Y-88363804D01*
X149439978Y-89614780D01*
X149439978Y-90445947D01*
X149387203Y-90238463D01*
X149148758Y-90127566D01*
X148893260Y-90065317D01*
X148630527Y-90054110D01*
X148370656Y-90094375D01*
X148123634Y-90184565D01*
X148022797Y-90238463D01*
X147963336Y-90472231D01*
X148705000Y-91213895D01*
X148719143Y-91199753D01*
X148898748Y-91379358D01*
X148884605Y-91393500D01*
X149467559Y-91976454D01*
X149494432Y-92065046D01*
X149565004Y-92197076D01*
X149618834Y-92262667D01*
X149659978Y-92312801D01*
X149688976Y-92336599D01*
X150289989Y-92937613D01*
X150289989Y-97415188D01*
X149260000Y-96385199D01*
X149260000Y-94577104D01*
X149337359Y-94545061D01*
X149556013Y-94398962D01*
X149741962Y-94213013D01*
X149888061Y-93994359D01*
X149988696Y-93751405D01*
X150040000Y-93493486D01*
X150040000Y-93230514D01*
X149988696Y-92972595D01*
X149888061Y-92729641D01*
X149741962Y-92510987D01*
X149556013Y-92325038D01*
X149337359Y-92178939D01*
X149292078Y-92160183D01*
X148705000Y-91573105D01*
X148117922Y-92160183D01*
X148072641Y-92178939D01*
X147853987Y-92325038D01*
X147668038Y-92510987D01*
X147521939Y-92729641D01*
X147421304Y-92972595D01*
X147370000Y-93230514D01*
X147370000Y-93493486D01*
X147421304Y-93751405D01*
X147521939Y-93994359D01*
X147668038Y-94213013D01*
X147740001Y-94284976D01*
X147740000Y-96662677D01*
X147736324Y-96700000D01*
X147740000Y-96737322D01*
X147740000Y-96737332D01*
X147750997Y-96848985D01*
X147777797Y-96937333D01*
X147794454Y-96992246D01*
X147865026Y-97124276D01*
X147891089Y-97156033D01*
X147959999Y-97240001D01*
X147989003Y-97263804D01*
X149789969Y-99064771D01*
X149789969Y-99667296D01*
X149760037Y-99611297D01*
X149526269Y-99551836D01*
X148784605Y-100293500D01*
X149526269Y-101035164D01*
X149760037Y-100975703D01*
X149789969Y-100911345D01*
X149789969Y-101634248D01*
X149788061Y-101629641D01*
X149641962Y-101410987D01*
X149456013Y-101225038D01*
X149237359Y-101078939D01*
X149192078Y-101060183D01*
X148605000Y-100473105D01*
X148017922Y-101060183D01*
X147972641Y-101078939D01*
X147753987Y-101225038D01*
X147568038Y-101410987D01*
X147421939Y-101629641D01*
X147321304Y-101872595D01*
X147270000Y-102130514D01*
X147270000Y-102393486D01*
X147321304Y-102651405D01*
X147421939Y-102894359D01*
X147568038Y-103113013D01*
X147753987Y-103298962D01*
X147840001Y-103356434D01*
X147840000Y-105762677D01*
X147836324Y-105800000D01*
X147840000Y-105837322D01*
X147840000Y-105837332D01*
X147850997Y-105948985D01*
X147886197Y-106065026D01*
X147894454Y-106092246D01*
X147965026Y-106224276D01*
X148004871Y-106272826D01*
X148059999Y-106340001D01*
X148089003Y-106363804D01*
X149339958Y-107614760D01*
X149339958Y-108216490D01*
X149148758Y-108127566D01*
X148893260Y-108065317D01*
X148630527Y-108054110D01*
X148370656Y-108094375D01*
X148123634Y-108184565D01*
X148022797Y-108238463D01*
X147963336Y-108472231D01*
X148705000Y-109213895D01*
X148719143Y-109199753D01*
X148898748Y-109379358D01*
X148884605Y-109393500D01*
X148898748Y-109407643D01*
X148719143Y-109587248D01*
X148705000Y-109573105D01*
X148117922Y-110160183D01*
X148072641Y-110178939D01*
X147853987Y-110325038D01*
X147668038Y-110510987D01*
X147521939Y-110729641D01*
X147421304Y-110972595D01*
X147370000Y-111230514D01*
X147370000Y-111493486D01*
X147421304Y-111751405D01*
X147521939Y-111994359D01*
X147664959Y-112208405D01*
X147664960Y-116469679D01*
X147661283Y-116507012D01*
X147664960Y-116544344D01*
X147664960Y-116544345D01*
X147675957Y-116655998D01*
X147687946Y-116695522D01*
X147719413Y-116799258D01*
X147789985Y-116931287D01*
X147850972Y-117005600D01*
X147861128Y-117017975D01*
X147822797Y-117038463D01*
X147763336Y-117272231D01*
X148505000Y-118013895D01*
X148519143Y-117999753D01*
X148698748Y-118179358D01*
X148684605Y-118193500D01*
X148698748Y-118207643D01*
X148519143Y-118387248D01*
X148505000Y-118373105D01*
X147917922Y-118960183D01*
X147872641Y-118978939D01*
X147653987Y-119125038D01*
X147468038Y-119310987D01*
X147321939Y-119529641D01*
X147221304Y-119772595D01*
X147170000Y-120030514D01*
X147170000Y-120293486D01*
X147221304Y-120551405D01*
X147321939Y-120794359D01*
X147468038Y-121013013D01*
X147653987Y-121198962D01*
X147745000Y-121259775D01*
X147745001Y-124276848D01*
X147717205Y-124209744D01*
X147603937Y-124040226D01*
X147459774Y-123896063D01*
X147290256Y-123782795D01*
X147101898Y-123704774D01*
X146901939Y-123665000D01*
X146698061Y-123665000D01*
X146498102Y-123704774D01*
X146309744Y-123782795D01*
X146140226Y-123896063D01*
X145996063Y-124040226D01*
X145882795Y-124209744D01*
X145804774Y-124398102D01*
X145765000Y-124598061D01*
X145765000Y-124801939D01*
X145804774Y-125001898D01*
X145882795Y-125190256D01*
X145996063Y-125359774D01*
X146140226Y-125503937D01*
X146309744Y-125617205D01*
X146498102Y-125695226D01*
X146698061Y-125735000D01*
X146901939Y-125735000D01*
X147101898Y-125695226D01*
X147290256Y-125617205D01*
X147459774Y-125503937D01*
X147603937Y-125359774D01*
X147717205Y-125190256D01*
X147745001Y-125123151D01*
X147745001Y-125582166D01*
X147741324Y-125619498D01*
X147745001Y-125656831D01*
X147755998Y-125768484D01*
X147756991Y-125771756D01*
X147799454Y-125911744D01*
X147870026Y-126043774D01*
X147909280Y-126091605D01*
X147863336Y-126272231D01*
X148605000Y-127013895D01*
X148619143Y-126999753D01*
X148798748Y-127179358D01*
X148784605Y-127193500D01*
X148798748Y-127207643D01*
X148619143Y-127387248D01*
X148605000Y-127373105D01*
X148017922Y-127960183D01*
X147972641Y-127978939D01*
X147753987Y-128125038D01*
X147568038Y-128310987D01*
X147421939Y-128529641D01*
X147321304Y-128772595D01*
X147270000Y-129030514D01*
X147270000Y-129293486D01*
X147321304Y-129551405D01*
X147421939Y-129794359D01*
X147568038Y-130013013D01*
X147753987Y-130198962D01*
X147845000Y-130259775D01*
X147845001Y-133380197D01*
X144660000Y-136565198D01*
X144660000Y-133598061D01*
X144965000Y-133598061D01*
X144965000Y-133801939D01*
X145004774Y-134001898D01*
X145082795Y-134190256D01*
X145196063Y-134359774D01*
X145340226Y-134503937D01*
X145509744Y-134617205D01*
X145698102Y-134695226D01*
X145898061Y-134735000D01*
X146101939Y-134735000D01*
X146301898Y-134695226D01*
X146490256Y-134617205D01*
X146659774Y-134503937D01*
X146803937Y-134359774D01*
X146917205Y-134190256D01*
X146995226Y-134001898D01*
X147035000Y-133801939D01*
X147035000Y-133598061D01*
X146995226Y-133398102D01*
X146917205Y-133209744D01*
X146803937Y-133040226D01*
X146659774Y-132896063D01*
X146490256Y-132782795D01*
X146301898Y-132704774D01*
X146101939Y-132665000D01*
X145898061Y-132665000D01*
X145698102Y-132704774D01*
X145509744Y-132782795D01*
X145340226Y-132896063D01*
X145196063Y-133040226D01*
X145082795Y-133209744D01*
X145004774Y-133398102D01*
X144965000Y-133598061D01*
X144660000Y-133598061D01*
X144660000Y-130269797D01*
X144772641Y-130345061D01*
X145015595Y-130445696D01*
X145273514Y-130497000D01*
X145536486Y-130497000D01*
X145794405Y-130445696D01*
X146037359Y-130345061D01*
X146256013Y-130198962D01*
X146441962Y-130013013D01*
X146588061Y-129794359D01*
X146688696Y-129551405D01*
X146740000Y-129293486D01*
X146740000Y-129030514D01*
X146688696Y-128772595D01*
X146588061Y-128529641D01*
X146441962Y-128310987D01*
X146256013Y-128125038D01*
X146037359Y-127978939D01*
X145992078Y-127960183D01*
X145405000Y-127373105D01*
X145390858Y-127387248D01*
X145211253Y-127207643D01*
X145225395Y-127193500D01*
X145584605Y-127193500D01*
X146326269Y-127935164D01*
X146560037Y-127875703D01*
X146670934Y-127637258D01*
X146733183Y-127381760D01*
X146738036Y-127267973D01*
X147265610Y-127267973D01*
X147305875Y-127527844D01*
X147396065Y-127774866D01*
X147449963Y-127875703D01*
X147683731Y-127935164D01*
X148425395Y-127193500D01*
X147683731Y-126451836D01*
X147449963Y-126511297D01*
X147339066Y-126749742D01*
X147276817Y-127005240D01*
X147265610Y-127267973D01*
X146738036Y-127267973D01*
X146744390Y-127119027D01*
X146704125Y-126859156D01*
X146613935Y-126612134D01*
X146560037Y-126511297D01*
X146326269Y-126451836D01*
X145584605Y-127193500D01*
X145225395Y-127193500D01*
X145211253Y-127179358D01*
X145390858Y-126999753D01*
X145405000Y-127013895D01*
X146146664Y-126272231D01*
X146087203Y-126038463D01*
X145848758Y-125927566D01*
X145593260Y-125865317D01*
X145330527Y-125854110D01*
X145070656Y-125894375D01*
X144823634Y-125984565D01*
X144722797Y-126038463D01*
X144663337Y-126272229D01*
X144660000Y-126268892D01*
X144660000Y-121336615D01*
X144672641Y-121345061D01*
X144915595Y-121445696D01*
X145173514Y-121497000D01*
X145436486Y-121497000D01*
X145694405Y-121445696D01*
X145937359Y-121345061D01*
X146156013Y-121198962D01*
X146341962Y-121013013D01*
X146488061Y-120794359D01*
X146588696Y-120551405D01*
X146640000Y-120293486D01*
X146640000Y-120030514D01*
X146588696Y-119772595D01*
X146488061Y-119529641D01*
X146341962Y-119310987D01*
X146156013Y-119125038D01*
X145937359Y-118978939D01*
X145892078Y-118960183D01*
X145305000Y-118373105D01*
X145290858Y-118387248D01*
X145111253Y-118207643D01*
X145125395Y-118193500D01*
X145484605Y-118193500D01*
X146226269Y-118935164D01*
X146460037Y-118875703D01*
X146570934Y-118637258D01*
X146633183Y-118381760D01*
X146638036Y-118267973D01*
X147165610Y-118267973D01*
X147205875Y-118527844D01*
X147296065Y-118774866D01*
X147349963Y-118875703D01*
X147583731Y-118935164D01*
X148325395Y-118193500D01*
X147583731Y-117451836D01*
X147349963Y-117511297D01*
X147239066Y-117749742D01*
X147176817Y-118005240D01*
X147165610Y-118267973D01*
X146638036Y-118267973D01*
X146644390Y-118119027D01*
X146604125Y-117859156D01*
X146513935Y-117612134D01*
X146460037Y-117511297D01*
X146226269Y-117451836D01*
X145484605Y-118193500D01*
X145125395Y-118193500D01*
X145111253Y-118179358D01*
X145290858Y-117999753D01*
X145305000Y-118013895D01*
X146046664Y-117272231D01*
X145987203Y-117038463D01*
X145748758Y-116927566D01*
X145493260Y-116865317D01*
X145230527Y-116854110D01*
X144970656Y-116894375D01*
X144723634Y-116984565D01*
X144660000Y-117018578D01*
X144660000Y-115698061D01*
X144965000Y-115698061D01*
X144965000Y-115901939D01*
X145004774Y-116101898D01*
X145082795Y-116290256D01*
X145196063Y-116459774D01*
X145340226Y-116603937D01*
X145509744Y-116717205D01*
X145698102Y-116795226D01*
X145898061Y-116835000D01*
X146101939Y-116835000D01*
X146301898Y-116795226D01*
X146490256Y-116717205D01*
X146659774Y-116603937D01*
X146803937Y-116459774D01*
X146917205Y-116290256D01*
X146995226Y-116101898D01*
X147035000Y-115901939D01*
X147035000Y-115698061D01*
X146995226Y-115498102D01*
X146917205Y-115309744D01*
X146803937Y-115140226D01*
X146659774Y-114996063D01*
X146490256Y-114882795D01*
X146301898Y-114804774D01*
X146101939Y-114765000D01*
X145898061Y-114765000D01*
X145698102Y-114804774D01*
X145509744Y-114882795D01*
X145340226Y-114996063D01*
X145196063Y-115140226D01*
X145082795Y-115309744D01*
X145004774Y-115498102D01*
X144965000Y-115698061D01*
X144660000Y-115698061D01*
X144660000Y-112402980D01*
X144872641Y-112545061D01*
X145115595Y-112645696D01*
X145373514Y-112697000D01*
X145636486Y-112697000D01*
X145894405Y-112645696D01*
X146137359Y-112545061D01*
X146356013Y-112398962D01*
X146541962Y-112213013D01*
X146688061Y-111994359D01*
X146788696Y-111751405D01*
X146840000Y-111493486D01*
X146840000Y-111230514D01*
X146788696Y-110972595D01*
X146688061Y-110729641D01*
X146541962Y-110510987D01*
X146356013Y-110325038D01*
X146137359Y-110178939D01*
X146092078Y-110160183D01*
X145505000Y-109573105D01*
X145490858Y-109587248D01*
X145311253Y-109407643D01*
X145325395Y-109393500D01*
X145684605Y-109393500D01*
X146426269Y-110135164D01*
X146660037Y-110075703D01*
X146770934Y-109837258D01*
X146833183Y-109581760D01*
X146838036Y-109467973D01*
X147365610Y-109467973D01*
X147405875Y-109727844D01*
X147496065Y-109974866D01*
X147549963Y-110075703D01*
X147783731Y-110135164D01*
X148525395Y-109393500D01*
X147783731Y-108651836D01*
X147549963Y-108711297D01*
X147439066Y-108949742D01*
X147376817Y-109205240D01*
X147365610Y-109467973D01*
X146838036Y-109467973D01*
X146844390Y-109319027D01*
X146804125Y-109059156D01*
X146713935Y-108812134D01*
X146660037Y-108711297D01*
X146426269Y-108651836D01*
X145684605Y-109393500D01*
X145325395Y-109393500D01*
X145311253Y-109379358D01*
X145490858Y-109199753D01*
X145505000Y-109213895D01*
X146246664Y-108472231D01*
X146187203Y-108238463D01*
X145948758Y-108127566D01*
X145693260Y-108065317D01*
X145430527Y-108054110D01*
X145170656Y-108094375D01*
X144923634Y-108184565D01*
X144822797Y-108238463D01*
X144763337Y-108472229D01*
X144660000Y-108368892D01*
X144660000Y-106698061D01*
X144965000Y-106698061D01*
X144965000Y-106901939D01*
X145004774Y-107101898D01*
X145082795Y-107290256D01*
X145196063Y-107459774D01*
X145340226Y-107603937D01*
X145509744Y-107717205D01*
X145698102Y-107795226D01*
X145898061Y-107835000D01*
X146101939Y-107835000D01*
X146301898Y-107795226D01*
X146490256Y-107717205D01*
X146659774Y-107603937D01*
X146803937Y-107459774D01*
X146917205Y-107290256D01*
X146995226Y-107101898D01*
X147035000Y-106901939D01*
X147035000Y-106698061D01*
X146995226Y-106498102D01*
X146917205Y-106309744D01*
X146803937Y-106140226D01*
X146659774Y-105996063D01*
X146490256Y-105882795D01*
X146301898Y-105804774D01*
X146101939Y-105765000D01*
X145898061Y-105765000D01*
X145698102Y-105804774D01*
X145509744Y-105882795D01*
X145340226Y-105996063D01*
X145196063Y-106140226D01*
X145082795Y-106309744D01*
X145004774Y-106498102D01*
X144965000Y-106698061D01*
X144660000Y-106698061D01*
X144660000Y-103369797D01*
X144772641Y-103445061D01*
X145015595Y-103545696D01*
X145273514Y-103597000D01*
X145536486Y-103597000D01*
X145794405Y-103545696D01*
X146037359Y-103445061D01*
X146256013Y-103298962D01*
X146441962Y-103113013D01*
X146588061Y-102894359D01*
X146688696Y-102651405D01*
X146740000Y-102393486D01*
X146740000Y-102130514D01*
X146688696Y-101872595D01*
X146588061Y-101629641D01*
X146441962Y-101410987D01*
X146256013Y-101225038D01*
X146037359Y-101078939D01*
X145992078Y-101060183D01*
X145405000Y-100473105D01*
X145390858Y-100487248D01*
X145211253Y-100307643D01*
X145225395Y-100293500D01*
X145584605Y-100293500D01*
X146326269Y-101035164D01*
X146560037Y-100975703D01*
X146670934Y-100737258D01*
X146733183Y-100481760D01*
X146738036Y-100367973D01*
X147265610Y-100367973D01*
X147305875Y-100627844D01*
X147396065Y-100874866D01*
X147449963Y-100975703D01*
X147683731Y-101035164D01*
X148425395Y-100293500D01*
X147683731Y-99551836D01*
X147449963Y-99611297D01*
X147339066Y-99849742D01*
X147276817Y-100105240D01*
X147265610Y-100367973D01*
X146738036Y-100367973D01*
X146744390Y-100219027D01*
X146704125Y-99959156D01*
X146613935Y-99712134D01*
X146560037Y-99611297D01*
X146326269Y-99551836D01*
X145584605Y-100293500D01*
X145225395Y-100293500D01*
X145211253Y-100279358D01*
X145390858Y-100099753D01*
X145405000Y-100113895D01*
X146146664Y-99372231D01*
X147863336Y-99372231D01*
X148605000Y-100113895D01*
X149346664Y-99372231D01*
X149287203Y-99138463D01*
X149048758Y-99027566D01*
X148793260Y-98965317D01*
X148530527Y-98954110D01*
X148270656Y-98994375D01*
X148023634Y-99084565D01*
X147922797Y-99138463D01*
X147863336Y-99372231D01*
X146146664Y-99372231D01*
X146087203Y-99138463D01*
X145848758Y-99027566D01*
X145593260Y-98965317D01*
X145330527Y-98954110D01*
X145070656Y-98994375D01*
X144823634Y-99084565D01*
X144722797Y-99138463D01*
X144663337Y-99372229D01*
X144660000Y-99368892D01*
X144660000Y-97698061D01*
X144865000Y-97698061D01*
X144865000Y-97901939D01*
X144904774Y-98101898D01*
X144982795Y-98290256D01*
X145096063Y-98459774D01*
X145240226Y-98603937D01*
X145409744Y-98717205D01*
X145598102Y-98795226D01*
X145798061Y-98835000D01*
X146001939Y-98835000D01*
X146201898Y-98795226D01*
X146390256Y-98717205D01*
X146559774Y-98603937D01*
X146703937Y-98459774D01*
X146817205Y-98290256D01*
X146895226Y-98101898D01*
X146935000Y-97901939D01*
X146935000Y-97698061D01*
X146895226Y-97498102D01*
X146817205Y-97309744D01*
X146703937Y-97140226D01*
X146559774Y-96996063D01*
X146390256Y-96882795D01*
X146201898Y-96804774D01*
X146001939Y-96765000D01*
X145798061Y-96765000D01*
X145598102Y-96804774D01*
X145409744Y-96882795D01*
X145240226Y-96996063D01*
X145096063Y-97140226D01*
X144982795Y-97309744D01*
X144904774Y-97498102D01*
X144865000Y-97698061D01*
X144660000Y-97698061D01*
X144660000Y-94402980D01*
X144872641Y-94545061D01*
X145115595Y-94645696D01*
X145373514Y-94697000D01*
X145636486Y-94697000D01*
X145894405Y-94645696D01*
X146137359Y-94545061D01*
X146356013Y-94398962D01*
X146541962Y-94213013D01*
X146688061Y-93994359D01*
X146788696Y-93751405D01*
X146840000Y-93493486D01*
X146840000Y-93230514D01*
X146788696Y-92972595D01*
X146688061Y-92729641D01*
X146541962Y-92510987D01*
X146356013Y-92325038D01*
X146137359Y-92178939D01*
X146092078Y-92160183D01*
X145505000Y-91573105D01*
X145490858Y-91587248D01*
X145311253Y-91407643D01*
X145325395Y-91393500D01*
X145684605Y-91393500D01*
X146426269Y-92135164D01*
X146660037Y-92075703D01*
X146770934Y-91837258D01*
X146833183Y-91581760D01*
X146838036Y-91467973D01*
X147365610Y-91467973D01*
X147405875Y-91727844D01*
X147496065Y-91974866D01*
X147549963Y-92075703D01*
X147783731Y-92135164D01*
X148525395Y-91393500D01*
X147783731Y-90651836D01*
X147549963Y-90711297D01*
X147439066Y-90949742D01*
X147376817Y-91205240D01*
X147365610Y-91467973D01*
X146838036Y-91467973D01*
X146844390Y-91319027D01*
X146804125Y-91059156D01*
X146713935Y-90812134D01*
X146660037Y-90711297D01*
X146426269Y-90651836D01*
X145684605Y-91393500D01*
X145325395Y-91393500D01*
X145311253Y-91379358D01*
X145490858Y-91199753D01*
X145505000Y-91213895D01*
X146246664Y-90472231D01*
X146187203Y-90238463D01*
X145948758Y-90127566D01*
X145693260Y-90065317D01*
X145430527Y-90054110D01*
X145170656Y-90094375D01*
X144923634Y-90184565D01*
X144822797Y-90238463D01*
X144763337Y-90472229D01*
X144660000Y-90368892D01*
X144660000Y-88898061D01*
X144965000Y-88898061D01*
X144965000Y-89101939D01*
X145004774Y-89301898D01*
X145082795Y-89490256D01*
X145196063Y-89659774D01*
X145340226Y-89803937D01*
X145509744Y-89917205D01*
X145698102Y-89995226D01*
X145898061Y-90035000D01*
X146101939Y-90035000D01*
X146301898Y-89995226D01*
X146490256Y-89917205D01*
X146659774Y-89803937D01*
X146803937Y-89659774D01*
X146917205Y-89490256D01*
X146995226Y-89301898D01*
X147035000Y-89101939D01*
X147035000Y-88898061D01*
X146995226Y-88698102D01*
X146917205Y-88509744D01*
X146803937Y-88340226D01*
X146659774Y-88196063D01*
X146490256Y-88082795D01*
X146301898Y-88004774D01*
X146101939Y-87965000D01*
X145898061Y-87965000D01*
X145698102Y-88004774D01*
X145509744Y-88082795D01*
X145340226Y-88196063D01*
X145196063Y-88340226D01*
X145082795Y-88509744D01*
X145004774Y-88698102D01*
X144965000Y-88898061D01*
X144660000Y-88898061D01*
X144660000Y-85469797D01*
X144772641Y-85545061D01*
X145015595Y-85645696D01*
X145273514Y-85697000D01*
X145536486Y-85697000D01*
X145794405Y-85645696D01*
X146037359Y-85545061D01*
X146256013Y-85398962D01*
X146441962Y-85213013D01*
X146588061Y-84994359D01*
X146688696Y-84751405D01*
X146740000Y-84493486D01*
X146740000Y-84230514D01*
X146688696Y-83972595D01*
X146588061Y-83729641D01*
X146441962Y-83510987D01*
X146256013Y-83325038D01*
X146037359Y-83178939D01*
X145992078Y-83160183D01*
X145405000Y-82573105D01*
X145390858Y-82587248D01*
X145211253Y-82407643D01*
X145225395Y-82393500D01*
X145584605Y-82393500D01*
X146326269Y-83135164D01*
X146560037Y-83075703D01*
X146670934Y-82837258D01*
X146733183Y-82581760D01*
X146738036Y-82467973D01*
X147265610Y-82467973D01*
X147305875Y-82727844D01*
X147396065Y-82974866D01*
X147449963Y-83075703D01*
X147683731Y-83135164D01*
X148425395Y-82393500D01*
X147683731Y-81651836D01*
X147449963Y-81711297D01*
X147339066Y-81949742D01*
X147276817Y-82205240D01*
X147265610Y-82467973D01*
X146738036Y-82467973D01*
X146744390Y-82319027D01*
X146704125Y-82059156D01*
X146613935Y-81812134D01*
X146560037Y-81711297D01*
X146326269Y-81651836D01*
X145584605Y-82393500D01*
X145225395Y-82393500D01*
X145211253Y-82379358D01*
X145390858Y-82199753D01*
X145405000Y-82213895D01*
X146146664Y-81472231D01*
X147863336Y-81472231D01*
X148605000Y-82213895D01*
X149346664Y-81472231D01*
X149287203Y-81238463D01*
X149048758Y-81127566D01*
X148793260Y-81065317D01*
X148530527Y-81054110D01*
X148270656Y-81094375D01*
X148023634Y-81184565D01*
X147922797Y-81238463D01*
X147863336Y-81472231D01*
X146146664Y-81472231D01*
X146087203Y-81238463D01*
X145848758Y-81127566D01*
X145593260Y-81065317D01*
X145330527Y-81054110D01*
X145070656Y-81094375D01*
X144823634Y-81184565D01*
X144722797Y-81238463D01*
X144663337Y-81472229D01*
X144660000Y-81468892D01*
X144660000Y-79698061D01*
X144965000Y-79698061D01*
X144965000Y-79901939D01*
X145004774Y-80101898D01*
X145082795Y-80290256D01*
X145196063Y-80459774D01*
X145340226Y-80603937D01*
X145509744Y-80717205D01*
X145698102Y-80795226D01*
X145898061Y-80835000D01*
X146101939Y-80835000D01*
X146301898Y-80795226D01*
X146490256Y-80717205D01*
X146659774Y-80603937D01*
X146803937Y-80459774D01*
X146917205Y-80290256D01*
X146995226Y-80101898D01*
X147035000Y-79901939D01*
X147035000Y-79698061D01*
X146995226Y-79498102D01*
X146917205Y-79309744D01*
X146803937Y-79140226D01*
X146659774Y-78996063D01*
X146490256Y-78882795D01*
X146301898Y-78804774D01*
X146101939Y-78765000D01*
X145898061Y-78765000D01*
X145698102Y-78804774D01*
X145509744Y-78882795D01*
X145340226Y-78996063D01*
X145196063Y-79140226D01*
X145082795Y-79309744D01*
X145004774Y-79498102D01*
X144965000Y-79698061D01*
X144660000Y-79698061D01*
X144660000Y-76469797D01*
X144772641Y-76545061D01*
X145015595Y-76645696D01*
X145273514Y-76697000D01*
X145536486Y-76697000D01*
X145794405Y-76645696D01*
X146037359Y-76545061D01*
X146256013Y-76398962D01*
X146441962Y-76213013D01*
X146588061Y-75994359D01*
X146688696Y-75751405D01*
X146740000Y-75493486D01*
X146740000Y-75230514D01*
X146688696Y-74972595D01*
X146588061Y-74729641D01*
X146441962Y-74510987D01*
X146256013Y-74325038D01*
X146037359Y-74178939D01*
X145992078Y-74160183D01*
X145405000Y-73573105D01*
X145390858Y-73587248D01*
X145211253Y-73407643D01*
X145225395Y-73393500D01*
X145584605Y-73393500D01*
X146326269Y-74135164D01*
X146560037Y-74075703D01*
X146670934Y-73837258D01*
X146733183Y-73581760D01*
X146738036Y-73467973D01*
X147165610Y-73467973D01*
X147205875Y-73727844D01*
X147296065Y-73974866D01*
X147349963Y-74075703D01*
X147583731Y-74135164D01*
X148325395Y-73393500D01*
X148684605Y-73393500D01*
X149426269Y-74135164D01*
X149660037Y-74075703D01*
X149770934Y-73837258D01*
X149833183Y-73581760D01*
X149844390Y-73319027D01*
X149804125Y-73059156D01*
X149713935Y-72812134D01*
X149660037Y-72711297D01*
X149426269Y-72651836D01*
X148684605Y-73393500D01*
X148325395Y-73393500D01*
X147583731Y-72651836D01*
X147349963Y-72711297D01*
X147239066Y-72949742D01*
X147176817Y-73205240D01*
X147165610Y-73467973D01*
X146738036Y-73467973D01*
X146744390Y-73319027D01*
X146704125Y-73059156D01*
X146613935Y-72812134D01*
X146560037Y-72711297D01*
X146326269Y-72651836D01*
X145584605Y-73393500D01*
X145225395Y-73393500D01*
X144483731Y-72651836D01*
X144249963Y-72711297D01*
X144139066Y-72949742D01*
X144076817Y-73205240D01*
X144072858Y-73298056D01*
X143247033Y-72472231D01*
X144663336Y-72472231D01*
X145405000Y-73213895D01*
X146146664Y-72472231D01*
X147763336Y-72472231D01*
X148505000Y-73213895D01*
X149246664Y-72472231D01*
X149187203Y-72238463D01*
X148948758Y-72127566D01*
X148693260Y-72065317D01*
X148430527Y-72054110D01*
X148170656Y-72094375D01*
X147923634Y-72184565D01*
X147822797Y-72238463D01*
X147763336Y-72472231D01*
X146146664Y-72472231D01*
X146087203Y-72238463D01*
X146079757Y-72235000D01*
X146101939Y-72235000D01*
X146301898Y-72195226D01*
X146490256Y-72117205D01*
X146659774Y-72003937D01*
X146803937Y-71859774D01*
X146917205Y-71690256D01*
X146995226Y-71501898D01*
X147035000Y-71301939D01*
X147035000Y-71098061D01*
X146995226Y-70898102D01*
X146917205Y-70709744D01*
X146803937Y-70540226D01*
X146659774Y-70396063D01*
X146490256Y-70282795D01*
X146301898Y-70204774D01*
X146101939Y-70165000D01*
X145898061Y-70165000D01*
X145698102Y-70204774D01*
X145509744Y-70282795D01*
X145340226Y-70396063D01*
X145196063Y-70540226D01*
X145082795Y-70709744D01*
X145004774Y-70898102D01*
X144965000Y-71098061D01*
X144965000Y-71301939D01*
X145004774Y-71501898D01*
X145082795Y-71690256D01*
X145196063Y-71859774D01*
X145340226Y-72003937D01*
X145421097Y-72057973D01*
X145330527Y-72054110D01*
X145070656Y-72094375D01*
X144823634Y-72184565D01*
X144722797Y-72238463D01*
X144663336Y-72472231D01*
X143247033Y-72472231D01*
X140260000Y-69485199D01*
X140260000Y-67529933D01*
X140456013Y-67398962D01*
X140641962Y-67213013D01*
X140788061Y-66994359D01*
X140888696Y-66751405D01*
X140940000Y-66493486D01*
X140940000Y-66230514D01*
X143970000Y-66230514D01*
X143970000Y-66493486D01*
X144021304Y-66751405D01*
X144121939Y-66994359D01*
X144268038Y-67213013D01*
X144453987Y-67398962D01*
X144672641Y-67545061D01*
X144915595Y-67645696D01*
X145173514Y-67697000D01*
X145436486Y-67697000D01*
X145694405Y-67645696D01*
X145937359Y-67545061D01*
X146156013Y-67398962D01*
X146341962Y-67213013D01*
X146488061Y-66994359D01*
X146588696Y-66751405D01*
X146640000Y-66493486D01*
X146640000Y-66230514D01*
X146588696Y-65972595D01*
X146488061Y-65729641D01*
X146341962Y-65510987D01*
X146156013Y-65325038D01*
X145937359Y-65178939D01*
X145892078Y-65160183D01*
X145305000Y-64573105D01*
X144717922Y-65160183D01*
X144672641Y-65178939D01*
X144453987Y-65325038D01*
X144268038Y-65510987D01*
X144121939Y-65729641D01*
X144021304Y-65972595D01*
X143970000Y-66230514D01*
X140940000Y-66230514D01*
X140888696Y-65972595D01*
X140788061Y-65729641D01*
X140641962Y-65510987D01*
X140456013Y-65325038D01*
X140237359Y-65178939D01*
X140192078Y-65160183D01*
X139605000Y-64573105D01*
X139017922Y-65160183D01*
X138972641Y-65178939D01*
X138753987Y-65325038D01*
X138568038Y-65510987D01*
X138421939Y-65729641D01*
X138321304Y-65972595D01*
X138270000Y-66230514D01*
X138270000Y-66493486D01*
X138321304Y-66751405D01*
X138421939Y-66994359D01*
X138568038Y-67213013D01*
X138740001Y-67384976D01*
X138740000Y-69762677D01*
X138736324Y-69800000D01*
X138740000Y-69837322D01*
X138740000Y-69837332D01*
X138750997Y-69948985D01*
X138786189Y-70065000D01*
X138794454Y-70092246D01*
X138865026Y-70224276D01*
X138898245Y-70264753D01*
X138959999Y-70340001D01*
X138989003Y-70363804D01*
X143140000Y-74514802D01*
X143140000Y-80965198D01*
X140563804Y-78389003D01*
X140540001Y-78359999D01*
X140424276Y-78265026D01*
X140292247Y-78194454D01*
X140160000Y-78154338D01*
X140160000Y-76629933D01*
X140356013Y-76498962D01*
X140541962Y-76313013D01*
X140688061Y-76094359D01*
X140788696Y-75851405D01*
X140840000Y-75593486D01*
X140840000Y-75330514D01*
X140788696Y-75072595D01*
X140688061Y-74829641D01*
X140541962Y-74610987D01*
X140356013Y-74425038D01*
X140137359Y-74278939D01*
X140092078Y-74260183D01*
X139505000Y-73673105D01*
X138917922Y-74260183D01*
X138872641Y-74278939D01*
X138653987Y-74425038D01*
X138468038Y-74610987D01*
X138321939Y-74829641D01*
X138221304Y-75072595D01*
X138170000Y-75330514D01*
X138170000Y-75593486D01*
X138221304Y-75851405D01*
X138321939Y-76094359D01*
X138468038Y-76313013D01*
X138640001Y-76484976D01*
X138640000Y-78862667D01*
X138636323Y-78900000D01*
X138650997Y-79048986D01*
X138694454Y-79192247D01*
X138765026Y-79324276D01*
X138831723Y-79405546D01*
X138859999Y-79440001D01*
X138975724Y-79534974D01*
X139107753Y-79605546D01*
X139251014Y-79649003D01*
X139400000Y-79663677D01*
X139437333Y-79660000D01*
X139685199Y-79660000D01*
X142640000Y-82614802D01*
X142640000Y-86222198D01*
X141018645Y-84600844D01*
X141040000Y-84493486D01*
X141040000Y-84230514D01*
X140988696Y-83972595D01*
X140888061Y-83729641D01*
X140741962Y-83510987D01*
X140556013Y-83325038D01*
X140337359Y-83178939D01*
X140292078Y-83160183D01*
X139705000Y-82573105D01*
X139117922Y-83160183D01*
X139072641Y-83178939D01*
X138853987Y-83325038D01*
X138668038Y-83510987D01*
X138521939Y-83729641D01*
X138421304Y-83972595D01*
X138370000Y-84230514D01*
X138370000Y-84493486D01*
X138421304Y-84751405D01*
X138521939Y-84994359D01*
X138668038Y-85213013D01*
X138853987Y-85398962D01*
X139072641Y-85545061D01*
X139315595Y-85645696D01*
X139573514Y-85697000D01*
X139836486Y-85697000D01*
X139943844Y-85675645D01*
X142040000Y-87771802D01*
X142040000Y-94622198D01*
X141018645Y-93600844D01*
X141040000Y-93493486D01*
X141040000Y-93230514D01*
X140988696Y-92972595D01*
X140888061Y-92729641D01*
X140741962Y-92510987D01*
X140556013Y-92325038D01*
X140337359Y-92178939D01*
X140292078Y-92160183D01*
X139705000Y-91573105D01*
X139117922Y-92160183D01*
X139072641Y-92178939D01*
X138853987Y-92325038D01*
X138668038Y-92510987D01*
X138521939Y-92729641D01*
X138421304Y-92972595D01*
X138370000Y-93230514D01*
X138370000Y-93493486D01*
X138421304Y-93751405D01*
X138521939Y-93994359D01*
X138668038Y-94213013D01*
X138853987Y-94398962D01*
X139072641Y-94545061D01*
X139315595Y-94645696D01*
X139573514Y-94697000D01*
X139836486Y-94697000D01*
X139943844Y-94675645D01*
X141540000Y-96271802D01*
X141540000Y-103022198D01*
X141018645Y-102500843D01*
X141040000Y-102393486D01*
X141040000Y-102130514D01*
X140988696Y-101872595D01*
X140888061Y-101629641D01*
X140741962Y-101410987D01*
X140556013Y-101225038D01*
X140337359Y-101078939D01*
X140292078Y-101060183D01*
X139705000Y-100473105D01*
X139117922Y-101060183D01*
X139072641Y-101078939D01*
X138853987Y-101225038D01*
X138668038Y-101410987D01*
X138521939Y-101629641D01*
X138421304Y-101872595D01*
X138370000Y-102130514D01*
X138370000Y-102393486D01*
X138421304Y-102651405D01*
X138521939Y-102894359D01*
X138668038Y-103113013D01*
X138853987Y-103298962D01*
X139072641Y-103445061D01*
X139315595Y-103545696D01*
X139573514Y-103597000D01*
X139836486Y-103597000D01*
X139943843Y-103575645D01*
X141040000Y-104671803D01*
X141040000Y-109290695D01*
X141004125Y-109059156D01*
X140913935Y-108812134D01*
X140860037Y-108711297D01*
X140626269Y-108651836D01*
X139884605Y-109393500D01*
X140626269Y-110135164D01*
X140860037Y-110075703D01*
X140970934Y-109837258D01*
X141033183Y-109581760D01*
X141040000Y-109421941D01*
X141040000Y-111230514D01*
X140988696Y-110972595D01*
X140888061Y-110729641D01*
X140741962Y-110510987D01*
X140556013Y-110325038D01*
X140337359Y-110178939D01*
X140292078Y-110160183D01*
X139705000Y-109573105D01*
X139117922Y-110160183D01*
X139072641Y-110178939D01*
X138853987Y-110325038D01*
X138668038Y-110510987D01*
X138521939Y-110729641D01*
X138421304Y-110972595D01*
X138370000Y-111230514D01*
X138370000Y-111493486D01*
X138421304Y-111751405D01*
X138521939Y-111994359D01*
X138668038Y-112213013D01*
X138853987Y-112398962D01*
X139072641Y-112545061D01*
X139315595Y-112645696D01*
X139573514Y-112697000D01*
X139836486Y-112697000D01*
X139943843Y-112675645D01*
X140540000Y-113271802D01*
X140540000Y-117232258D01*
X140463317Y-117155575D01*
X140346663Y-117272229D01*
X140287203Y-117038463D01*
X140048758Y-116927566D01*
X139793260Y-116865317D01*
X139530527Y-116854110D01*
X139270656Y-116894375D01*
X139023634Y-116984565D01*
X138922797Y-117038463D01*
X138863336Y-117272231D01*
X139605000Y-118013895D01*
X139619143Y-117999753D01*
X139798748Y-118179358D01*
X139784605Y-118193500D01*
X139798748Y-118207643D01*
X139619143Y-118387248D01*
X139605000Y-118373105D01*
X139017922Y-118960183D01*
X138972641Y-118978939D01*
X138753987Y-119125038D01*
X138568038Y-119310987D01*
X138421939Y-119529641D01*
X138321304Y-119772595D01*
X138270000Y-120030514D01*
X138270000Y-120293486D01*
X138321304Y-120551405D01*
X138421939Y-120794359D01*
X138568038Y-121013013D01*
X138753987Y-121198962D01*
X138972641Y-121345061D01*
X139215595Y-121445696D01*
X139473514Y-121497000D01*
X139736486Y-121497000D01*
X139843843Y-121475645D01*
X140040000Y-121671802D01*
X140040000Y-125970001D01*
X139948758Y-125927566D01*
X139693260Y-125865317D01*
X139430527Y-125854110D01*
X139170656Y-125894375D01*
X138923634Y-125984565D01*
X138822797Y-126038463D01*
X138763336Y-126272231D01*
X139505000Y-127013895D01*
X139519143Y-126999753D01*
X139698748Y-127179358D01*
X139684605Y-127193500D01*
X139698748Y-127207643D01*
X139519143Y-127387248D01*
X139505000Y-127373105D01*
X138917922Y-127960183D01*
X138872641Y-127978939D01*
X138653987Y-128125038D01*
X138468038Y-128310987D01*
X138321939Y-128529641D01*
X138221304Y-128772595D01*
X138170000Y-129030514D01*
X138170000Y-129293486D01*
X138193099Y-129409610D01*
X138170027Y-129437723D01*
X138147002Y-129480800D01*
X138099455Y-129569753D01*
X138055998Y-129713014D01*
X138045001Y-129824667D01*
X138045001Y-129824677D01*
X138041325Y-129861999D01*
X138045001Y-129899321D01*
X138045001Y-129961732D01*
X135660000Y-132346733D01*
X135660000Y-130336615D01*
X135672641Y-130345061D01*
X135915595Y-130445696D01*
X136173514Y-130497000D01*
X136436486Y-130497000D01*
X136694405Y-130445696D01*
X136937359Y-130345061D01*
X137156013Y-130198962D01*
X137341962Y-130013013D01*
X137488061Y-129794359D01*
X137588696Y-129551405D01*
X137640000Y-129293486D01*
X137640000Y-129030514D01*
X137588696Y-128772595D01*
X137488061Y-128529641D01*
X137341962Y-128310987D01*
X137156013Y-128125038D01*
X136937359Y-127978939D01*
X136892078Y-127960183D01*
X136305000Y-127373105D01*
X136290858Y-127387248D01*
X136111253Y-127207643D01*
X136125395Y-127193500D01*
X136484605Y-127193500D01*
X137226269Y-127935164D01*
X137460037Y-127875703D01*
X137570934Y-127637258D01*
X137633183Y-127381760D01*
X137638036Y-127267973D01*
X138165610Y-127267973D01*
X138205875Y-127527844D01*
X138296065Y-127774866D01*
X138349963Y-127875703D01*
X138583731Y-127935164D01*
X139325395Y-127193500D01*
X138583731Y-126451836D01*
X138349963Y-126511297D01*
X138239066Y-126749742D01*
X138176817Y-127005240D01*
X138165610Y-127267973D01*
X137638036Y-127267973D01*
X137644390Y-127119027D01*
X137604125Y-126859156D01*
X137513935Y-126612134D01*
X137460037Y-126511297D01*
X137226269Y-126451836D01*
X136484605Y-127193500D01*
X136125395Y-127193500D01*
X136111253Y-127179358D01*
X136290858Y-126999753D01*
X136305000Y-127013895D01*
X137046664Y-126272231D01*
X136987203Y-126038463D01*
X136748758Y-125927566D01*
X136493260Y-125865317D01*
X136230527Y-125854110D01*
X135970656Y-125894375D01*
X135723634Y-125984565D01*
X135660000Y-126018578D01*
X135660000Y-124498061D01*
X136065000Y-124498061D01*
X136065000Y-124701939D01*
X136104774Y-124901898D01*
X136182795Y-125090256D01*
X136296063Y-125259774D01*
X136440226Y-125403937D01*
X136609744Y-125517205D01*
X136798102Y-125595226D01*
X136998061Y-125635000D01*
X137201939Y-125635000D01*
X137401898Y-125595226D01*
X137590256Y-125517205D01*
X137759774Y-125403937D01*
X137903937Y-125259774D01*
X138017205Y-125090256D01*
X138095226Y-124901898D01*
X138135000Y-124701939D01*
X138135000Y-124498061D01*
X138095226Y-124298102D01*
X138017205Y-124109744D01*
X137903937Y-123940226D01*
X137759774Y-123796063D01*
X137590256Y-123682795D01*
X137401898Y-123604774D01*
X137201939Y-123565000D01*
X136998061Y-123565000D01*
X136798102Y-123604774D01*
X136609744Y-123682795D01*
X136440226Y-123796063D01*
X136296063Y-123940226D01*
X136182795Y-124109744D01*
X136104774Y-124298102D01*
X136065000Y-124498061D01*
X135660000Y-124498061D01*
X135660000Y-121269797D01*
X135772641Y-121345061D01*
X136015595Y-121445696D01*
X136273514Y-121497000D01*
X136536486Y-121497000D01*
X136794405Y-121445696D01*
X137037359Y-121345061D01*
X137256013Y-121198962D01*
X137441962Y-121013013D01*
X137588061Y-120794359D01*
X137688696Y-120551405D01*
X137740000Y-120293486D01*
X137740000Y-120030514D01*
X137688696Y-119772595D01*
X137588061Y-119529641D01*
X137441962Y-119310987D01*
X137256013Y-119125038D01*
X137037359Y-118978939D01*
X136992078Y-118960183D01*
X136405000Y-118373105D01*
X136390858Y-118387248D01*
X136211253Y-118207643D01*
X136225395Y-118193500D01*
X136584605Y-118193500D01*
X137326269Y-118935164D01*
X137560037Y-118875703D01*
X137670934Y-118637258D01*
X137733183Y-118381760D01*
X137738036Y-118267973D01*
X138265610Y-118267973D01*
X138305875Y-118527844D01*
X138396065Y-118774866D01*
X138449963Y-118875703D01*
X138683731Y-118935164D01*
X139425395Y-118193500D01*
X138683731Y-117451836D01*
X138449963Y-117511297D01*
X138339066Y-117749742D01*
X138276817Y-118005240D01*
X138265610Y-118267973D01*
X137738036Y-118267973D01*
X137744390Y-118119027D01*
X137704125Y-117859156D01*
X137613935Y-117612134D01*
X137560037Y-117511297D01*
X137326269Y-117451836D01*
X136584605Y-118193500D01*
X136225395Y-118193500D01*
X136211253Y-118179358D01*
X136390858Y-117999753D01*
X136405000Y-118013895D01*
X137146664Y-117272231D01*
X137087203Y-117038463D01*
X136864742Y-116935000D01*
X136901939Y-116935000D01*
X137101898Y-116895226D01*
X137290256Y-116817205D01*
X137459774Y-116703937D01*
X137603937Y-116559774D01*
X137717205Y-116390256D01*
X137795226Y-116201898D01*
X137835000Y-116001939D01*
X137835000Y-115798061D01*
X137795226Y-115598102D01*
X137717205Y-115409744D01*
X137603937Y-115240226D01*
X137459774Y-115096063D01*
X137290256Y-114982795D01*
X137101898Y-114904774D01*
X136901939Y-114865000D01*
X136698061Y-114865000D01*
X136498102Y-114904774D01*
X136309744Y-114982795D01*
X136140226Y-115096063D01*
X135996063Y-115240226D01*
X135882795Y-115409744D01*
X135804774Y-115598102D01*
X135765000Y-115798061D01*
X135765000Y-116001939D01*
X135804774Y-116201898D01*
X135882795Y-116390256D01*
X135996063Y-116559774D01*
X136140226Y-116703937D01*
X136309744Y-116817205D01*
X136406682Y-116857358D01*
X136330527Y-116854110D01*
X136070656Y-116894375D01*
X135823634Y-116984565D01*
X135722797Y-117038463D01*
X135663337Y-117272229D01*
X135660000Y-117268892D01*
X135660000Y-112402980D01*
X135872641Y-112545061D01*
X136115595Y-112645696D01*
X136373514Y-112697000D01*
X136636486Y-112697000D01*
X136894405Y-112645696D01*
X137137359Y-112545061D01*
X137356013Y-112398962D01*
X137541962Y-112213013D01*
X137688061Y-111994359D01*
X137788696Y-111751405D01*
X137840000Y-111493486D01*
X137840000Y-111230514D01*
X137788696Y-110972595D01*
X137688061Y-110729641D01*
X137541962Y-110510987D01*
X137356013Y-110325038D01*
X137137359Y-110178939D01*
X137092078Y-110160183D01*
X136505000Y-109573105D01*
X136490858Y-109587248D01*
X136311253Y-109407643D01*
X136325395Y-109393500D01*
X136684605Y-109393500D01*
X137426269Y-110135164D01*
X137660037Y-110075703D01*
X137770934Y-109837258D01*
X137833183Y-109581760D01*
X137838036Y-109467973D01*
X138365610Y-109467973D01*
X138405875Y-109727844D01*
X138496065Y-109974866D01*
X138549963Y-110075703D01*
X138783731Y-110135164D01*
X139525395Y-109393500D01*
X138783731Y-108651836D01*
X138549963Y-108711297D01*
X138439066Y-108949742D01*
X138376817Y-109205240D01*
X138365610Y-109467973D01*
X137838036Y-109467973D01*
X137844390Y-109319027D01*
X137804125Y-109059156D01*
X137713935Y-108812134D01*
X137660037Y-108711297D01*
X137426269Y-108651836D01*
X136684605Y-109393500D01*
X136325395Y-109393500D01*
X136311253Y-109379358D01*
X136490858Y-109199753D01*
X136505000Y-109213895D01*
X137246664Y-108472231D01*
X138963336Y-108472231D01*
X139705000Y-109213895D01*
X140446664Y-108472231D01*
X140387203Y-108238463D01*
X140148758Y-108127566D01*
X139893260Y-108065317D01*
X139630527Y-108054110D01*
X139370656Y-108094375D01*
X139123634Y-108184565D01*
X139022797Y-108238463D01*
X138963336Y-108472231D01*
X137246664Y-108472231D01*
X137187203Y-108238463D01*
X136948758Y-108127566D01*
X136693260Y-108065317D01*
X136430527Y-108054110D01*
X136170656Y-108094375D01*
X135923634Y-108184565D01*
X135822797Y-108238463D01*
X135763337Y-108472229D01*
X135660000Y-108368892D01*
X135660000Y-106698061D01*
X136065000Y-106698061D01*
X136065000Y-106901939D01*
X136104774Y-107101898D01*
X136182795Y-107290256D01*
X136296063Y-107459774D01*
X136440226Y-107603937D01*
X136609744Y-107717205D01*
X136798102Y-107795226D01*
X136998061Y-107835000D01*
X137201939Y-107835000D01*
X137401898Y-107795226D01*
X137590256Y-107717205D01*
X137759774Y-107603937D01*
X137903937Y-107459774D01*
X138017205Y-107290256D01*
X138095226Y-107101898D01*
X138135000Y-106901939D01*
X138135000Y-106698061D01*
X138095226Y-106498102D01*
X138017205Y-106309744D01*
X137903937Y-106140226D01*
X137759774Y-105996063D01*
X137590256Y-105882795D01*
X137401898Y-105804774D01*
X137201939Y-105765000D01*
X136998061Y-105765000D01*
X136798102Y-105804774D01*
X136609744Y-105882795D01*
X136440226Y-105996063D01*
X136296063Y-106140226D01*
X136182795Y-106309744D01*
X136104774Y-106498102D01*
X136065000Y-106698061D01*
X135660000Y-106698061D01*
X135660000Y-103302980D01*
X135872641Y-103445061D01*
X136115595Y-103545696D01*
X136373514Y-103597000D01*
X136636486Y-103597000D01*
X136894405Y-103545696D01*
X137137359Y-103445061D01*
X137356013Y-103298962D01*
X137541962Y-103113013D01*
X137688061Y-102894359D01*
X137788696Y-102651405D01*
X137840000Y-102393486D01*
X137840000Y-102130514D01*
X137788696Y-101872595D01*
X137688061Y-101629641D01*
X137541962Y-101410987D01*
X137356013Y-101225038D01*
X137137359Y-101078939D01*
X137092078Y-101060183D01*
X136505000Y-100473105D01*
X136490858Y-100487248D01*
X136311253Y-100307643D01*
X136325395Y-100293500D01*
X136684605Y-100293500D01*
X137426269Y-101035164D01*
X137660037Y-100975703D01*
X137770934Y-100737258D01*
X137833183Y-100481760D01*
X137838036Y-100367973D01*
X138365610Y-100367973D01*
X138405875Y-100627844D01*
X138496065Y-100874866D01*
X138549963Y-100975703D01*
X138783731Y-101035164D01*
X139525395Y-100293500D01*
X139884605Y-100293500D01*
X140626269Y-101035164D01*
X140860037Y-100975703D01*
X140970934Y-100737258D01*
X141033183Y-100481760D01*
X141044390Y-100219027D01*
X141004125Y-99959156D01*
X140913935Y-99712134D01*
X140860037Y-99611297D01*
X140626269Y-99551836D01*
X139884605Y-100293500D01*
X139525395Y-100293500D01*
X138783731Y-99551836D01*
X138549963Y-99611297D01*
X138439066Y-99849742D01*
X138376817Y-100105240D01*
X138365610Y-100367973D01*
X137838036Y-100367973D01*
X137844390Y-100219027D01*
X137804125Y-99959156D01*
X137713935Y-99712134D01*
X137660037Y-99611297D01*
X137426269Y-99551836D01*
X136684605Y-100293500D01*
X136325395Y-100293500D01*
X136311253Y-100279358D01*
X136490858Y-100099753D01*
X136505000Y-100113895D01*
X137246664Y-99372231D01*
X138963336Y-99372231D01*
X139705000Y-100113895D01*
X140446664Y-99372231D01*
X140387203Y-99138463D01*
X140148758Y-99027566D01*
X139893260Y-98965317D01*
X139630527Y-98954110D01*
X139370656Y-98994375D01*
X139123634Y-99084565D01*
X139022797Y-99138463D01*
X138963336Y-99372231D01*
X137246664Y-99372231D01*
X137187203Y-99138463D01*
X136964742Y-99035000D01*
X137101939Y-99035000D01*
X137301898Y-98995226D01*
X137490256Y-98917205D01*
X137659774Y-98803937D01*
X137803937Y-98659774D01*
X137917205Y-98490256D01*
X137995226Y-98301898D01*
X138035000Y-98101939D01*
X138035000Y-97898061D01*
X137995226Y-97698102D01*
X137917205Y-97509744D01*
X137803937Y-97340226D01*
X137659774Y-97196063D01*
X137490256Y-97082795D01*
X137301898Y-97004774D01*
X137101939Y-96965000D01*
X136898061Y-96965000D01*
X136698102Y-97004774D01*
X136509744Y-97082795D01*
X136340226Y-97196063D01*
X136196063Y-97340226D01*
X136082795Y-97509744D01*
X136004774Y-97698102D01*
X135965000Y-97898061D01*
X135965000Y-98101939D01*
X136004774Y-98301898D01*
X136082795Y-98490256D01*
X136196063Y-98659774D01*
X136340226Y-98803937D01*
X136509744Y-98917205D01*
X136618162Y-98962114D01*
X136430527Y-98954110D01*
X136170656Y-98994375D01*
X135923634Y-99084565D01*
X135822797Y-99138463D01*
X135763337Y-99372229D01*
X135660000Y-99268892D01*
X135660000Y-94402980D01*
X135872641Y-94545061D01*
X136115595Y-94645696D01*
X136373514Y-94697000D01*
X136636486Y-94697000D01*
X136894405Y-94645696D01*
X137137359Y-94545061D01*
X137356013Y-94398962D01*
X137541962Y-94213013D01*
X137688061Y-93994359D01*
X137788696Y-93751405D01*
X137840000Y-93493486D01*
X137840000Y-93230514D01*
X137788696Y-92972595D01*
X137688061Y-92729641D01*
X137541962Y-92510987D01*
X137356013Y-92325038D01*
X137137359Y-92178939D01*
X137092078Y-92160183D01*
X136505000Y-91573105D01*
X136490858Y-91587248D01*
X136311253Y-91407643D01*
X136325395Y-91393500D01*
X136684605Y-91393500D01*
X137426269Y-92135164D01*
X137660037Y-92075703D01*
X137770934Y-91837258D01*
X137833183Y-91581760D01*
X137838036Y-91467973D01*
X138365610Y-91467973D01*
X138405875Y-91727844D01*
X138496065Y-91974866D01*
X138549963Y-92075703D01*
X138783731Y-92135164D01*
X139525395Y-91393500D01*
X139884605Y-91393500D01*
X140626269Y-92135164D01*
X140860037Y-92075703D01*
X140970934Y-91837258D01*
X141033183Y-91581760D01*
X141044390Y-91319027D01*
X141004125Y-91059156D01*
X140913935Y-90812134D01*
X140860037Y-90711297D01*
X140626269Y-90651836D01*
X139884605Y-91393500D01*
X139525395Y-91393500D01*
X138783731Y-90651836D01*
X138549963Y-90711297D01*
X138439066Y-90949742D01*
X138376817Y-91205240D01*
X138365610Y-91467973D01*
X137838036Y-91467973D01*
X137844390Y-91319027D01*
X137804125Y-91059156D01*
X137713935Y-90812134D01*
X137660037Y-90711297D01*
X137426269Y-90651836D01*
X136684605Y-91393500D01*
X136325395Y-91393500D01*
X136311253Y-91379358D01*
X136490858Y-91199753D01*
X136505000Y-91213895D01*
X137246664Y-90472231D01*
X138963336Y-90472231D01*
X139705000Y-91213895D01*
X140446664Y-90472231D01*
X140387203Y-90238463D01*
X140148758Y-90127566D01*
X139893260Y-90065317D01*
X139630527Y-90054110D01*
X139370656Y-90094375D01*
X139123634Y-90184565D01*
X139022797Y-90238463D01*
X138963336Y-90472231D01*
X137246664Y-90472231D01*
X137187203Y-90238463D01*
X136964742Y-90135000D01*
X137101939Y-90135000D01*
X137301898Y-90095226D01*
X137490256Y-90017205D01*
X137659774Y-89903937D01*
X137803937Y-89759774D01*
X137917205Y-89590256D01*
X137995226Y-89401898D01*
X138035000Y-89201939D01*
X138035000Y-88998061D01*
X137995226Y-88798102D01*
X137917205Y-88609744D01*
X137803937Y-88440226D01*
X137659774Y-88296063D01*
X137490256Y-88182795D01*
X137301898Y-88104774D01*
X137101939Y-88065000D01*
X136898061Y-88065000D01*
X136698102Y-88104774D01*
X136509744Y-88182795D01*
X136340226Y-88296063D01*
X136196063Y-88440226D01*
X136082795Y-88609744D01*
X136004774Y-88798102D01*
X135965000Y-88998061D01*
X135965000Y-89201939D01*
X136004774Y-89401898D01*
X136082795Y-89590256D01*
X136196063Y-89759774D01*
X136340226Y-89903937D01*
X136509744Y-90017205D01*
X136618162Y-90062114D01*
X136430527Y-90054110D01*
X136170656Y-90094375D01*
X135923634Y-90184565D01*
X135822797Y-90238463D01*
X135763337Y-90472229D01*
X135660000Y-90368892D01*
X135660000Y-85402980D01*
X135872641Y-85545061D01*
X136115595Y-85645696D01*
X136373514Y-85697000D01*
X136636486Y-85697000D01*
X136894405Y-85645696D01*
X137137359Y-85545061D01*
X137356013Y-85398962D01*
X137541962Y-85213013D01*
X137688061Y-84994359D01*
X137788696Y-84751405D01*
X137840000Y-84493486D01*
X137840000Y-84230514D01*
X137788696Y-83972595D01*
X137688061Y-83729641D01*
X137541962Y-83510987D01*
X137356013Y-83325038D01*
X137137359Y-83178939D01*
X137092078Y-83160183D01*
X136505000Y-82573105D01*
X136490858Y-82587248D01*
X136311253Y-82407643D01*
X136325395Y-82393500D01*
X136684605Y-82393500D01*
X137426269Y-83135164D01*
X137660037Y-83075703D01*
X137770934Y-82837258D01*
X137833183Y-82581760D01*
X137838036Y-82467973D01*
X138365610Y-82467973D01*
X138405875Y-82727844D01*
X138496065Y-82974866D01*
X138549963Y-83075703D01*
X138783731Y-83135164D01*
X139525395Y-82393500D01*
X139884605Y-82393500D01*
X140626269Y-83135164D01*
X140860037Y-83075703D01*
X140970934Y-82837258D01*
X141033183Y-82581760D01*
X141044390Y-82319027D01*
X141004125Y-82059156D01*
X140913935Y-81812134D01*
X140860037Y-81711297D01*
X140626269Y-81651836D01*
X139884605Y-82393500D01*
X139525395Y-82393500D01*
X138783731Y-81651836D01*
X138549963Y-81711297D01*
X138439066Y-81949742D01*
X138376817Y-82205240D01*
X138365610Y-82467973D01*
X137838036Y-82467973D01*
X137844390Y-82319027D01*
X137804125Y-82059156D01*
X137713935Y-81812134D01*
X137660037Y-81711297D01*
X137426269Y-81651836D01*
X136684605Y-82393500D01*
X136325395Y-82393500D01*
X136311253Y-82379358D01*
X136490858Y-82199753D01*
X136505000Y-82213895D01*
X137246664Y-81472231D01*
X138963336Y-81472231D01*
X139705000Y-82213895D01*
X140446664Y-81472231D01*
X140387203Y-81238463D01*
X140148758Y-81127566D01*
X139893260Y-81065317D01*
X139630527Y-81054110D01*
X139370656Y-81094375D01*
X139123634Y-81184565D01*
X139022797Y-81238463D01*
X138963336Y-81472231D01*
X137246664Y-81472231D01*
X137187203Y-81238463D01*
X136948758Y-81127566D01*
X136693260Y-81065317D01*
X136430527Y-81054110D01*
X136170656Y-81094375D01*
X135923634Y-81184565D01*
X135822797Y-81238463D01*
X135763337Y-81472229D01*
X135660000Y-81368892D01*
X135660000Y-79898061D01*
X135965000Y-79898061D01*
X135965000Y-80101939D01*
X136004774Y-80301898D01*
X136082795Y-80490256D01*
X136196063Y-80659774D01*
X136340226Y-80803937D01*
X136509744Y-80917205D01*
X136698102Y-80995226D01*
X136898061Y-81035000D01*
X137101939Y-81035000D01*
X137301898Y-80995226D01*
X137490256Y-80917205D01*
X137659774Y-80803937D01*
X137803937Y-80659774D01*
X137917205Y-80490256D01*
X137995226Y-80301898D01*
X138035000Y-80101939D01*
X138035000Y-79898061D01*
X137995226Y-79698102D01*
X137917205Y-79509744D01*
X137803937Y-79340226D01*
X137659774Y-79196063D01*
X137490256Y-79082795D01*
X137301898Y-79004774D01*
X137101939Y-78965000D01*
X136898061Y-78965000D01*
X136698102Y-79004774D01*
X136509744Y-79082795D01*
X136340226Y-79196063D01*
X136196063Y-79340226D01*
X136082795Y-79509744D01*
X136004774Y-79698102D01*
X135965000Y-79898061D01*
X135660000Y-79898061D01*
X135660000Y-76569797D01*
X135772641Y-76645061D01*
X136015595Y-76745696D01*
X136273514Y-76797000D01*
X136536486Y-76797000D01*
X136794405Y-76745696D01*
X137037359Y-76645061D01*
X137256013Y-76498962D01*
X137441962Y-76313013D01*
X137588061Y-76094359D01*
X137688696Y-75851405D01*
X137740000Y-75593486D01*
X137740000Y-75330514D01*
X137688696Y-75072595D01*
X137588061Y-74829641D01*
X137441962Y-74610987D01*
X137256013Y-74425038D01*
X137037359Y-74278939D01*
X136992078Y-74260183D01*
X136405000Y-73673105D01*
X136390858Y-73687248D01*
X136211253Y-73507643D01*
X136225395Y-73493500D01*
X136584605Y-73493500D01*
X137326269Y-74235164D01*
X137560037Y-74175703D01*
X137670934Y-73937258D01*
X137733183Y-73681760D01*
X137738036Y-73567973D01*
X138165610Y-73567973D01*
X138205875Y-73827844D01*
X138296065Y-74074866D01*
X138349963Y-74175703D01*
X138583731Y-74235164D01*
X139325395Y-73493500D01*
X139684605Y-73493500D01*
X140426269Y-74235164D01*
X140660037Y-74175703D01*
X140770934Y-73937258D01*
X140833183Y-73681760D01*
X140844390Y-73419027D01*
X140804125Y-73159156D01*
X140713935Y-72912134D01*
X140660037Y-72811297D01*
X140426269Y-72751836D01*
X139684605Y-73493500D01*
X139325395Y-73493500D01*
X138583731Y-72751836D01*
X138349963Y-72811297D01*
X138239066Y-73049742D01*
X138176817Y-73305240D01*
X138165610Y-73567973D01*
X137738036Y-73567973D01*
X137744390Y-73419027D01*
X137704125Y-73159156D01*
X137613935Y-72912134D01*
X137560037Y-72811297D01*
X137326269Y-72751836D01*
X136584605Y-73493500D01*
X136225395Y-73493500D01*
X136211253Y-73479358D01*
X136390858Y-73299753D01*
X136405000Y-73313895D01*
X137146664Y-72572231D01*
X138763336Y-72572231D01*
X139505000Y-73313895D01*
X140246664Y-72572231D01*
X140187203Y-72338463D01*
X139948758Y-72227566D01*
X139693260Y-72165317D01*
X139430527Y-72154110D01*
X139170656Y-72194375D01*
X138923634Y-72284565D01*
X138822797Y-72338463D01*
X138763336Y-72572231D01*
X137146664Y-72572231D01*
X137087203Y-72338463D01*
X136848758Y-72227566D01*
X136593260Y-72165317D01*
X136330527Y-72154110D01*
X136070656Y-72194375D01*
X135823634Y-72284565D01*
X135722797Y-72338463D01*
X135663337Y-72572229D01*
X135660000Y-72568892D01*
X135660000Y-70698061D01*
X135965000Y-70698061D01*
X135965000Y-70901939D01*
X136004774Y-71101898D01*
X136082795Y-71290256D01*
X136196063Y-71459774D01*
X136340226Y-71603937D01*
X136509744Y-71717205D01*
X136698102Y-71795226D01*
X136898061Y-71835000D01*
X137101939Y-71835000D01*
X137301898Y-71795226D01*
X137490256Y-71717205D01*
X137659774Y-71603937D01*
X137803937Y-71459774D01*
X137917205Y-71290256D01*
X137995226Y-71101898D01*
X138035000Y-70901939D01*
X138035000Y-70698061D01*
X137995226Y-70498102D01*
X137917205Y-70309744D01*
X137803937Y-70140226D01*
X137659774Y-69996063D01*
X137490256Y-69882795D01*
X137301898Y-69804774D01*
X137101939Y-69765000D01*
X136898061Y-69765000D01*
X136698102Y-69804774D01*
X136509744Y-69882795D01*
X136340226Y-69996063D01*
X136196063Y-70140226D01*
X136082795Y-70309744D01*
X136004774Y-70498102D01*
X135965000Y-70698061D01*
X135660000Y-70698061D01*
X135660000Y-70694322D01*
X135663676Y-70656999D01*
X135660000Y-70619676D01*
X135660000Y-70619667D01*
X135649003Y-70508014D01*
X135605546Y-70364753D01*
X135534974Y-70232724D01*
X135440001Y-70116999D01*
X135411004Y-70093202D01*
X131918645Y-66600844D01*
X131940000Y-66493486D01*
X131940000Y-66230514D01*
X134870000Y-66230514D01*
X134870000Y-66493486D01*
X134921304Y-66751405D01*
X135021939Y-66994359D01*
X135168038Y-67213013D01*
X135353987Y-67398962D01*
X135572641Y-67545061D01*
X135815595Y-67645696D01*
X136073514Y-67697000D01*
X136336486Y-67697000D01*
X136594405Y-67645696D01*
X136837359Y-67545061D01*
X137056013Y-67398962D01*
X137241962Y-67213013D01*
X137388061Y-66994359D01*
X137488696Y-66751405D01*
X137540000Y-66493486D01*
X137540000Y-66230514D01*
X137488696Y-65972595D01*
X137388061Y-65729641D01*
X137241962Y-65510987D01*
X137056013Y-65325038D01*
X136837359Y-65178939D01*
X136792078Y-65160183D01*
X136205000Y-64573105D01*
X135617922Y-65160183D01*
X135572641Y-65178939D01*
X135353987Y-65325038D01*
X135168038Y-65510987D01*
X135021939Y-65729641D01*
X134921304Y-65972595D01*
X134870000Y-66230514D01*
X131940000Y-66230514D01*
X131888696Y-65972595D01*
X131788061Y-65729641D01*
X131641962Y-65510987D01*
X131456013Y-65325038D01*
X131237359Y-65178939D01*
X131192078Y-65160183D01*
X130605000Y-64573105D01*
X130017922Y-65160183D01*
X129972641Y-65178939D01*
X129753987Y-65325038D01*
X129568038Y-65510987D01*
X129421939Y-65729641D01*
X129321304Y-65972595D01*
X129270000Y-66230514D01*
X129270000Y-66493486D01*
X129321304Y-66751405D01*
X129421939Y-66994359D01*
X129568038Y-67213013D01*
X129753987Y-67398962D01*
X129972641Y-67545061D01*
X130215595Y-67645696D01*
X130473514Y-67697000D01*
X130736486Y-67697000D01*
X130843844Y-67675645D01*
X134140000Y-70971802D01*
X134140000Y-77922198D01*
X131918645Y-75700844D01*
X131940000Y-75593486D01*
X131940000Y-75330514D01*
X131888696Y-75072595D01*
X131788061Y-74829641D01*
X131641962Y-74610987D01*
X131456013Y-74425038D01*
X131237359Y-74278939D01*
X131192078Y-74260183D01*
X130605000Y-73673105D01*
X130017922Y-74260183D01*
X129972641Y-74278939D01*
X129753987Y-74425038D01*
X129568038Y-74610987D01*
X129421939Y-74829641D01*
X129321304Y-75072595D01*
X129270000Y-75330514D01*
X129270000Y-75593486D01*
X129321304Y-75851405D01*
X129421939Y-76094359D01*
X129568038Y-76313013D01*
X129753987Y-76498962D01*
X129972641Y-76645061D01*
X130215595Y-76745696D01*
X130473514Y-76797000D01*
X130736486Y-76797000D01*
X130843844Y-76775645D01*
X133640000Y-79571803D01*
X133640000Y-86422198D01*
X131918645Y-84700844D01*
X131940000Y-84593486D01*
X131940000Y-84330514D01*
X131888696Y-84072595D01*
X131788061Y-83829641D01*
X131641962Y-83610987D01*
X131456013Y-83425038D01*
X131237359Y-83278939D01*
X131192078Y-83260183D01*
X130605000Y-82673105D01*
X130017922Y-83260183D01*
X129972641Y-83278939D01*
X129753987Y-83425038D01*
X129568038Y-83610987D01*
X129421939Y-83829641D01*
X129321304Y-84072595D01*
X129270000Y-84330514D01*
X129270000Y-84593486D01*
X129321304Y-84851405D01*
X129421939Y-85094359D01*
X129568038Y-85313013D01*
X129753987Y-85498962D01*
X129972641Y-85645061D01*
X130215595Y-85745696D01*
X130473514Y-85797000D01*
X130736486Y-85797000D01*
X130843844Y-85775645D01*
X133140000Y-88071802D01*
X133140000Y-94822198D01*
X131918645Y-93600844D01*
X131940000Y-93493486D01*
X131940000Y-93230514D01*
X131888696Y-92972595D01*
X131788061Y-92729641D01*
X131641962Y-92510987D01*
X131456013Y-92325038D01*
X131237359Y-92178939D01*
X131192078Y-92160183D01*
X130605000Y-91573105D01*
X130017922Y-92160183D01*
X129972641Y-92178939D01*
X129753987Y-92325038D01*
X129568038Y-92510987D01*
X129421939Y-92729641D01*
X129321304Y-92972595D01*
X129270000Y-93230514D01*
X129270000Y-93493486D01*
X129321304Y-93751405D01*
X129421939Y-93994359D01*
X129568038Y-94213013D01*
X129753987Y-94398962D01*
X129972641Y-94545061D01*
X130215595Y-94645696D01*
X130473514Y-94697000D01*
X130736486Y-94697000D01*
X130843844Y-94675645D01*
X132540022Y-96371824D01*
X132540022Y-103222221D01*
X131918645Y-102600844D01*
X131940000Y-102493486D01*
X131940000Y-102230514D01*
X131888696Y-101972595D01*
X131788061Y-101729641D01*
X131641962Y-101510987D01*
X131456013Y-101325038D01*
X131237359Y-101178939D01*
X131192078Y-101160183D01*
X130605000Y-100573105D01*
X130017922Y-101160183D01*
X129972641Y-101178939D01*
X129753987Y-101325038D01*
X129568038Y-101510987D01*
X129421939Y-101729641D01*
X129321304Y-101972595D01*
X129270000Y-102230514D01*
X129270000Y-102493486D01*
X129321304Y-102751405D01*
X129421939Y-102994359D01*
X129568038Y-103213013D01*
X129753987Y-103398962D01*
X129972641Y-103545061D01*
X130215595Y-103645696D01*
X130473514Y-103697000D01*
X130736486Y-103697000D01*
X130843844Y-103675645D01*
X132090011Y-104921813D01*
X132090011Y-111672210D01*
X132018645Y-111600844D01*
X132040000Y-111493486D01*
X132040000Y-111230514D01*
X131988696Y-110972595D01*
X131888061Y-110729641D01*
X131741962Y-110510987D01*
X131556013Y-110325038D01*
X131337359Y-110178939D01*
X131292078Y-110160183D01*
X130705000Y-109573105D01*
X130117922Y-110160183D01*
X130072641Y-110178939D01*
X129853987Y-110325038D01*
X129668038Y-110510987D01*
X129521939Y-110729641D01*
X129421304Y-110972595D01*
X129370000Y-111230514D01*
X129370000Y-111493486D01*
X129421304Y-111751405D01*
X129521939Y-111994359D01*
X129668038Y-112213013D01*
X129853987Y-112398962D01*
X130072641Y-112545061D01*
X130315595Y-112645696D01*
X130573514Y-112697000D01*
X130836486Y-112697000D01*
X130943844Y-112675645D01*
X131640000Y-113371802D01*
X131640000Y-117506200D01*
X131426269Y-117451836D01*
X130684605Y-118193500D01*
X131426269Y-118935164D01*
X131640000Y-118880800D01*
X131640000Y-119457713D01*
X131541962Y-119310987D01*
X131356013Y-119125038D01*
X131137359Y-118978939D01*
X131092078Y-118960183D01*
X130505000Y-118373105D01*
X129917922Y-118960183D01*
X129872641Y-118978939D01*
X129653987Y-119125038D01*
X129468038Y-119310987D01*
X129321939Y-119529641D01*
X129221304Y-119772595D01*
X129170000Y-120030514D01*
X129170000Y-120293486D01*
X129221304Y-120551405D01*
X129321939Y-120794359D01*
X129468038Y-121013013D01*
X129653987Y-121198962D01*
X129872641Y-121345061D01*
X130115595Y-121445696D01*
X130373514Y-121497000D01*
X130636486Y-121497000D01*
X130743843Y-121475645D01*
X131140000Y-121871802D01*
X131140000Y-126116510D01*
X130948758Y-126027566D01*
X130693260Y-125965317D01*
X130430527Y-125954110D01*
X130170656Y-125994375D01*
X129923634Y-126084565D01*
X129822797Y-126138463D01*
X129763336Y-126372231D01*
X130505000Y-127113895D01*
X130519143Y-127099753D01*
X130698748Y-127279358D01*
X130684605Y-127293500D01*
X130698748Y-127307643D01*
X130519143Y-127487248D01*
X130505000Y-127473105D01*
X129917922Y-128060183D01*
X129872641Y-128078939D01*
X129653987Y-128225038D01*
X129468038Y-128410987D01*
X129321939Y-128629641D01*
X129221304Y-128872595D01*
X129170000Y-129130514D01*
X129170000Y-129393486D01*
X129221304Y-129651405D01*
X129321939Y-129894359D01*
X129468038Y-130113013D01*
X129653987Y-130298962D01*
X129745000Y-130359775D01*
X129745001Y-132916608D01*
X129106554Y-133555055D01*
X129095226Y-133498102D01*
X129017205Y-133309744D01*
X128903937Y-133140226D01*
X128759774Y-132996063D01*
X128590256Y-132882795D01*
X128401898Y-132804774D01*
X128201939Y-132765000D01*
X127998061Y-132765000D01*
X127798102Y-132804774D01*
X127609744Y-132882795D01*
X127440226Y-132996063D01*
X127296063Y-133140226D01*
X127182795Y-133309744D01*
X127104774Y-133498102D01*
X127065000Y-133698061D01*
X127065000Y-133901939D01*
X127104774Y-134101898D01*
X127182795Y-134290256D01*
X127296063Y-134459774D01*
X127440226Y-134603937D01*
X127609744Y-134717205D01*
X127798102Y-134795226D01*
X127855055Y-134806555D01*
X126960000Y-135701609D01*
X126960000Y-130554529D01*
X127173514Y-130597000D01*
X127436486Y-130597000D01*
X127694405Y-130545696D01*
X127937359Y-130445061D01*
X128156013Y-130298962D01*
X128341962Y-130113013D01*
X128488061Y-129894359D01*
X128588696Y-129651405D01*
X128640000Y-129393486D01*
X128640000Y-129130514D01*
X128588696Y-128872595D01*
X128488061Y-128629641D01*
X128341962Y-128410987D01*
X128156013Y-128225038D01*
X127937359Y-128078939D01*
X127892078Y-128060183D01*
X127305000Y-127473105D01*
X127290858Y-127487248D01*
X127111253Y-127307643D01*
X127125395Y-127293500D01*
X127484605Y-127293500D01*
X128226269Y-128035164D01*
X128460037Y-127975703D01*
X128570934Y-127737258D01*
X128633183Y-127481760D01*
X128638036Y-127367973D01*
X129165610Y-127367973D01*
X129205875Y-127627844D01*
X129296065Y-127874866D01*
X129349963Y-127975703D01*
X129583731Y-128035164D01*
X130325395Y-127293500D01*
X129583731Y-126551836D01*
X129349963Y-126611297D01*
X129239066Y-126849742D01*
X129176817Y-127105240D01*
X129165610Y-127367973D01*
X128638036Y-127367973D01*
X128644390Y-127219027D01*
X128604125Y-126959156D01*
X128513935Y-126712134D01*
X128460037Y-126611297D01*
X128226269Y-126551836D01*
X127484605Y-127293500D01*
X127125395Y-127293500D01*
X127111253Y-127279358D01*
X127290858Y-127099753D01*
X127305000Y-127113895D01*
X128046664Y-126372231D01*
X127987203Y-126138463D01*
X127748758Y-126027566D01*
X127493260Y-125965317D01*
X127230527Y-125954110D01*
X126970656Y-125994375D01*
X126960000Y-125998266D01*
X126960000Y-124698061D01*
X127965000Y-124698061D01*
X127965000Y-124901939D01*
X128004774Y-125101898D01*
X128082795Y-125290256D01*
X128196063Y-125459774D01*
X128340226Y-125603937D01*
X128509744Y-125717205D01*
X128698102Y-125795226D01*
X128898061Y-125835000D01*
X129101939Y-125835000D01*
X129301898Y-125795226D01*
X129490256Y-125717205D01*
X129659774Y-125603937D01*
X129803937Y-125459774D01*
X129917205Y-125290256D01*
X129995226Y-125101898D01*
X130035000Y-124901939D01*
X130035000Y-124698061D01*
X129995226Y-124498102D01*
X129917205Y-124309744D01*
X129803937Y-124140226D01*
X129659774Y-123996063D01*
X129490256Y-123882795D01*
X129301898Y-123804774D01*
X129101939Y-123765000D01*
X128898061Y-123765000D01*
X128698102Y-123804774D01*
X128509744Y-123882795D01*
X128340226Y-123996063D01*
X128196063Y-124140226D01*
X128082795Y-124309744D01*
X128004774Y-124498102D01*
X127965000Y-124698061D01*
X126960000Y-124698061D01*
X126960000Y-121454529D01*
X127173514Y-121497000D01*
X127436486Y-121497000D01*
X127694405Y-121445696D01*
X127937359Y-121345061D01*
X128156013Y-121198962D01*
X128341962Y-121013013D01*
X128488061Y-120794359D01*
X128588696Y-120551405D01*
X128640000Y-120293486D01*
X128640000Y-120030514D01*
X128588696Y-119772595D01*
X128488061Y-119529641D01*
X128341962Y-119310987D01*
X128156013Y-119125038D01*
X127937359Y-118978939D01*
X127892078Y-118960183D01*
X127305000Y-118373105D01*
X127290858Y-118387248D01*
X127111253Y-118207643D01*
X127125395Y-118193500D01*
X127484605Y-118193500D01*
X128226269Y-118935164D01*
X128460037Y-118875703D01*
X128570934Y-118637258D01*
X128633183Y-118381760D01*
X128638036Y-118267973D01*
X129165610Y-118267973D01*
X129205875Y-118527844D01*
X129296065Y-118774866D01*
X129349963Y-118875703D01*
X129583731Y-118935164D01*
X130325395Y-118193500D01*
X129583731Y-117451836D01*
X129349963Y-117511297D01*
X129239066Y-117749742D01*
X129176817Y-118005240D01*
X129165610Y-118267973D01*
X128638036Y-118267973D01*
X128644390Y-118119027D01*
X128604125Y-117859156D01*
X128513935Y-117612134D01*
X128460037Y-117511297D01*
X128226269Y-117451836D01*
X127484605Y-118193500D01*
X127125395Y-118193500D01*
X127111253Y-118179358D01*
X127290858Y-117999753D01*
X127305000Y-118013895D01*
X128046664Y-117272231D01*
X129763336Y-117272231D01*
X130505000Y-118013895D01*
X131246664Y-117272231D01*
X131187203Y-117038463D01*
X130948758Y-116927566D01*
X130693260Y-116865317D01*
X130430527Y-116854110D01*
X130170656Y-116894375D01*
X129923634Y-116984565D01*
X129822797Y-117038463D01*
X129763336Y-117272231D01*
X128046664Y-117272231D01*
X127987203Y-117038463D01*
X127748758Y-116927566D01*
X127493260Y-116865317D01*
X127230527Y-116854110D01*
X126970656Y-116894375D01*
X126960000Y-116898266D01*
X126960000Y-115598061D01*
X126965000Y-115598061D01*
X126965000Y-115801939D01*
X127004774Y-116001898D01*
X127082795Y-116190256D01*
X127196063Y-116359774D01*
X127340226Y-116503937D01*
X127509744Y-116617205D01*
X127698102Y-116695226D01*
X127898061Y-116735000D01*
X128101939Y-116735000D01*
X128301898Y-116695226D01*
X128490256Y-116617205D01*
X128659774Y-116503937D01*
X128803937Y-116359774D01*
X128917205Y-116190256D01*
X128995226Y-116001898D01*
X129035000Y-115801939D01*
X129035000Y-115598061D01*
X128995226Y-115398102D01*
X128917205Y-115209744D01*
X128803937Y-115040226D01*
X128659774Y-114896063D01*
X128490256Y-114782795D01*
X128301898Y-114704774D01*
X128101939Y-114665000D01*
X127898061Y-114665000D01*
X127698102Y-114704774D01*
X127509744Y-114782795D01*
X127340226Y-114896063D01*
X127196063Y-115040226D01*
X127082795Y-115209744D01*
X127004774Y-115398102D01*
X126965000Y-115598061D01*
X126960000Y-115598061D01*
X126960000Y-112581246D01*
X127115595Y-112645696D01*
X127373514Y-112697000D01*
X127636486Y-112697000D01*
X127894405Y-112645696D01*
X128137359Y-112545061D01*
X128356013Y-112398962D01*
X128541962Y-112213013D01*
X128688061Y-111994359D01*
X128788696Y-111751405D01*
X128840000Y-111493486D01*
X128840000Y-111230514D01*
X128788696Y-110972595D01*
X128688061Y-110729641D01*
X128541962Y-110510987D01*
X128356013Y-110325038D01*
X128137359Y-110178939D01*
X128092078Y-110160183D01*
X127505000Y-109573105D01*
X127490858Y-109587248D01*
X127311253Y-109407643D01*
X127325395Y-109393500D01*
X127684605Y-109393500D01*
X128426269Y-110135164D01*
X128660037Y-110075703D01*
X128770934Y-109837258D01*
X128833183Y-109581760D01*
X128838036Y-109467973D01*
X129365610Y-109467973D01*
X129405875Y-109727844D01*
X129496065Y-109974866D01*
X129549963Y-110075703D01*
X129783731Y-110135164D01*
X130525395Y-109393500D01*
X130884605Y-109393500D01*
X131626269Y-110135164D01*
X131860037Y-110075703D01*
X131970934Y-109837258D01*
X132033183Y-109581760D01*
X132044390Y-109319027D01*
X132004125Y-109059156D01*
X131913935Y-108812134D01*
X131860037Y-108711297D01*
X131626269Y-108651836D01*
X130884605Y-109393500D01*
X130525395Y-109393500D01*
X129783731Y-108651836D01*
X129549963Y-108711297D01*
X129439066Y-108949742D01*
X129376817Y-109205240D01*
X129365610Y-109467973D01*
X128838036Y-109467973D01*
X128844390Y-109319027D01*
X128804125Y-109059156D01*
X128713935Y-108812134D01*
X128660037Y-108711297D01*
X128426269Y-108651836D01*
X127684605Y-109393500D01*
X127325395Y-109393500D01*
X127311253Y-109379358D01*
X127490858Y-109199753D01*
X127505000Y-109213895D01*
X128246664Y-108472231D01*
X129963336Y-108472231D01*
X130705000Y-109213895D01*
X131446664Y-108472231D01*
X131387203Y-108238463D01*
X131148758Y-108127566D01*
X130893260Y-108065317D01*
X130630527Y-108054110D01*
X130370656Y-108094375D01*
X130123634Y-108184565D01*
X130022797Y-108238463D01*
X129963336Y-108472231D01*
X128246664Y-108472231D01*
X128187203Y-108238463D01*
X127948758Y-108127566D01*
X127693260Y-108065317D01*
X127430527Y-108054110D01*
X127170656Y-108094375D01*
X126960000Y-108171287D01*
X126960000Y-106898061D01*
X126965000Y-106898061D01*
X126965000Y-107101939D01*
X127004774Y-107301898D01*
X127082795Y-107490256D01*
X127196063Y-107659774D01*
X127340226Y-107803937D01*
X127509744Y-107917205D01*
X127698102Y-107995226D01*
X127898061Y-108035000D01*
X128101939Y-108035000D01*
X128301898Y-107995226D01*
X128490256Y-107917205D01*
X128659774Y-107803937D01*
X128803937Y-107659774D01*
X128917205Y-107490256D01*
X128995226Y-107301898D01*
X129035000Y-107101939D01*
X129035000Y-106898061D01*
X128995226Y-106698102D01*
X128917205Y-106509744D01*
X128803937Y-106340226D01*
X128659774Y-106196063D01*
X128490256Y-106082795D01*
X128301898Y-106004774D01*
X128101939Y-105965000D01*
X127898061Y-105965000D01*
X127698102Y-106004774D01*
X127509744Y-106082795D01*
X127340226Y-106196063D01*
X127196063Y-106340226D01*
X127082795Y-106509744D01*
X127004774Y-106698102D01*
X126965000Y-106898061D01*
X126960000Y-106898061D01*
X126960000Y-103622668D01*
X127015595Y-103645696D01*
X127273514Y-103697000D01*
X127536486Y-103697000D01*
X127794405Y-103645696D01*
X128037359Y-103545061D01*
X128256013Y-103398962D01*
X128441962Y-103213013D01*
X128588061Y-102994359D01*
X128688696Y-102751405D01*
X128740000Y-102493486D01*
X128740000Y-102230514D01*
X128688696Y-101972595D01*
X128588061Y-101729641D01*
X128441962Y-101510987D01*
X128256013Y-101325038D01*
X128037359Y-101178939D01*
X127992078Y-101160183D01*
X127405000Y-100573105D01*
X127390858Y-100587248D01*
X127211253Y-100407643D01*
X127225395Y-100393500D01*
X127584605Y-100393500D01*
X128326269Y-101135164D01*
X128560037Y-101075703D01*
X128670934Y-100837258D01*
X128733183Y-100581760D01*
X128738036Y-100467973D01*
X129265610Y-100467973D01*
X129305875Y-100727844D01*
X129396065Y-100974866D01*
X129449963Y-101075703D01*
X129683731Y-101135164D01*
X130425395Y-100393500D01*
X130784605Y-100393500D01*
X131526269Y-101135164D01*
X131760037Y-101075703D01*
X131870934Y-100837258D01*
X131933183Y-100581760D01*
X131944390Y-100319027D01*
X131904125Y-100059156D01*
X131813935Y-99812134D01*
X131760037Y-99711297D01*
X131526269Y-99651836D01*
X130784605Y-100393500D01*
X130425395Y-100393500D01*
X129683731Y-99651836D01*
X129449963Y-99711297D01*
X129339066Y-99949742D01*
X129276817Y-100205240D01*
X129265610Y-100467973D01*
X128738036Y-100467973D01*
X128744390Y-100319027D01*
X128704125Y-100059156D01*
X128613935Y-99812134D01*
X128560037Y-99711297D01*
X128326269Y-99651836D01*
X127584605Y-100393500D01*
X127225395Y-100393500D01*
X127211253Y-100379358D01*
X127390858Y-100199753D01*
X127405000Y-100213895D01*
X128146664Y-99472231D01*
X129863336Y-99472231D01*
X130605000Y-100213895D01*
X131346664Y-99472231D01*
X131287203Y-99238463D01*
X131048758Y-99127566D01*
X130793260Y-99065317D01*
X130530527Y-99054110D01*
X130270656Y-99094375D01*
X130023634Y-99184565D01*
X129922797Y-99238463D01*
X129863336Y-99472231D01*
X128146664Y-99472231D01*
X128087203Y-99238463D01*
X127848758Y-99127566D01*
X127593260Y-99065317D01*
X127330527Y-99054110D01*
X127070656Y-99094375D01*
X126960000Y-99134777D01*
X126960000Y-97798061D01*
X126965000Y-97798061D01*
X126965000Y-98001939D01*
X127004774Y-98201898D01*
X127082795Y-98390256D01*
X127196063Y-98559774D01*
X127340226Y-98703937D01*
X127509744Y-98817205D01*
X127698102Y-98895226D01*
X127898061Y-98935000D01*
X128101939Y-98935000D01*
X128301898Y-98895226D01*
X128490256Y-98817205D01*
X128659774Y-98703937D01*
X128803937Y-98559774D01*
X128917205Y-98390256D01*
X128995226Y-98201898D01*
X129035000Y-98001939D01*
X129035000Y-97798061D01*
X128995226Y-97598102D01*
X128917205Y-97409744D01*
X128803937Y-97240226D01*
X128659774Y-97096063D01*
X128490256Y-96982795D01*
X128301898Y-96904774D01*
X128101939Y-96865000D01*
X127898061Y-96865000D01*
X127698102Y-96904774D01*
X127509744Y-96982795D01*
X127340226Y-97096063D01*
X127196063Y-97240226D01*
X127082795Y-97409744D01*
X127004774Y-97598102D01*
X126965000Y-97798061D01*
X126960000Y-97798061D01*
X126960000Y-94581246D01*
X127115595Y-94645696D01*
X127373514Y-94697000D01*
X127636486Y-94697000D01*
X127894405Y-94645696D01*
X128137359Y-94545061D01*
X128356013Y-94398962D01*
X128541962Y-94213013D01*
X128688061Y-93994359D01*
X128788696Y-93751405D01*
X128840000Y-93493486D01*
X128840000Y-93230514D01*
X128788696Y-92972595D01*
X128688061Y-92729641D01*
X128541962Y-92510987D01*
X128356013Y-92325038D01*
X128137359Y-92178939D01*
X128092078Y-92160183D01*
X127505000Y-91573105D01*
X127490858Y-91587248D01*
X127311253Y-91407643D01*
X127325395Y-91393500D01*
X127684605Y-91393500D01*
X128426269Y-92135164D01*
X128660037Y-92075703D01*
X128770934Y-91837258D01*
X128833183Y-91581760D01*
X128838036Y-91467973D01*
X129265610Y-91467973D01*
X129305875Y-91727844D01*
X129396065Y-91974866D01*
X129449963Y-92075703D01*
X129683731Y-92135164D01*
X130425395Y-91393500D01*
X130784605Y-91393500D01*
X131526269Y-92135164D01*
X131760037Y-92075703D01*
X131870934Y-91837258D01*
X131933183Y-91581760D01*
X131944390Y-91319027D01*
X131904125Y-91059156D01*
X131813935Y-90812134D01*
X131760037Y-90711297D01*
X131526269Y-90651836D01*
X130784605Y-91393500D01*
X130425395Y-91393500D01*
X129683731Y-90651836D01*
X129449963Y-90711297D01*
X129339066Y-90949742D01*
X129276817Y-91205240D01*
X129265610Y-91467973D01*
X128838036Y-91467973D01*
X128844390Y-91319027D01*
X128804125Y-91059156D01*
X128713935Y-90812134D01*
X128660037Y-90711297D01*
X128426269Y-90651836D01*
X127684605Y-91393500D01*
X127325395Y-91393500D01*
X127311253Y-91379358D01*
X127490858Y-91199753D01*
X127505000Y-91213895D01*
X128246664Y-90472231D01*
X129863336Y-90472231D01*
X130605000Y-91213895D01*
X131346664Y-90472231D01*
X131287203Y-90238463D01*
X131048758Y-90127566D01*
X130793260Y-90065317D01*
X130530527Y-90054110D01*
X130270656Y-90094375D01*
X130023634Y-90184565D01*
X129922797Y-90238463D01*
X129863336Y-90472231D01*
X128246664Y-90472231D01*
X128187203Y-90238463D01*
X127964742Y-90135000D01*
X128101939Y-90135000D01*
X128301898Y-90095226D01*
X128490256Y-90017205D01*
X128659774Y-89903937D01*
X128803937Y-89759774D01*
X128917205Y-89590256D01*
X128995226Y-89401898D01*
X129035000Y-89201939D01*
X129035000Y-88998061D01*
X128995226Y-88798102D01*
X128917205Y-88609744D01*
X128803937Y-88440226D01*
X128659774Y-88296063D01*
X128490256Y-88182795D01*
X128301898Y-88104774D01*
X128101939Y-88065000D01*
X127898061Y-88065000D01*
X127698102Y-88104774D01*
X127509744Y-88182795D01*
X127340226Y-88296063D01*
X127196063Y-88440226D01*
X127082795Y-88609744D01*
X127004774Y-88798102D01*
X126965000Y-88998061D01*
X126965000Y-89201939D01*
X127004774Y-89401898D01*
X127082795Y-89590256D01*
X127196063Y-89759774D01*
X127340226Y-89903937D01*
X127509744Y-90017205D01*
X127618162Y-90062114D01*
X127430527Y-90054110D01*
X127170656Y-90094375D01*
X126960000Y-90171287D01*
X126960000Y-85681246D01*
X127115595Y-85745696D01*
X127373514Y-85797000D01*
X127636486Y-85797000D01*
X127894405Y-85745696D01*
X128137359Y-85645061D01*
X128356013Y-85498962D01*
X128541962Y-85313013D01*
X128688061Y-85094359D01*
X128788696Y-84851405D01*
X128840000Y-84593486D01*
X128840000Y-84330514D01*
X128788696Y-84072595D01*
X128688061Y-83829641D01*
X128541962Y-83610987D01*
X128356013Y-83425038D01*
X128137359Y-83278939D01*
X128092078Y-83260183D01*
X127505000Y-82673105D01*
X127490858Y-82687248D01*
X127311253Y-82507643D01*
X127325395Y-82493500D01*
X127684605Y-82493500D01*
X128426269Y-83235164D01*
X128660037Y-83175703D01*
X128770934Y-82937258D01*
X128833183Y-82681760D01*
X128838036Y-82567973D01*
X129265610Y-82567973D01*
X129305875Y-82827844D01*
X129396065Y-83074866D01*
X129449963Y-83175703D01*
X129683731Y-83235164D01*
X130425395Y-82493500D01*
X130784605Y-82493500D01*
X131526269Y-83235164D01*
X131760037Y-83175703D01*
X131870934Y-82937258D01*
X131933183Y-82681760D01*
X131944390Y-82419027D01*
X131904125Y-82159156D01*
X131813935Y-81912134D01*
X131760037Y-81811297D01*
X131526269Y-81751836D01*
X130784605Y-82493500D01*
X130425395Y-82493500D01*
X129683731Y-81751836D01*
X129449963Y-81811297D01*
X129339066Y-82049742D01*
X129276817Y-82305240D01*
X129265610Y-82567973D01*
X128838036Y-82567973D01*
X128844390Y-82419027D01*
X128804125Y-82159156D01*
X128713935Y-81912134D01*
X128660037Y-81811297D01*
X128426269Y-81751836D01*
X127684605Y-82493500D01*
X127325395Y-82493500D01*
X127311253Y-82479358D01*
X127490858Y-82299753D01*
X127505000Y-82313895D01*
X128246664Y-81572231D01*
X129863336Y-81572231D01*
X130605000Y-82313895D01*
X131346664Y-81572231D01*
X131287203Y-81338463D01*
X131048758Y-81227566D01*
X130793260Y-81165317D01*
X130530527Y-81154110D01*
X130270656Y-81194375D01*
X130023634Y-81284565D01*
X129922797Y-81338463D01*
X129863336Y-81572231D01*
X128246664Y-81572231D01*
X128187203Y-81338463D01*
X127948758Y-81227566D01*
X127693260Y-81165317D01*
X127430527Y-81154110D01*
X127170656Y-81194375D01*
X126960000Y-81271287D01*
X126960000Y-79498061D01*
X126965000Y-79498061D01*
X126965000Y-79701939D01*
X127004774Y-79901898D01*
X127082795Y-80090256D01*
X127196063Y-80259774D01*
X127340226Y-80403937D01*
X127509744Y-80517205D01*
X127698102Y-80595226D01*
X127898061Y-80635000D01*
X128101939Y-80635000D01*
X128301898Y-80595226D01*
X128490256Y-80517205D01*
X128659774Y-80403937D01*
X128803937Y-80259774D01*
X128917205Y-80090256D01*
X128995226Y-79901898D01*
X129035000Y-79701939D01*
X129035000Y-79498061D01*
X128995226Y-79298102D01*
X128917205Y-79109744D01*
X128803937Y-78940226D01*
X128659774Y-78796063D01*
X128490256Y-78682795D01*
X128301898Y-78604774D01*
X128101939Y-78565000D01*
X127898061Y-78565000D01*
X127698102Y-78604774D01*
X127509744Y-78682795D01*
X127340226Y-78796063D01*
X127196063Y-78940226D01*
X127082795Y-79109744D01*
X127004774Y-79298102D01*
X126965000Y-79498061D01*
X126960000Y-79498061D01*
X126960000Y-76681246D01*
X127115595Y-76745696D01*
X127373514Y-76797000D01*
X127636486Y-76797000D01*
X127894405Y-76745696D01*
X128137359Y-76645061D01*
X128356013Y-76498962D01*
X128541962Y-76313013D01*
X128688061Y-76094359D01*
X128788696Y-75851405D01*
X128840000Y-75593486D01*
X128840000Y-75330514D01*
X128788696Y-75072595D01*
X128688061Y-74829641D01*
X128541962Y-74610987D01*
X128356013Y-74425038D01*
X128137359Y-74278939D01*
X128092078Y-74260183D01*
X127505000Y-73673105D01*
X127490858Y-73687248D01*
X127311253Y-73507643D01*
X127325395Y-73493500D01*
X127684605Y-73493500D01*
X128426269Y-74235164D01*
X128660037Y-74175703D01*
X128770934Y-73937258D01*
X128833183Y-73681760D01*
X128838036Y-73567973D01*
X129265610Y-73567973D01*
X129305875Y-73827844D01*
X129396065Y-74074866D01*
X129449963Y-74175703D01*
X129683731Y-74235164D01*
X130425395Y-73493500D01*
X130784605Y-73493500D01*
X131526269Y-74235164D01*
X131760037Y-74175703D01*
X131870934Y-73937258D01*
X131933183Y-73681760D01*
X131944390Y-73419027D01*
X131904125Y-73159156D01*
X131813935Y-72912134D01*
X131760037Y-72811297D01*
X131526269Y-72751836D01*
X130784605Y-73493500D01*
X130425395Y-73493500D01*
X129683731Y-72751836D01*
X129449963Y-72811297D01*
X129339066Y-73049742D01*
X129276817Y-73305240D01*
X129265610Y-73567973D01*
X128838036Y-73567973D01*
X128844390Y-73419027D01*
X128804125Y-73159156D01*
X128713935Y-72912134D01*
X128660037Y-72811297D01*
X128426269Y-72751836D01*
X127684605Y-73493500D01*
X127325395Y-73493500D01*
X126583731Y-72751836D01*
X126349963Y-72811297D01*
X126239066Y-73049742D01*
X126176817Y-73305240D01*
X126172858Y-73398056D01*
X125347033Y-72572231D01*
X126763336Y-72572231D01*
X127505000Y-73313895D01*
X128246664Y-72572231D01*
X129863336Y-72572231D01*
X130605000Y-73313895D01*
X131346664Y-72572231D01*
X131287203Y-72338463D01*
X131048758Y-72227566D01*
X130793260Y-72165317D01*
X130530527Y-72154110D01*
X130270656Y-72194375D01*
X130023634Y-72284565D01*
X129922797Y-72338463D01*
X129863336Y-72572231D01*
X128246664Y-72572231D01*
X128187203Y-72338463D01*
X127948758Y-72227566D01*
X127693260Y-72165317D01*
X127430527Y-72154110D01*
X127170656Y-72194375D01*
X126923634Y-72284565D01*
X126822797Y-72338463D01*
X126763336Y-72572231D01*
X125347033Y-72572231D01*
X123472863Y-70698061D01*
X126965000Y-70698061D01*
X126965000Y-70901939D01*
X127004774Y-71101898D01*
X127082795Y-71290256D01*
X127196063Y-71459774D01*
X127340226Y-71603937D01*
X127509744Y-71717205D01*
X127698102Y-71795226D01*
X127898061Y-71835000D01*
X128101939Y-71835000D01*
X128301898Y-71795226D01*
X128490256Y-71717205D01*
X128659774Y-71603937D01*
X128803937Y-71459774D01*
X128917205Y-71290256D01*
X128995226Y-71101898D01*
X129035000Y-70901939D01*
X129035000Y-70698061D01*
X128995226Y-70498102D01*
X128917205Y-70309744D01*
X128803937Y-70140226D01*
X128659774Y-69996063D01*
X128490256Y-69882795D01*
X128301898Y-69804774D01*
X128101939Y-69765000D01*
X127898061Y-69765000D01*
X127698102Y-69804774D01*
X127509744Y-69882795D01*
X127340226Y-69996063D01*
X127196063Y-70140226D01*
X127082795Y-70309744D01*
X127004774Y-70498102D01*
X126965000Y-70698061D01*
X123472863Y-70698061D01*
X122260000Y-69485199D01*
X122260000Y-67529933D01*
X122456013Y-67398962D01*
X122641962Y-67213013D01*
X122788061Y-66994359D01*
X122888696Y-66751405D01*
X122940000Y-66493486D01*
X122940000Y-66230514D01*
X125970000Y-66230514D01*
X125970000Y-66493486D01*
X126021304Y-66751405D01*
X126121939Y-66994359D01*
X126268038Y-67213013D01*
X126453987Y-67398962D01*
X126672641Y-67545061D01*
X126915595Y-67645696D01*
X127173514Y-67697000D01*
X127436486Y-67697000D01*
X127694405Y-67645696D01*
X127937359Y-67545061D01*
X128156013Y-67398962D01*
X128341962Y-67213013D01*
X128488061Y-66994359D01*
X128588696Y-66751405D01*
X128640000Y-66493486D01*
X128640000Y-66230514D01*
X128588696Y-65972595D01*
X128488061Y-65729641D01*
X128341962Y-65510987D01*
X128156013Y-65325038D01*
X127937359Y-65178939D01*
X127892078Y-65160183D01*
X127305000Y-64573105D01*
X126717922Y-65160183D01*
X126672641Y-65178939D01*
X126453987Y-65325038D01*
X126268038Y-65510987D01*
X126121939Y-65729641D01*
X126021304Y-65972595D01*
X125970000Y-66230514D01*
X122940000Y-66230514D01*
X122888696Y-65972595D01*
X122788061Y-65729641D01*
X122641962Y-65510987D01*
X122456013Y-65325038D01*
X122237359Y-65178939D01*
X122192078Y-65160183D01*
X121605000Y-64573105D01*
X121017922Y-65160183D01*
X120972641Y-65178939D01*
X120753987Y-65325038D01*
X120568038Y-65510987D01*
X120421939Y-65729641D01*
X120321304Y-65972595D01*
X120270000Y-66230514D01*
X120270000Y-66493486D01*
X120321304Y-66751405D01*
X120421939Y-66994359D01*
X120568038Y-67213013D01*
X120740001Y-67384976D01*
X120740000Y-69762677D01*
X120736324Y-69800000D01*
X120740000Y-69837322D01*
X120740000Y-69837332D01*
X120750997Y-69948985D01*
X120786189Y-70065000D01*
X120794454Y-70092246D01*
X120865026Y-70224276D01*
X120898245Y-70264753D01*
X120959999Y-70340001D01*
X120989003Y-70363804D01*
X125440000Y-74814802D01*
X125440000Y-78322198D01*
X122818645Y-75700844D01*
X122840000Y-75593486D01*
X122840000Y-75330514D01*
X122788696Y-75072595D01*
X122688061Y-74829641D01*
X122541962Y-74610987D01*
X122356013Y-74425038D01*
X122137359Y-74278939D01*
X122092078Y-74260183D01*
X121505000Y-73673105D01*
X120917922Y-74260183D01*
X120872641Y-74278939D01*
X120653987Y-74425038D01*
X120468038Y-74610987D01*
X120321939Y-74829641D01*
X120221304Y-75072595D01*
X120170000Y-75330514D01*
X120170000Y-75593486D01*
X120221304Y-75851405D01*
X120321939Y-76094359D01*
X120468038Y-76313013D01*
X120653987Y-76498962D01*
X120872641Y-76645061D01*
X121115595Y-76745696D01*
X121373514Y-76797000D01*
X121636486Y-76797000D01*
X121743844Y-76775645D01*
X124790053Y-79821855D01*
X124790053Y-86572251D01*
X122918645Y-84700844D01*
X122940000Y-84593486D01*
X122940000Y-84330514D01*
X122888696Y-84072595D01*
X122788061Y-83829641D01*
X122641962Y-83610987D01*
X122456013Y-83425038D01*
X122237359Y-83278939D01*
X122192078Y-83260183D01*
X121605000Y-82673105D01*
X121017922Y-83260183D01*
X120972641Y-83278939D01*
X120753987Y-83425038D01*
X120568038Y-83610987D01*
X120421939Y-83829641D01*
X120321304Y-84072595D01*
X120270000Y-84330514D01*
X120270000Y-84593486D01*
X120321304Y-84851405D01*
X120421939Y-85094359D01*
X120568038Y-85313013D01*
X120753987Y-85498962D01*
X120972641Y-85645061D01*
X121215595Y-85745696D01*
X121473514Y-85797000D01*
X121736486Y-85797000D01*
X121843844Y-85775645D01*
X124340042Y-88271844D01*
X124340042Y-95022240D01*
X122918645Y-93600844D01*
X122940000Y-93493486D01*
X122940000Y-93230514D01*
X122888696Y-92972595D01*
X122788061Y-92729641D01*
X122641962Y-92510987D01*
X122456013Y-92325038D01*
X122237359Y-92178939D01*
X122192078Y-92160183D01*
X121605000Y-91573105D01*
X121017922Y-92160183D01*
X120972641Y-92178939D01*
X120753987Y-92325038D01*
X120568038Y-92510987D01*
X120421939Y-92729641D01*
X120321304Y-92972595D01*
X120270000Y-93230514D01*
X120270000Y-93493486D01*
X120321304Y-93751405D01*
X120421939Y-93994359D01*
X120568038Y-94213013D01*
X120753987Y-94398962D01*
X120972641Y-94545061D01*
X121215595Y-94645696D01*
X121473514Y-94697000D01*
X121736486Y-94697000D01*
X121843844Y-94675645D01*
X123890031Y-96721833D01*
X123890031Y-103472230D01*
X123018645Y-102600844D01*
X123040000Y-102493486D01*
X123040000Y-102230514D01*
X122988696Y-101972595D01*
X122888061Y-101729641D01*
X122741962Y-101510987D01*
X122556013Y-101325038D01*
X122337359Y-101178939D01*
X122292078Y-101160183D01*
X121705000Y-100573105D01*
X121117922Y-101160183D01*
X121072641Y-101178939D01*
X120853987Y-101325038D01*
X120668038Y-101510987D01*
X120521939Y-101729641D01*
X120421304Y-101972595D01*
X120370000Y-102230514D01*
X120370000Y-102493486D01*
X120421304Y-102751405D01*
X120521939Y-102994359D01*
X120668038Y-103213013D01*
X120853987Y-103398962D01*
X121072641Y-103545061D01*
X121315595Y-103645696D01*
X121573514Y-103697000D01*
X121836486Y-103697000D01*
X121943844Y-103675645D01*
X123440020Y-105171822D01*
X123440020Y-112222219D01*
X122818645Y-111600844D01*
X122840000Y-111493486D01*
X122840000Y-111230514D01*
X122788696Y-110972595D01*
X122688061Y-110729641D01*
X122541962Y-110510987D01*
X122356013Y-110325038D01*
X122137359Y-110178939D01*
X122092078Y-110160183D01*
X121505000Y-109573105D01*
X120917922Y-110160183D01*
X120872641Y-110178939D01*
X120653987Y-110325038D01*
X120468038Y-110510987D01*
X120321939Y-110729641D01*
X120221304Y-110972595D01*
X120170000Y-111230514D01*
X120170000Y-111493486D01*
X120221304Y-111751405D01*
X120321939Y-111994359D01*
X120468038Y-112213013D01*
X120653987Y-112398962D01*
X120872641Y-112545061D01*
X121115595Y-112645696D01*
X121373514Y-112697000D01*
X121636486Y-112697000D01*
X121743844Y-112675645D01*
X122990009Y-113921811D01*
X122990009Y-117567372D01*
X122960037Y-117511297D01*
X122726269Y-117451836D01*
X121984605Y-118193500D01*
X122726269Y-118935164D01*
X122960037Y-118875703D01*
X122990009Y-118811258D01*
X122990009Y-119534345D01*
X122988061Y-119529641D01*
X122841962Y-119310987D01*
X122656013Y-119125038D01*
X122437359Y-118978939D01*
X122392078Y-118960183D01*
X121805000Y-118373105D01*
X121217922Y-118960183D01*
X121172641Y-118978939D01*
X120953987Y-119125038D01*
X120768038Y-119310987D01*
X120621939Y-119529641D01*
X120521304Y-119772595D01*
X120470000Y-120030514D01*
X120470000Y-120293486D01*
X120521304Y-120551405D01*
X120621939Y-120794359D01*
X120768038Y-121013013D01*
X120953987Y-121198962D01*
X121172641Y-121345061D01*
X121415595Y-121445696D01*
X121673514Y-121497000D01*
X121936486Y-121497000D01*
X122040001Y-121476409D01*
X122040000Y-126025432D01*
X121793260Y-125965317D01*
X121530527Y-125954110D01*
X121270656Y-125994375D01*
X121023634Y-126084565D01*
X120922797Y-126138463D01*
X120863336Y-126372231D01*
X121605000Y-127113895D01*
X121619143Y-127099753D01*
X121798748Y-127279358D01*
X121784605Y-127293500D01*
X121798748Y-127307643D01*
X121619143Y-127487248D01*
X121605000Y-127473105D01*
X121017922Y-128060183D01*
X120972641Y-128078939D01*
X120753987Y-128225038D01*
X120568038Y-128410987D01*
X120507225Y-128502000D01*
X119920445Y-128502000D01*
X119883122Y-128498324D01*
X119845799Y-128502000D01*
X119845790Y-128502000D01*
X119734137Y-128512997D01*
X119590876Y-128556454D01*
X119552769Y-128576823D01*
X119441962Y-128410987D01*
X119256013Y-128225038D01*
X119037359Y-128078939D01*
X118992078Y-128060183D01*
X118405000Y-127473105D01*
X118390858Y-127487248D01*
X118211253Y-127307643D01*
X118225395Y-127293500D01*
X118584605Y-127293500D01*
X119326269Y-128035164D01*
X119560037Y-127975703D01*
X119670934Y-127737258D01*
X119733183Y-127481760D01*
X119738036Y-127367973D01*
X120265610Y-127367973D01*
X120305875Y-127627844D01*
X120396065Y-127874866D01*
X120449963Y-127975703D01*
X120683731Y-128035164D01*
X121425395Y-127293500D01*
X120683731Y-126551836D01*
X120449963Y-126611297D01*
X120339066Y-126849742D01*
X120276817Y-127105240D01*
X120265610Y-127367973D01*
X119738036Y-127367973D01*
X119744390Y-127219027D01*
X119704125Y-126959156D01*
X119613935Y-126712134D01*
X119560037Y-126611297D01*
X119326269Y-126551836D01*
X118584605Y-127293500D01*
X118225395Y-127293500D01*
X118211253Y-127279358D01*
X118390858Y-127099753D01*
X118405000Y-127113895D01*
X119146664Y-126372231D01*
X119087203Y-126138463D01*
X118848758Y-126027566D01*
X118593260Y-125965317D01*
X118330527Y-125954110D01*
X118070656Y-125994375D01*
X117823634Y-126084565D01*
X117722797Y-126138463D01*
X117663337Y-126372229D01*
X117610011Y-126318903D01*
X117610011Y-124498061D01*
X118165000Y-124498061D01*
X118165000Y-124701939D01*
X118204774Y-124901898D01*
X118282795Y-125090256D01*
X118396063Y-125259774D01*
X118540226Y-125403937D01*
X118709744Y-125517205D01*
X118898102Y-125595226D01*
X119098061Y-125635000D01*
X119301939Y-125635000D01*
X119501898Y-125595226D01*
X119690256Y-125517205D01*
X119859774Y-125403937D01*
X120003937Y-125259774D01*
X120117205Y-125090256D01*
X120195226Y-124901898D01*
X120235000Y-124701939D01*
X120235000Y-124498061D01*
X120195226Y-124298102D01*
X120117205Y-124109744D01*
X120003937Y-123940226D01*
X119859774Y-123796063D01*
X119690256Y-123682795D01*
X119501898Y-123604774D01*
X119301939Y-123565000D01*
X119098061Y-123565000D01*
X118898102Y-123604774D01*
X118709744Y-123682795D01*
X118540226Y-123796063D01*
X118396063Y-123940226D01*
X118282795Y-124109744D01*
X118204774Y-124298102D01*
X118165000Y-124498061D01*
X117610011Y-124498061D01*
X117610011Y-121154986D01*
X117653987Y-121198962D01*
X117872641Y-121345061D01*
X118115595Y-121445696D01*
X118373514Y-121497000D01*
X118636486Y-121497000D01*
X118894405Y-121445696D01*
X119137359Y-121345061D01*
X119356013Y-121198962D01*
X119541962Y-121013013D01*
X119688061Y-120794359D01*
X119788696Y-120551405D01*
X119840000Y-120293486D01*
X119840000Y-120030514D01*
X119788696Y-119772595D01*
X119688061Y-119529641D01*
X119541962Y-119310987D01*
X119356013Y-119125038D01*
X119137359Y-118978939D01*
X119092078Y-118960183D01*
X118505000Y-118373105D01*
X118490858Y-118387248D01*
X118311253Y-118207643D01*
X118325395Y-118193500D01*
X118684605Y-118193500D01*
X119426269Y-118935164D01*
X119660037Y-118875703D01*
X119770934Y-118637258D01*
X119833183Y-118381760D01*
X119838036Y-118267973D01*
X120465610Y-118267973D01*
X120505875Y-118527844D01*
X120596065Y-118774866D01*
X120649963Y-118875703D01*
X120883731Y-118935164D01*
X121625395Y-118193500D01*
X120883731Y-117451836D01*
X120649963Y-117511297D01*
X120539066Y-117749742D01*
X120476817Y-118005240D01*
X120465610Y-118267973D01*
X119838036Y-118267973D01*
X119844390Y-118119027D01*
X119804125Y-117859156D01*
X119713935Y-117612134D01*
X119660037Y-117511297D01*
X119426269Y-117451836D01*
X118684605Y-118193500D01*
X118325395Y-118193500D01*
X118311253Y-118179358D01*
X118490858Y-117999753D01*
X118505000Y-118013895D01*
X119246664Y-117272231D01*
X121063336Y-117272231D01*
X121805000Y-118013895D01*
X122546664Y-117272231D01*
X122487203Y-117038463D01*
X122248758Y-116927566D01*
X121993260Y-116865317D01*
X121730527Y-116854110D01*
X121470656Y-116894375D01*
X121223634Y-116984565D01*
X121122797Y-117038463D01*
X121063336Y-117272231D01*
X119246664Y-117272231D01*
X119187203Y-117038463D01*
X118948758Y-116927566D01*
X118693260Y-116865317D01*
X118430527Y-116854110D01*
X118170656Y-116894375D01*
X117923634Y-116984565D01*
X117822797Y-117038463D01*
X117763337Y-117272229D01*
X117646683Y-117155575D01*
X117610011Y-117192247D01*
X117610011Y-115698061D01*
X117865000Y-115698061D01*
X117865000Y-115901939D01*
X117904774Y-116101898D01*
X117982795Y-116290256D01*
X118096063Y-116459774D01*
X118240226Y-116603937D01*
X118409744Y-116717205D01*
X118598102Y-116795226D01*
X118798061Y-116835000D01*
X119001939Y-116835000D01*
X119201898Y-116795226D01*
X119390256Y-116717205D01*
X119559774Y-116603937D01*
X119703937Y-116459774D01*
X119817205Y-116290256D01*
X119895226Y-116101898D01*
X119935000Y-115901939D01*
X119935000Y-115698061D01*
X119895226Y-115498102D01*
X119817205Y-115309744D01*
X119703937Y-115140226D01*
X119559774Y-114996063D01*
X119390256Y-114882795D01*
X119201898Y-114804774D01*
X119001939Y-114765000D01*
X118798061Y-114765000D01*
X118598102Y-114804774D01*
X118409744Y-114882795D01*
X118240226Y-114996063D01*
X118096063Y-115140226D01*
X117982795Y-115309744D01*
X117904774Y-115498102D01*
X117865000Y-115698061D01*
X117610011Y-115698061D01*
X117610011Y-112436396D01*
X117772641Y-112545061D01*
X118015595Y-112645696D01*
X118273514Y-112697000D01*
X118536486Y-112697000D01*
X118794405Y-112645696D01*
X119037359Y-112545061D01*
X119256013Y-112398962D01*
X119441962Y-112213013D01*
X119588061Y-111994359D01*
X119688696Y-111751405D01*
X119740000Y-111493486D01*
X119740000Y-111230514D01*
X119688696Y-110972595D01*
X119588061Y-110729641D01*
X119441962Y-110510987D01*
X119256013Y-110325038D01*
X119037359Y-110178939D01*
X118992078Y-110160183D01*
X118405000Y-109573105D01*
X118390858Y-109587248D01*
X118211253Y-109407643D01*
X118225395Y-109393500D01*
X118584605Y-109393500D01*
X119326269Y-110135164D01*
X119560037Y-110075703D01*
X119670934Y-109837258D01*
X119733183Y-109581760D01*
X119738036Y-109467973D01*
X120165610Y-109467973D01*
X120205875Y-109727844D01*
X120296065Y-109974866D01*
X120349963Y-110075703D01*
X120583731Y-110135164D01*
X121325395Y-109393500D01*
X121684605Y-109393500D01*
X122426269Y-110135164D01*
X122660037Y-110075703D01*
X122770934Y-109837258D01*
X122833183Y-109581760D01*
X122844390Y-109319027D01*
X122804125Y-109059156D01*
X122713935Y-108812134D01*
X122660037Y-108711297D01*
X122426269Y-108651836D01*
X121684605Y-109393500D01*
X121325395Y-109393500D01*
X120583731Y-108651836D01*
X120349963Y-108711297D01*
X120239066Y-108949742D01*
X120176817Y-109205240D01*
X120165610Y-109467973D01*
X119738036Y-109467973D01*
X119744390Y-109319027D01*
X119704125Y-109059156D01*
X119613935Y-108812134D01*
X119560037Y-108711297D01*
X119326269Y-108651836D01*
X118584605Y-109393500D01*
X118225395Y-109393500D01*
X118211253Y-109379358D01*
X118390858Y-109199753D01*
X118405000Y-109213895D01*
X119146664Y-108472231D01*
X120763336Y-108472231D01*
X121505000Y-109213895D01*
X122246664Y-108472231D01*
X122187203Y-108238463D01*
X121948758Y-108127566D01*
X121693260Y-108065317D01*
X121430527Y-108054110D01*
X121170656Y-108094375D01*
X120923634Y-108184565D01*
X120822797Y-108238463D01*
X120763336Y-108472231D01*
X119146664Y-108472231D01*
X119087203Y-108238463D01*
X118848758Y-108127566D01*
X118593260Y-108065317D01*
X118330527Y-108054110D01*
X118070656Y-108094375D01*
X117823634Y-108184565D01*
X117722797Y-108238463D01*
X117663337Y-108472229D01*
X117610011Y-108418903D01*
X117610011Y-106598061D01*
X118165000Y-106598061D01*
X118165000Y-106801939D01*
X118204774Y-107001898D01*
X118282795Y-107190256D01*
X118396063Y-107359774D01*
X118540226Y-107503937D01*
X118709744Y-107617205D01*
X118898102Y-107695226D01*
X119098061Y-107735000D01*
X119301939Y-107735000D01*
X119501898Y-107695226D01*
X119690256Y-107617205D01*
X119859774Y-107503937D01*
X120003937Y-107359774D01*
X120117205Y-107190256D01*
X120195226Y-107001898D01*
X120235000Y-106801939D01*
X120235000Y-106598061D01*
X120195226Y-106398102D01*
X120117205Y-106209744D01*
X120003937Y-106040226D01*
X119859774Y-105896063D01*
X119690256Y-105782795D01*
X119501898Y-105704774D01*
X119301939Y-105665000D01*
X119098061Y-105665000D01*
X118898102Y-105704774D01*
X118709744Y-105782795D01*
X118540226Y-105896063D01*
X118396063Y-106040226D01*
X118282795Y-106209744D01*
X118204774Y-106398102D01*
X118165000Y-106598061D01*
X117610011Y-106598061D01*
X117610011Y-103354986D01*
X117653987Y-103398962D01*
X117872641Y-103545061D01*
X118115595Y-103645696D01*
X118373514Y-103697000D01*
X118636486Y-103697000D01*
X118894405Y-103645696D01*
X119137359Y-103545061D01*
X119356013Y-103398962D01*
X119541962Y-103213013D01*
X119688061Y-102994359D01*
X119788696Y-102751405D01*
X119840000Y-102493486D01*
X119840000Y-102230514D01*
X119788696Y-101972595D01*
X119688061Y-101729641D01*
X119541962Y-101510987D01*
X119356013Y-101325038D01*
X119137359Y-101178939D01*
X119092078Y-101160183D01*
X118505000Y-100573105D01*
X118490858Y-100587248D01*
X118311253Y-100407643D01*
X118325395Y-100393500D01*
X118684605Y-100393500D01*
X119426269Y-101135164D01*
X119660037Y-101075703D01*
X119770934Y-100837258D01*
X119833183Y-100581760D01*
X119838036Y-100467973D01*
X120365610Y-100467973D01*
X120405875Y-100727844D01*
X120496065Y-100974866D01*
X120549963Y-101075703D01*
X120783731Y-101135164D01*
X121525395Y-100393500D01*
X121884605Y-100393500D01*
X122626269Y-101135164D01*
X122860037Y-101075703D01*
X122970934Y-100837258D01*
X123033183Y-100581760D01*
X123044390Y-100319027D01*
X123004125Y-100059156D01*
X122913935Y-99812134D01*
X122860037Y-99711297D01*
X122626269Y-99651836D01*
X121884605Y-100393500D01*
X121525395Y-100393500D01*
X120783731Y-99651836D01*
X120549963Y-99711297D01*
X120439066Y-99949742D01*
X120376817Y-100205240D01*
X120365610Y-100467973D01*
X119838036Y-100467973D01*
X119844390Y-100319027D01*
X119804125Y-100059156D01*
X119713935Y-99812134D01*
X119660037Y-99711297D01*
X119426269Y-99651836D01*
X118684605Y-100393500D01*
X118325395Y-100393500D01*
X118311253Y-100379358D01*
X118490858Y-100199753D01*
X118505000Y-100213895D01*
X119246664Y-99472231D01*
X120963336Y-99472231D01*
X121705000Y-100213895D01*
X122446664Y-99472231D01*
X122387203Y-99238463D01*
X122148758Y-99127566D01*
X121893260Y-99065317D01*
X121630527Y-99054110D01*
X121370656Y-99094375D01*
X121123634Y-99184565D01*
X121022797Y-99238463D01*
X120963336Y-99472231D01*
X119246664Y-99472231D01*
X119187203Y-99238463D01*
X118948758Y-99127566D01*
X118693260Y-99065317D01*
X118430527Y-99054110D01*
X118170656Y-99094375D01*
X117923634Y-99184565D01*
X117822797Y-99238463D01*
X117763337Y-99472229D01*
X117646683Y-99355575D01*
X117610011Y-99392247D01*
X117610011Y-97698061D01*
X117965000Y-97698061D01*
X117965000Y-97901939D01*
X118004774Y-98101898D01*
X118082795Y-98290256D01*
X118196063Y-98459774D01*
X118340226Y-98603937D01*
X118509744Y-98717205D01*
X118698102Y-98795226D01*
X118898061Y-98835000D01*
X119101939Y-98835000D01*
X119301898Y-98795226D01*
X119490256Y-98717205D01*
X119659774Y-98603937D01*
X119803937Y-98459774D01*
X119917205Y-98290256D01*
X119995226Y-98101898D01*
X120035000Y-97901939D01*
X120035000Y-97698061D01*
X119995226Y-97498102D01*
X119917205Y-97309744D01*
X119803937Y-97140226D01*
X119659774Y-96996063D01*
X119490256Y-96882795D01*
X119301898Y-96804774D01*
X119101939Y-96765000D01*
X118898061Y-96765000D01*
X118698102Y-96804774D01*
X118509744Y-96882795D01*
X118340226Y-96996063D01*
X118196063Y-97140226D01*
X118082795Y-97309744D01*
X118004774Y-97498102D01*
X117965000Y-97698061D01*
X117610011Y-97698061D01*
X117610011Y-94354986D01*
X117653987Y-94398962D01*
X117872641Y-94545061D01*
X118115595Y-94645696D01*
X118373514Y-94697000D01*
X118636486Y-94697000D01*
X118894405Y-94645696D01*
X119137359Y-94545061D01*
X119356013Y-94398962D01*
X119541962Y-94213013D01*
X119688061Y-93994359D01*
X119788696Y-93751405D01*
X119840000Y-93493486D01*
X119840000Y-93230514D01*
X119788696Y-92972595D01*
X119688061Y-92729641D01*
X119541962Y-92510987D01*
X119356013Y-92325038D01*
X119137359Y-92178939D01*
X119092078Y-92160183D01*
X118505000Y-91573105D01*
X118490858Y-91587248D01*
X118311253Y-91407643D01*
X118325395Y-91393500D01*
X118684605Y-91393500D01*
X119426269Y-92135164D01*
X119660037Y-92075703D01*
X119770934Y-91837258D01*
X119833183Y-91581760D01*
X119838036Y-91467973D01*
X120265610Y-91467973D01*
X120305875Y-91727844D01*
X120396065Y-91974866D01*
X120449963Y-92075703D01*
X120683731Y-92135164D01*
X121425395Y-91393500D01*
X121784605Y-91393500D01*
X122526269Y-92135164D01*
X122760037Y-92075703D01*
X122870934Y-91837258D01*
X122933183Y-91581760D01*
X122944390Y-91319027D01*
X122904125Y-91059156D01*
X122813935Y-90812134D01*
X122760037Y-90711297D01*
X122526269Y-90651836D01*
X121784605Y-91393500D01*
X121425395Y-91393500D01*
X120683731Y-90651836D01*
X120449963Y-90711297D01*
X120339066Y-90949742D01*
X120276817Y-91205240D01*
X120265610Y-91467973D01*
X119838036Y-91467973D01*
X119844390Y-91319027D01*
X119804125Y-91059156D01*
X119713935Y-90812134D01*
X119660037Y-90711297D01*
X119426269Y-90651836D01*
X118684605Y-91393500D01*
X118325395Y-91393500D01*
X118311253Y-91379358D01*
X118490858Y-91199753D01*
X118505000Y-91213895D01*
X119246664Y-90472231D01*
X120863336Y-90472231D01*
X121605000Y-91213895D01*
X122346664Y-90472231D01*
X122287203Y-90238463D01*
X122048758Y-90127566D01*
X121793260Y-90065317D01*
X121530527Y-90054110D01*
X121270656Y-90094375D01*
X121023634Y-90184565D01*
X120922797Y-90238463D01*
X120863336Y-90472231D01*
X119246664Y-90472231D01*
X119187203Y-90238463D01*
X118948758Y-90127566D01*
X118693260Y-90065317D01*
X118430527Y-90054110D01*
X118170656Y-90094375D01*
X117923634Y-90184565D01*
X117822797Y-90238463D01*
X117763337Y-90472229D01*
X117646683Y-90355575D01*
X117610011Y-90392247D01*
X117610011Y-88898061D01*
X117965000Y-88898061D01*
X117965000Y-89101939D01*
X118004774Y-89301898D01*
X118082795Y-89490256D01*
X118196063Y-89659774D01*
X118340226Y-89803937D01*
X118509744Y-89917205D01*
X118698102Y-89995226D01*
X118898061Y-90035000D01*
X119101939Y-90035000D01*
X119301898Y-89995226D01*
X119490256Y-89917205D01*
X119659774Y-89803937D01*
X119803937Y-89659774D01*
X119917205Y-89490256D01*
X119995226Y-89301898D01*
X120035000Y-89101939D01*
X120035000Y-88898061D01*
X119995226Y-88698102D01*
X119917205Y-88509744D01*
X119803937Y-88340226D01*
X119659774Y-88196063D01*
X119490256Y-88082795D01*
X119301898Y-88004774D01*
X119101939Y-87965000D01*
X118898061Y-87965000D01*
X118698102Y-88004774D01*
X118509744Y-88082795D01*
X118340226Y-88196063D01*
X118196063Y-88340226D01*
X118082795Y-88509744D01*
X118004774Y-88698102D01*
X117965000Y-88898061D01*
X117610011Y-88898061D01*
X117610011Y-85354986D01*
X117753987Y-85498962D01*
X117972641Y-85645061D01*
X118215595Y-85745696D01*
X118473514Y-85797000D01*
X118736486Y-85797000D01*
X118994405Y-85745696D01*
X119237359Y-85645061D01*
X119456013Y-85498962D01*
X119641962Y-85313013D01*
X119788061Y-85094359D01*
X119888696Y-84851405D01*
X119940000Y-84593486D01*
X119940000Y-84330514D01*
X119888696Y-84072595D01*
X119788061Y-83829641D01*
X119641962Y-83610987D01*
X119456013Y-83425038D01*
X119237359Y-83278939D01*
X119192078Y-83260183D01*
X118605000Y-82673105D01*
X118017922Y-83260183D01*
X117972641Y-83278939D01*
X117753987Y-83425038D01*
X117610011Y-83569014D01*
X117610011Y-83216413D01*
X117683731Y-83235164D01*
X118425395Y-82493500D01*
X118784605Y-82493500D01*
X119526269Y-83235164D01*
X119760037Y-83175703D01*
X119870934Y-82937258D01*
X119933183Y-82681760D01*
X119938036Y-82567973D01*
X120265610Y-82567973D01*
X120305875Y-82827844D01*
X120396065Y-83074866D01*
X120449963Y-83175703D01*
X120683731Y-83235164D01*
X121425395Y-82493500D01*
X121784605Y-82493500D01*
X122526269Y-83235164D01*
X122760037Y-83175703D01*
X122870934Y-82937258D01*
X122933183Y-82681760D01*
X122944390Y-82419027D01*
X122904125Y-82159156D01*
X122813935Y-81912134D01*
X122760037Y-81811297D01*
X122526269Y-81751836D01*
X121784605Y-82493500D01*
X121425395Y-82493500D01*
X120683731Y-81751836D01*
X120449963Y-81811297D01*
X120339066Y-82049742D01*
X120276817Y-82305240D01*
X120265610Y-82567973D01*
X119938036Y-82567973D01*
X119944390Y-82419027D01*
X119904125Y-82159156D01*
X119813935Y-81912134D01*
X119760037Y-81811297D01*
X119526269Y-81751836D01*
X118784605Y-82493500D01*
X118425395Y-82493500D01*
X117683731Y-81751836D01*
X117610011Y-81770587D01*
X117610011Y-81572231D01*
X117863336Y-81572231D01*
X118605000Y-82313895D01*
X119346664Y-81572231D01*
X120863336Y-81572231D01*
X121605000Y-82313895D01*
X122346664Y-81572231D01*
X122287203Y-81338463D01*
X122048758Y-81227566D01*
X121793260Y-81165317D01*
X121530527Y-81154110D01*
X121270656Y-81194375D01*
X121023634Y-81284565D01*
X120922797Y-81338463D01*
X120863336Y-81572231D01*
X119346664Y-81572231D01*
X119287203Y-81338463D01*
X119048758Y-81227566D01*
X118793260Y-81165317D01*
X118530527Y-81154110D01*
X118270656Y-81194375D01*
X118023634Y-81284565D01*
X117922797Y-81338463D01*
X117863336Y-81572231D01*
X117610011Y-81572231D01*
X117610011Y-79698061D01*
X117865000Y-79698061D01*
X117865000Y-79901939D01*
X117904774Y-80101898D01*
X117982795Y-80290256D01*
X118096063Y-80459774D01*
X118240226Y-80603937D01*
X118409744Y-80717205D01*
X118598102Y-80795226D01*
X118798061Y-80835000D01*
X119001939Y-80835000D01*
X119201898Y-80795226D01*
X119390256Y-80717205D01*
X119559774Y-80603937D01*
X119703937Y-80459774D01*
X119817205Y-80290256D01*
X119895226Y-80101898D01*
X119935000Y-79901939D01*
X119935000Y-79698061D01*
X119895226Y-79498102D01*
X119817205Y-79309744D01*
X119703937Y-79140226D01*
X119559774Y-78996063D01*
X119390256Y-78882795D01*
X119201898Y-78804774D01*
X119001939Y-78765000D01*
X118798061Y-78765000D01*
X118598102Y-78804774D01*
X118409744Y-78882795D01*
X118240226Y-78996063D01*
X118096063Y-79140226D01*
X117982795Y-79309744D01*
X117904774Y-79498102D01*
X117865000Y-79698061D01*
X117610011Y-79698061D01*
X117610011Y-76536396D01*
X117772641Y-76645061D01*
X118015595Y-76745696D01*
X118273514Y-76797000D01*
X118536486Y-76797000D01*
X118794405Y-76745696D01*
X119037359Y-76645061D01*
X119256013Y-76498962D01*
X119441962Y-76313013D01*
X119588061Y-76094359D01*
X119688696Y-75851405D01*
X119740000Y-75593486D01*
X119740000Y-75330514D01*
X119688696Y-75072595D01*
X119588061Y-74829641D01*
X119441962Y-74610987D01*
X119256013Y-74425038D01*
X119037359Y-74278939D01*
X118992078Y-74260183D01*
X118405000Y-73673105D01*
X118390858Y-73687248D01*
X118211253Y-73507643D01*
X118225395Y-73493500D01*
X118584605Y-73493500D01*
X119326269Y-74235164D01*
X119560037Y-74175703D01*
X119670934Y-73937258D01*
X119733183Y-73681760D01*
X119738036Y-73567973D01*
X120165610Y-73567973D01*
X120205875Y-73827844D01*
X120296065Y-74074866D01*
X120349963Y-74175703D01*
X120583731Y-74235164D01*
X121325395Y-73493500D01*
X121684605Y-73493500D01*
X122426269Y-74235164D01*
X122660037Y-74175703D01*
X122770934Y-73937258D01*
X122833183Y-73681760D01*
X122844390Y-73419027D01*
X122804125Y-73159156D01*
X122713935Y-72912134D01*
X122660037Y-72811297D01*
X122426269Y-72751836D01*
X121684605Y-73493500D01*
X121325395Y-73493500D01*
X120583731Y-72751836D01*
X120349963Y-72811297D01*
X120239066Y-73049742D01*
X120176817Y-73305240D01*
X120165610Y-73567973D01*
X119738036Y-73567973D01*
X119744390Y-73419027D01*
X119704125Y-73159156D01*
X119613935Y-72912134D01*
X119560037Y-72811297D01*
X119326269Y-72751836D01*
X118584605Y-73493500D01*
X118225395Y-73493500D01*
X118211253Y-73479358D01*
X118390858Y-73299753D01*
X118405000Y-73313895D01*
X119146664Y-72572231D01*
X120763336Y-72572231D01*
X121505000Y-73313895D01*
X122246664Y-72572231D01*
X122187203Y-72338463D01*
X121948758Y-72227566D01*
X121693260Y-72165317D01*
X121430527Y-72154110D01*
X121170656Y-72194375D01*
X120923634Y-72284565D01*
X120822797Y-72338463D01*
X120763336Y-72572231D01*
X119146664Y-72572231D01*
X119087203Y-72338463D01*
X118848758Y-72227566D01*
X118593260Y-72165317D01*
X118330527Y-72154110D01*
X118070656Y-72194375D01*
X117823634Y-72284565D01*
X117722797Y-72338463D01*
X117663337Y-72572229D01*
X117610011Y-72518903D01*
X117610011Y-70798061D01*
X117965000Y-70798061D01*
X117965000Y-71001939D01*
X118004774Y-71201898D01*
X118082795Y-71390256D01*
X118196063Y-71559774D01*
X118340226Y-71703937D01*
X118509744Y-71817205D01*
X118698102Y-71895226D01*
X118898061Y-71935000D01*
X119101939Y-71935000D01*
X119301898Y-71895226D01*
X119490256Y-71817205D01*
X119659774Y-71703937D01*
X119803937Y-71559774D01*
X119917205Y-71390256D01*
X119995226Y-71201898D01*
X120035000Y-71001939D01*
X120035000Y-70798061D01*
X119995226Y-70598102D01*
X119917205Y-70409744D01*
X119803937Y-70240226D01*
X119659774Y-70096063D01*
X119490256Y-69982795D01*
X119301898Y-69904774D01*
X119101939Y-69865000D01*
X118898061Y-69865000D01*
X118698102Y-69904774D01*
X118509744Y-69982795D01*
X118340226Y-70096063D01*
X118196063Y-70240226D01*
X118082795Y-70409744D01*
X118004774Y-70598102D01*
X117965000Y-70798061D01*
X117610011Y-70798061D01*
X117610011Y-70644333D01*
X117613687Y-70607010D01*
X117610011Y-70569687D01*
X117610011Y-70569678D01*
X117599014Y-70458025D01*
X117555557Y-70314764D01*
X117511705Y-70232723D01*
X117484985Y-70182734D01*
X117413810Y-70096008D01*
X117390012Y-70067010D01*
X117361015Y-70043213D01*
X113918645Y-66600844D01*
X113940000Y-66493486D01*
X113940000Y-66230514D01*
X116870000Y-66230514D01*
X116870000Y-66493486D01*
X116921304Y-66751405D01*
X117021939Y-66994359D01*
X117168038Y-67213013D01*
X117353987Y-67398962D01*
X117572641Y-67545061D01*
X117815595Y-67645696D01*
X118073514Y-67697000D01*
X118336486Y-67697000D01*
X118594405Y-67645696D01*
X118837359Y-67545061D01*
X119056013Y-67398962D01*
X119241962Y-67213013D01*
X119388061Y-66994359D01*
X119488696Y-66751405D01*
X119540000Y-66493486D01*
X119540000Y-66230514D01*
X119488696Y-65972595D01*
X119388061Y-65729641D01*
X119241962Y-65510987D01*
X119056013Y-65325038D01*
X118837359Y-65178939D01*
X118792078Y-65160183D01*
X118205000Y-64573105D01*
X117617922Y-65160183D01*
X117572641Y-65178939D01*
X117353987Y-65325038D01*
X117168038Y-65510987D01*
X117021939Y-65729641D01*
X116921304Y-65972595D01*
X116870000Y-66230514D01*
X113940000Y-66230514D01*
X113888696Y-65972595D01*
X113788061Y-65729641D01*
X113641962Y-65510987D01*
X113456013Y-65325038D01*
X113237359Y-65178939D01*
X113192078Y-65160183D01*
X112605000Y-64573105D01*
X112017922Y-65160183D01*
X111972641Y-65178939D01*
X111753987Y-65325038D01*
X111568038Y-65510987D01*
X111421939Y-65729641D01*
X111321304Y-65972595D01*
X111270000Y-66230514D01*
X111270000Y-66493486D01*
X111321304Y-66751405D01*
X111421939Y-66994359D01*
X111568038Y-67213013D01*
X111753987Y-67398962D01*
X111972641Y-67545061D01*
X112215595Y-67645696D01*
X112473514Y-67697000D01*
X112736486Y-67697000D01*
X112843844Y-67675645D01*
X116090011Y-70921813D01*
X116090011Y-77672209D01*
X113918645Y-75500844D01*
X113940000Y-75393486D01*
X113940000Y-75130514D01*
X113888696Y-74872595D01*
X113788061Y-74629641D01*
X113641962Y-74410987D01*
X113456013Y-74225038D01*
X113237359Y-74078939D01*
X113192078Y-74060183D01*
X112605000Y-73473105D01*
X112017922Y-74060183D01*
X111972641Y-74078939D01*
X111753987Y-74225038D01*
X111671368Y-74307657D01*
X111659774Y-74296063D01*
X111490256Y-74182795D01*
X111301898Y-74104774D01*
X111101939Y-74065000D01*
X110898061Y-74065000D01*
X110698102Y-74104774D01*
X110509744Y-74182795D01*
X110340226Y-74296063D01*
X110283632Y-74352657D01*
X110156013Y-74225038D01*
X109937359Y-74078939D01*
X109892078Y-74060183D01*
X109305000Y-73473105D01*
X108717922Y-74060183D01*
X108672641Y-74078939D01*
X108453987Y-74225038D01*
X108268038Y-74410987D01*
X108121939Y-74629641D01*
X108021304Y-74872595D01*
X107970000Y-75130514D01*
X107970000Y-75393486D01*
X108021304Y-75651405D01*
X108121939Y-75894359D01*
X108268038Y-76113013D01*
X108453987Y-76298962D01*
X108672641Y-76445061D01*
X108915595Y-76545696D01*
X109173514Y-76597000D01*
X109436486Y-76597000D01*
X109694405Y-76545696D01*
X109937359Y-76445061D01*
X110156013Y-76298962D01*
X110341962Y-76113013D01*
X110438006Y-75969272D01*
X110509744Y-76017205D01*
X110698102Y-76095226D01*
X110898061Y-76135000D01*
X111101939Y-76135000D01*
X111301898Y-76095226D01*
X111490256Y-76017205D01*
X111499773Y-76010846D01*
X111568038Y-76113013D01*
X111753987Y-76298962D01*
X111972641Y-76445061D01*
X112215595Y-76545696D01*
X112473514Y-76597000D01*
X112736486Y-76597000D01*
X112843844Y-76575645D01*
X115640000Y-79371803D01*
X115640000Y-86227926D01*
X115589990Y-86166988D01*
X115560992Y-86143190D01*
X114018645Y-84600844D01*
X114040000Y-84493486D01*
X114040000Y-84230514D01*
X113988696Y-83972595D01*
X113888061Y-83729641D01*
X113741962Y-83510987D01*
X113556013Y-83325038D01*
X113337359Y-83178939D01*
X113292078Y-83160183D01*
X112705000Y-82573105D01*
X112117922Y-83160183D01*
X112072641Y-83178939D01*
X111853987Y-83325038D01*
X111668038Y-83510987D01*
X111521939Y-83729641D01*
X111421304Y-83972595D01*
X111370000Y-84230514D01*
X111370000Y-84493486D01*
X111421304Y-84751405D01*
X111521939Y-84994359D01*
X111668038Y-85213013D01*
X111853987Y-85398962D01*
X112072641Y-85545061D01*
X112315595Y-85645696D01*
X112573514Y-85697000D01*
X112836486Y-85697000D01*
X112943844Y-85675645D01*
X114289990Y-87021792D01*
X114289990Y-93972188D01*
X113918645Y-93600844D01*
X113940000Y-93493486D01*
X113940000Y-93230514D01*
X113888696Y-92972595D01*
X113788061Y-92729641D01*
X113641962Y-92510987D01*
X113456013Y-92325038D01*
X113237359Y-92178939D01*
X113192078Y-92160183D01*
X112605000Y-91573105D01*
X112017922Y-92160183D01*
X111972641Y-92178939D01*
X111753987Y-92325038D01*
X111568038Y-92510987D01*
X111421939Y-92729641D01*
X111321304Y-92972595D01*
X111270000Y-93230514D01*
X111270000Y-93493486D01*
X111321304Y-93751405D01*
X111421939Y-93994359D01*
X111568038Y-94213013D01*
X111753987Y-94398962D01*
X111972641Y-94545061D01*
X112215595Y-94645696D01*
X112473514Y-94697000D01*
X112736486Y-94697000D01*
X112843844Y-94675645D01*
X113789969Y-95621771D01*
X113789969Y-99693475D01*
X113626269Y-99651836D01*
X112884605Y-100393500D01*
X113626269Y-101135164D01*
X113789969Y-101093525D01*
X113789969Y-101582835D01*
X113741962Y-101510987D01*
X113556013Y-101325038D01*
X113337359Y-101178939D01*
X113292078Y-101160183D01*
X112705000Y-100573105D01*
X112117922Y-101160183D01*
X112072641Y-101178939D01*
X111853987Y-101325038D01*
X111668038Y-101510987D01*
X111521939Y-101729641D01*
X111421304Y-101972595D01*
X111370000Y-102230514D01*
X111370000Y-102493486D01*
X111421304Y-102751405D01*
X111521939Y-102994359D01*
X111668038Y-103213013D01*
X111853987Y-103398962D01*
X112072641Y-103545061D01*
X112315595Y-103645696D01*
X112573514Y-103697000D01*
X112836486Y-103697000D01*
X112943843Y-103675645D01*
X113339958Y-104071760D01*
X113339958Y-108218816D01*
X113143758Y-108127566D01*
X112888260Y-108065317D01*
X112625527Y-108054110D01*
X112365656Y-108094375D01*
X112118634Y-108184565D01*
X112017797Y-108238463D01*
X111958336Y-108472231D01*
X112700000Y-109213895D01*
X112714143Y-109199753D01*
X112893748Y-109379358D01*
X112879605Y-109393500D01*
X112893748Y-109407643D01*
X112714143Y-109587248D01*
X112700000Y-109573105D01*
X112112922Y-110160183D01*
X112067641Y-110178939D01*
X111848987Y-110325038D01*
X111663038Y-110510987D01*
X111516939Y-110729641D01*
X111416304Y-110972595D01*
X111365000Y-111230514D01*
X111365000Y-111493486D01*
X111416304Y-111751405D01*
X111516939Y-111994359D01*
X111663038Y-112213013D01*
X111848987Y-112398962D01*
X111940001Y-112459775D01*
X111940000Y-116744731D01*
X111936324Y-116782054D01*
X111940000Y-116819376D01*
X111940000Y-116819386D01*
X111950997Y-116931039D01*
X111986800Y-117049067D01*
X111994454Y-117074300D01*
X112027427Y-117135988D01*
X112022797Y-117138463D01*
X111963336Y-117372231D01*
X112705000Y-118113895D01*
X112719143Y-118099753D01*
X112898748Y-118279358D01*
X112884605Y-118293500D01*
X112898748Y-118307643D01*
X112719143Y-118487248D01*
X112705000Y-118473105D01*
X112117922Y-119060183D01*
X112072641Y-119078939D01*
X111853987Y-119225038D01*
X111668038Y-119410987D01*
X111521939Y-119629641D01*
X111421304Y-119872595D01*
X111370000Y-120130514D01*
X111370000Y-120393486D01*
X111421304Y-120651405D01*
X111521939Y-120894359D01*
X111668038Y-121113013D01*
X111853987Y-121298962D01*
X111945001Y-121359775D01*
X111945000Y-125782175D01*
X111941324Y-125819498D01*
X111945000Y-125856820D01*
X111945000Y-125856830D01*
X111955997Y-125968483D01*
X111997925Y-126106702D01*
X111999454Y-126111744D01*
X112030436Y-126169707D01*
X112017797Y-126176463D01*
X111958336Y-126410231D01*
X112700000Y-127151895D01*
X112714143Y-127137753D01*
X112893748Y-127317358D01*
X112879605Y-127331500D01*
X112893748Y-127345643D01*
X112714143Y-127525248D01*
X112700000Y-127511105D01*
X112112922Y-128098183D01*
X112067641Y-128116939D01*
X111848987Y-128263038D01*
X111663038Y-128448987D01*
X111516939Y-128667641D01*
X111416304Y-128910595D01*
X111365000Y-129168514D01*
X111365000Y-129431486D01*
X111386355Y-129538843D01*
X108985199Y-131940000D01*
X91473733Y-131940000D01*
X91436410Y-131936324D01*
X91399087Y-131940000D01*
X91399077Y-131940000D01*
X91287424Y-131950997D01*
X91144163Y-131994454D01*
X91012134Y-132065026D01*
X90896409Y-132159999D01*
X90872611Y-132188997D01*
X84721609Y-138340000D01*
X78327429Y-138340000D01*
X78335000Y-138301939D01*
X78335000Y-138098061D01*
X78295226Y-137898102D01*
X78217205Y-137709744D01*
X78103937Y-137540226D01*
X77959774Y-137396063D01*
X77790256Y-137282795D01*
X77601898Y-137204774D01*
X77401939Y-137165000D01*
X77339802Y-137165000D01*
X77163803Y-136989002D01*
X77140001Y-136959999D01*
X77024276Y-136865026D01*
X76892247Y-136794454D01*
X76748986Y-136750997D01*
X76637333Y-136740000D01*
X76637322Y-136740000D01*
X76600000Y-136736324D01*
X76562678Y-136740000D01*
X75814802Y-136740000D01*
X74560000Y-135485199D01*
X74560000Y-135223711D01*
X74640226Y-135303937D01*
X74809744Y-135417205D01*
X74998102Y-135495226D01*
X75198061Y-135535000D01*
X75401939Y-135535000D01*
X75601898Y-135495226D01*
X75790256Y-135417205D01*
X75959774Y-135303937D01*
X76003711Y-135260000D01*
X76762678Y-135260000D01*
X76800000Y-135263676D01*
X76837322Y-135260000D01*
X76837333Y-135260000D01*
X76948986Y-135249003D01*
X77092247Y-135205546D01*
X77224276Y-135134974D01*
X77340001Y-135040001D01*
X77363804Y-135010997D01*
X77991685Y-134383117D01*
X77994454Y-134392246D01*
X78065026Y-134524276D01*
X78098469Y-134565026D01*
X78159999Y-134640001D01*
X78189003Y-134663804D01*
X79299825Y-135774626D01*
X79251898Y-135754774D01*
X79051939Y-135715000D01*
X78848061Y-135715000D01*
X78648102Y-135754774D01*
X78459744Y-135832795D01*
X78290226Y-135946063D01*
X78146063Y-136090226D01*
X78032795Y-136259744D01*
X77954774Y-136448102D01*
X77915000Y-136648061D01*
X77915000Y-136851939D01*
X77954774Y-137051898D01*
X78032795Y-137240256D01*
X78146063Y-137409774D01*
X78290226Y-137553937D01*
X78459744Y-137667205D01*
X78648102Y-137745226D01*
X78848061Y-137785000D01*
X79051939Y-137785000D01*
X79251898Y-137745226D01*
X79440256Y-137667205D01*
X79609774Y-137553937D01*
X79753937Y-137409774D01*
X79867205Y-137240256D01*
X79945226Y-137051898D01*
X79985000Y-136851939D01*
X79985000Y-136648061D01*
X79945226Y-136448102D01*
X79925374Y-136400176D01*
X80265000Y-136739802D01*
X80265000Y-136801939D01*
X80304774Y-137001898D01*
X80382795Y-137190256D01*
X80496063Y-137359774D01*
X80640226Y-137503937D01*
X80809744Y-137617205D01*
X80998102Y-137695226D01*
X81198061Y-137735000D01*
X81401939Y-137735000D01*
X81601898Y-137695226D01*
X81790256Y-137617205D01*
X81959774Y-137503937D01*
X82003711Y-137460000D01*
X82762678Y-137460000D01*
X82800000Y-137463676D01*
X82837322Y-137460000D01*
X82837333Y-137460000D01*
X82948986Y-137449003D01*
X83092247Y-137405546D01*
X83224276Y-137334974D01*
X83340001Y-137240001D01*
X83363804Y-137210997D01*
X89114803Y-131460000D01*
X106596289Y-131460000D01*
X106640226Y-131503937D01*
X106809744Y-131617205D01*
X106998102Y-131695226D01*
X107198061Y-131735000D01*
X107401939Y-131735000D01*
X107601898Y-131695226D01*
X107790256Y-131617205D01*
X107959774Y-131503937D01*
X108103937Y-131359774D01*
X108217205Y-131190256D01*
X108295226Y-131001898D01*
X108335000Y-130801939D01*
X108335000Y-130598061D01*
X108295226Y-130398102D01*
X108217205Y-130209744D01*
X108103937Y-130040226D01*
X107959774Y-129896063D01*
X107790256Y-129782795D01*
X107601898Y-129704774D01*
X107401939Y-129665000D01*
X107198061Y-129665000D01*
X106998102Y-129704774D01*
X106809744Y-129782795D01*
X106640226Y-129896063D01*
X106596289Y-129940000D01*
X88837322Y-129940000D01*
X88799999Y-129936324D01*
X88762676Y-129940000D01*
X88762667Y-129940000D01*
X88651014Y-129950997D01*
X88507753Y-129994454D01*
X88375724Y-130065026D01*
X88375722Y-130065027D01*
X88375723Y-130065027D01*
X88288996Y-130136201D01*
X88288992Y-130136205D01*
X88259999Y-130159999D01*
X88236205Y-130188992D01*
X82485199Y-135940000D01*
X82003711Y-135940000D01*
X81959774Y-135896063D01*
X81790256Y-135782795D01*
X81601898Y-135704774D01*
X81401939Y-135665000D01*
X81339802Y-135665000D01*
X81191906Y-135517105D01*
X81301898Y-135495226D01*
X81490256Y-135417205D01*
X81659774Y-135303937D01*
X81803937Y-135159774D01*
X81917205Y-134990256D01*
X81995226Y-134801898D01*
X82035000Y-134601939D01*
X82035000Y-134398061D01*
X81995226Y-134198102D01*
X81917205Y-134009744D01*
X81803937Y-133840226D01*
X81659774Y-133696063D01*
X81490256Y-133582795D01*
X81301898Y-133504774D01*
X81101939Y-133465000D01*
X80898061Y-133465000D01*
X80698102Y-133504774D01*
X80509744Y-133582795D01*
X80340226Y-133696063D01*
X80196063Y-133840226D01*
X80082795Y-134009744D01*
X80004774Y-134198102D01*
X79982895Y-134308094D01*
X79460000Y-133785199D01*
X79460000Y-133303711D01*
X79503937Y-133259774D01*
X79617205Y-133090256D01*
X79695226Y-132901898D01*
X79735000Y-132701939D01*
X79735000Y-132498061D01*
X79695226Y-132298102D01*
X79617205Y-132109744D01*
X79503937Y-131940226D01*
X79359774Y-131796063D01*
X79190256Y-131682795D01*
X79001898Y-131604774D01*
X78801939Y-131565000D01*
X78598061Y-131565000D01*
X78398102Y-131604774D01*
X78209744Y-131682795D01*
X78040226Y-131796063D01*
X77896063Y-131940226D01*
X77782795Y-132109744D01*
X77704774Y-132298102D01*
X77665000Y-132498061D01*
X77665000Y-132560198D01*
X76485199Y-133740000D01*
X76003711Y-133740000D01*
X75959774Y-133696063D01*
X75790256Y-133582795D01*
X75601898Y-133504774D01*
X75401939Y-133465000D01*
X75198061Y-133465000D01*
X74998102Y-133504774D01*
X74809744Y-133582795D01*
X74640226Y-133696063D01*
X74560000Y-133776289D01*
X74560000Y-132103711D01*
X74603937Y-132059774D01*
X74717205Y-131890256D01*
X74795226Y-131701898D01*
X74835000Y-131501939D01*
X74835000Y-131298061D01*
X74795226Y-131098102D01*
X74717205Y-130909744D01*
X74603937Y-130740226D01*
X74459774Y-130596063D01*
X74290256Y-130482795D01*
X74101898Y-130404774D01*
X73901939Y-130365000D01*
X73698061Y-130365000D01*
X73498102Y-130404774D01*
X73309744Y-130482795D01*
X73140226Y-130596063D01*
X72996063Y-130740226D01*
X72882795Y-130909744D01*
X72804774Y-131098102D01*
X72765000Y-131298061D01*
X72765000Y-131501939D01*
X72804774Y-131701898D01*
X72882795Y-131890256D01*
X72996063Y-132059774D01*
X73040001Y-132103712D01*
X73040000Y-135565199D01*
X72835000Y-135360199D01*
X72835000Y-135298061D01*
X72795226Y-135098102D01*
X72717205Y-134909744D01*
X72603937Y-134740226D01*
X72459774Y-134596063D01*
X72290256Y-134482795D01*
X72101898Y-134404774D01*
X71901939Y-134365000D01*
X71698061Y-134365000D01*
X71498102Y-134404774D01*
X71309744Y-134482795D01*
X71140226Y-134596063D01*
X70996063Y-134740226D01*
X70882795Y-134909744D01*
X70804774Y-135098102D01*
X70765000Y-135298061D01*
X70765000Y-135501939D01*
X70804774Y-135701898D01*
X70882795Y-135890256D01*
X70996063Y-136059774D01*
X71140226Y-136203937D01*
X71309744Y-136317205D01*
X71498102Y-136395226D01*
X71698061Y-136435000D01*
X71760199Y-136435000D01*
X72374666Y-137049467D01*
X72365000Y-137098061D01*
X72365000Y-137301939D01*
X72404774Y-137501898D01*
X72482795Y-137690256D01*
X72596063Y-137859774D01*
X72740226Y-138003937D01*
X72909744Y-138117205D01*
X73098102Y-138195226D01*
X73298061Y-138235000D01*
X73501939Y-138235000D01*
X73701898Y-138195226D01*
X73890256Y-138117205D01*
X74059774Y-138003937D01*
X74203937Y-137859774D01*
X74317205Y-137690256D01*
X74395226Y-137501898D01*
X74400514Y-137475315D01*
X74936200Y-138011002D01*
X74959999Y-138040001D01*
X74988997Y-138063799D01*
X75075723Y-138134974D01*
X75197336Y-138199978D01*
X75207753Y-138205546D01*
X75351014Y-138249003D01*
X75462667Y-138260000D01*
X75462676Y-138260000D01*
X75499999Y-138263676D01*
X75537322Y-138260000D01*
X76265000Y-138260000D01*
X76265000Y-138301939D01*
X76304774Y-138501898D01*
X76382795Y-138690256D01*
X76424164Y-138752170D01*
X76394454Y-138807753D01*
X76350997Y-138951014D01*
X76348464Y-138976733D01*
X71989003Y-143336196D01*
X71959999Y-143359999D01*
X71909274Y-143421808D01*
X71865026Y-143475724D01*
X71819922Y-143560107D01*
X71794454Y-143607754D01*
X71750997Y-143751015D01*
X71740000Y-143862668D01*
X71740000Y-143862678D01*
X71736324Y-143900000D01*
X71740000Y-143937323D01*
X71740001Y-147985197D01*
X71585199Y-148140000D01*
X71083967Y-148140000D01*
X71117205Y-148090256D01*
X71195226Y-147901898D01*
X71235000Y-147701939D01*
X71235000Y-147498061D01*
X71195226Y-147298102D01*
X71117205Y-147109744D01*
X71003937Y-146940226D01*
X70859774Y-146796063D01*
X70690256Y-146682795D01*
X70501898Y-146604774D01*
X70301939Y-146565000D01*
X70098061Y-146565000D01*
X69898102Y-146604774D01*
X69709744Y-146682795D01*
X69540226Y-146796063D01*
X69396063Y-146940226D01*
X69282795Y-147109744D01*
X69204774Y-147298102D01*
X69165000Y-147498061D01*
X69165000Y-147701939D01*
X69204774Y-147901898D01*
X69282795Y-148090256D01*
X69389532Y-148250000D01*
X69282795Y-148409744D01*
X69204774Y-148598102D01*
X69165000Y-148798061D01*
X69165000Y-149001939D01*
X69204774Y-149201898D01*
X69282795Y-149390256D01*
X69396063Y-149559774D01*
X69448179Y-149611890D01*
X69382795Y-149709744D01*
X69304774Y-149898102D01*
X69265000Y-150098061D01*
X69265000Y-150301939D01*
X69304774Y-150501898D01*
X69382795Y-150690256D01*
X69408125Y-150728164D01*
X69396063Y-150740226D01*
X69282795Y-150909744D01*
X69204774Y-151098102D01*
X69165000Y-151298061D01*
X69165000Y-151501939D01*
X69204774Y-151701898D01*
X69282795Y-151890256D01*
X69348179Y-151988110D01*
X69296063Y-152040226D01*
X69182795Y-152209744D01*
X69104774Y-152398102D01*
X69065000Y-152598061D01*
X29960000Y-152598061D01*
X29960000Y-136098061D01*
X65765000Y-136098061D01*
X65765000Y-136301939D01*
X65804774Y-136501898D01*
X65882795Y-136690256D01*
X65996063Y-136859774D01*
X66140226Y-137003937D01*
X66309744Y-137117205D01*
X66498102Y-137195226D01*
X66698061Y-137235000D01*
X66760198Y-137235000D01*
X67036201Y-137511002D01*
X67059999Y-137540001D01*
X67175724Y-137634974D01*
X67307753Y-137705546D01*
X67451014Y-137749003D01*
X67562667Y-137760000D01*
X67562677Y-137760000D01*
X67600000Y-137763676D01*
X67637323Y-137760000D01*
X68724130Y-137760000D01*
X68809744Y-137817205D01*
X68998102Y-137895226D01*
X69198061Y-137935000D01*
X69401939Y-137935000D01*
X69601898Y-137895226D01*
X69790256Y-137817205D01*
X69959774Y-137703937D01*
X70094455Y-137569256D01*
X71588997Y-139063799D01*
X71589002Y-139063803D01*
X72365000Y-139839802D01*
X72365000Y-139901939D01*
X72404774Y-140101898D01*
X72482795Y-140290256D01*
X72596063Y-140459774D01*
X72740226Y-140603937D01*
X72909744Y-140717205D01*
X73098102Y-140795226D01*
X73298061Y-140835000D01*
X73501939Y-140835000D01*
X73701898Y-140795226D01*
X73890256Y-140717205D01*
X74059774Y-140603937D01*
X74203937Y-140459774D01*
X74317205Y-140290256D01*
X74395226Y-140101898D01*
X74435000Y-139901939D01*
X74435000Y-139698061D01*
X74395226Y-139498102D01*
X74317205Y-139309744D01*
X74203937Y-139140226D01*
X74059774Y-138996063D01*
X73890256Y-138882795D01*
X73701898Y-138804774D01*
X73501939Y-138765000D01*
X73439802Y-138765000D01*
X72663803Y-137989002D01*
X72663799Y-137988997D01*
X69560000Y-134885199D01*
X69560000Y-132703711D01*
X69603937Y-132659774D01*
X69717205Y-132490256D01*
X69795226Y-132301898D01*
X69835000Y-132101939D01*
X69835000Y-131898061D01*
X69795226Y-131698102D01*
X69717205Y-131509744D01*
X69603937Y-131340226D01*
X69459774Y-131196063D01*
X69290256Y-131082795D01*
X69101898Y-131004774D01*
X68901939Y-130965000D01*
X68698061Y-130965000D01*
X68498102Y-131004774D01*
X68309744Y-131082795D01*
X68140226Y-131196063D01*
X67996063Y-131340226D01*
X67882795Y-131509744D01*
X67804774Y-131698102D01*
X67765000Y-131898061D01*
X67765000Y-132101939D01*
X67804774Y-132301898D01*
X67882795Y-132490256D01*
X67996063Y-132659774D01*
X68040001Y-132703712D01*
X68040000Y-135162677D01*
X68036324Y-135200000D01*
X68040000Y-135237322D01*
X68040000Y-135237332D01*
X68050997Y-135348985D01*
X68078292Y-135438965D01*
X68094454Y-135492246D01*
X68165026Y-135624276D01*
X68197742Y-135664140D01*
X68259999Y-135740001D01*
X68289003Y-135763804D01*
X68630744Y-136105545D01*
X68496289Y-136240000D01*
X67914802Y-136240000D01*
X67835000Y-136160198D01*
X67835000Y-136098061D01*
X67795226Y-135898102D01*
X67717205Y-135709744D01*
X67603937Y-135540226D01*
X67459774Y-135396063D01*
X67290256Y-135282795D01*
X67101898Y-135204774D01*
X66901939Y-135165000D01*
X66698061Y-135165000D01*
X66498102Y-135204774D01*
X66309744Y-135282795D01*
X66140226Y-135396063D01*
X65996063Y-135540226D01*
X65882795Y-135709744D01*
X65804774Y-135898102D01*
X65765000Y-136098061D01*
X29960000Y-136098061D01*
X29960000Y-131798061D01*
X60465000Y-131798061D01*
X60465000Y-132001939D01*
X60504774Y-132201898D01*
X60582795Y-132390256D01*
X60696063Y-132559774D01*
X60840226Y-132703937D01*
X60940001Y-132770604D01*
X60940000Y-133896289D01*
X60896063Y-133940226D01*
X60782795Y-134109744D01*
X60704774Y-134298102D01*
X60665000Y-134498061D01*
X60665000Y-134701939D01*
X60704774Y-134901898D01*
X60782795Y-135090256D01*
X60896063Y-135259774D01*
X61040226Y-135403937D01*
X61209744Y-135517205D01*
X61398102Y-135595226D01*
X61598061Y-135635000D01*
X61801939Y-135635000D01*
X62001898Y-135595226D01*
X62190256Y-135517205D01*
X62359774Y-135403937D01*
X62503937Y-135259774D01*
X62617205Y-135090256D01*
X62695226Y-134901898D01*
X62735000Y-134701939D01*
X62735000Y-134498061D01*
X62695226Y-134298102D01*
X62617205Y-134109744D01*
X62503937Y-133940226D01*
X62460000Y-133896289D01*
X62460000Y-132286940D01*
X62495226Y-132201898D01*
X62535000Y-132001939D01*
X62535000Y-131798061D01*
X62495226Y-131598102D01*
X62417205Y-131409744D01*
X62303937Y-131240226D01*
X62159774Y-131096063D01*
X61990256Y-130982795D01*
X61801898Y-130904774D01*
X61601939Y-130865000D01*
X61398061Y-130865000D01*
X61198102Y-130904774D01*
X61009744Y-130982795D01*
X60840226Y-131096063D01*
X60696063Y-131240226D01*
X60582795Y-131409744D01*
X60504774Y-131598102D01*
X60465000Y-131798061D01*
X29960000Y-131798061D01*
X29960000Y-129130514D01*
X108070000Y-129130514D01*
X108070000Y-129393486D01*
X108121304Y-129651405D01*
X108221939Y-129894359D01*
X108368038Y-130113013D01*
X108553987Y-130298962D01*
X108772641Y-130445061D01*
X109015595Y-130545696D01*
X109273514Y-130597000D01*
X109536486Y-130597000D01*
X109794405Y-130545696D01*
X110037359Y-130445061D01*
X110256013Y-130298962D01*
X110441962Y-130113013D01*
X110588061Y-129894359D01*
X110688696Y-129651405D01*
X110740000Y-129393486D01*
X110740000Y-129130514D01*
X110688696Y-128872595D01*
X110588061Y-128629641D01*
X110441962Y-128410987D01*
X110256013Y-128225038D01*
X110037359Y-128078939D01*
X109992078Y-128060183D01*
X109405000Y-127473105D01*
X108817922Y-128060183D01*
X108772641Y-128078939D01*
X108553987Y-128225038D01*
X108368038Y-128410987D01*
X108221939Y-128629641D01*
X108121304Y-128872595D01*
X108070000Y-129130514D01*
X29960000Y-129130514D01*
X29960000Y-123598061D01*
X50865000Y-123598061D01*
X50865000Y-123801939D01*
X50904774Y-124001898D01*
X50982795Y-124190256D01*
X51096063Y-124359774D01*
X51240226Y-124503937D01*
X51409744Y-124617205D01*
X51598102Y-124695226D01*
X51798061Y-124735000D01*
X51860199Y-124735000D01*
X53836201Y-126711003D01*
X53859999Y-126740001D01*
X53888997Y-126763799D01*
X53975723Y-126834974D01*
X54107753Y-126905546D01*
X54251014Y-126949003D01*
X54362667Y-126960000D01*
X54362677Y-126960000D01*
X54400000Y-126963676D01*
X54437323Y-126960000D01*
X82720556Y-126960000D01*
X82704774Y-126998102D01*
X82665000Y-127198061D01*
X82665000Y-127401939D01*
X82704774Y-127601898D01*
X82782795Y-127790256D01*
X82896063Y-127959774D01*
X83040226Y-128103937D01*
X83209744Y-128217205D01*
X83398102Y-128295226D01*
X83598061Y-128335000D01*
X83801939Y-128335000D01*
X84001898Y-128295226D01*
X84190256Y-128217205D01*
X84359774Y-128103937D01*
X84503937Y-127959774D01*
X84617205Y-127790256D01*
X84695226Y-127601898D01*
X84735000Y-127401939D01*
X84735000Y-127367973D01*
X108065610Y-127367973D01*
X108105875Y-127627844D01*
X108196065Y-127874866D01*
X108249963Y-127975703D01*
X108483731Y-128035164D01*
X109225395Y-127293500D01*
X109584605Y-127293500D01*
X110326269Y-128035164D01*
X110560037Y-127975703D01*
X110670934Y-127737258D01*
X110733183Y-127481760D01*
X110736415Y-127405973D01*
X111360610Y-127405973D01*
X111400875Y-127665844D01*
X111491065Y-127912866D01*
X111544963Y-128013703D01*
X111778731Y-128073164D01*
X112520395Y-127331500D01*
X111778731Y-126589836D01*
X111544963Y-126649297D01*
X111434066Y-126887742D01*
X111371817Y-127143240D01*
X111360610Y-127405973D01*
X110736415Y-127405973D01*
X110744390Y-127219027D01*
X110704125Y-126959156D01*
X110613935Y-126712134D01*
X110560037Y-126611297D01*
X110326269Y-126551836D01*
X109584605Y-127293500D01*
X109225395Y-127293500D01*
X108483731Y-126551836D01*
X108249963Y-126611297D01*
X108139066Y-126849742D01*
X108076817Y-127105240D01*
X108065610Y-127367973D01*
X84735000Y-127367973D01*
X84735000Y-127198061D01*
X84695226Y-126998102D01*
X84679444Y-126960000D01*
X92662678Y-126960000D01*
X92700000Y-126963676D01*
X92737322Y-126960000D01*
X92737333Y-126960000D01*
X92848986Y-126949003D01*
X92992247Y-126905546D01*
X93124276Y-126834974D01*
X93240001Y-126740001D01*
X93263804Y-126710997D01*
X94476740Y-125498061D01*
X105165000Y-125498061D01*
X105165000Y-125701939D01*
X105204774Y-125901898D01*
X105282795Y-126090256D01*
X105396063Y-126259774D01*
X105540226Y-126403937D01*
X105709744Y-126517205D01*
X105898102Y-126595226D01*
X106098061Y-126635000D01*
X106301939Y-126635000D01*
X106501898Y-126595226D01*
X106690256Y-126517205D01*
X106859774Y-126403937D01*
X106891480Y-126372231D01*
X108663336Y-126372231D01*
X109405000Y-127113895D01*
X110146664Y-126372231D01*
X110087203Y-126138463D01*
X109848758Y-126027566D01*
X109593260Y-125965317D01*
X109330527Y-125954110D01*
X109070656Y-125994375D01*
X108823634Y-126084565D01*
X108722797Y-126138463D01*
X108663336Y-126372231D01*
X106891480Y-126372231D01*
X107003937Y-126259774D01*
X107117205Y-126090256D01*
X107195226Y-125901898D01*
X107235000Y-125701939D01*
X107235000Y-125498061D01*
X107195226Y-125298102D01*
X107117205Y-125109744D01*
X107003937Y-124940226D01*
X106859774Y-124796063D01*
X106690256Y-124682795D01*
X106501898Y-124604774D01*
X106301939Y-124565000D01*
X106098061Y-124565000D01*
X105898102Y-124604774D01*
X105709744Y-124682795D01*
X105540226Y-124796063D01*
X105396063Y-124940226D01*
X105282795Y-125109744D01*
X105204774Y-125298102D01*
X105165000Y-125498061D01*
X94476740Y-125498061D01*
X95064802Y-124910000D01*
X95346289Y-124910000D01*
X95390226Y-124953937D01*
X95559744Y-125067205D01*
X95748102Y-125145226D01*
X95948061Y-125185000D01*
X96151939Y-125185000D01*
X96351898Y-125145226D01*
X96540256Y-125067205D01*
X96709774Y-124953937D01*
X96853937Y-124809774D01*
X96967205Y-124640256D01*
X97045226Y-124451898D01*
X97085000Y-124251939D01*
X97085000Y-124048061D01*
X97045226Y-123848102D01*
X96967205Y-123659744D01*
X96853937Y-123490226D01*
X96709774Y-123346063D01*
X96540256Y-123232795D01*
X96351898Y-123154774D01*
X96151939Y-123115000D01*
X95948061Y-123115000D01*
X95748102Y-123154774D01*
X95559744Y-123232795D01*
X95390226Y-123346063D01*
X95346289Y-123390000D01*
X94787323Y-123390000D01*
X94750000Y-123386324D01*
X94712677Y-123390000D01*
X94712667Y-123390000D01*
X94601014Y-123400997D01*
X94457753Y-123444454D01*
X94325724Y-123515026D01*
X94209999Y-123609999D01*
X94186201Y-123638997D01*
X93533696Y-124291503D01*
X93495226Y-124098102D01*
X93417205Y-123909744D01*
X93303937Y-123740226D01*
X93159774Y-123596063D01*
X92990256Y-123482795D01*
X92801898Y-123404774D01*
X92601939Y-123365000D01*
X92398061Y-123365000D01*
X92198102Y-123404774D01*
X92009744Y-123482795D01*
X91840226Y-123596063D01*
X91696063Y-123740226D01*
X91582795Y-123909744D01*
X91504774Y-124098102D01*
X91465000Y-124298061D01*
X91465000Y-124501939D01*
X91491257Y-124633942D01*
X91285199Y-124840000D01*
X91079444Y-124840000D01*
X91095226Y-124801898D01*
X91135000Y-124601939D01*
X91135000Y-124398061D01*
X91095226Y-124198102D01*
X91017205Y-124009744D01*
X90903937Y-123840226D01*
X90759774Y-123696063D01*
X90590256Y-123582795D01*
X90401898Y-123504774D01*
X90201939Y-123465000D01*
X89998061Y-123465000D01*
X89798102Y-123504774D01*
X89609744Y-123582795D01*
X89440226Y-123696063D01*
X89396289Y-123740000D01*
X88103560Y-123740000D01*
X88095226Y-123698102D01*
X88017205Y-123509744D01*
X87903937Y-123340226D01*
X87759774Y-123196063D01*
X87618273Y-123101515D01*
X98384751Y-123101515D01*
X98384751Y-123498485D01*
X98462196Y-123887826D01*
X98614109Y-124254578D01*
X98834654Y-124584646D01*
X99115354Y-124865346D01*
X99445422Y-125085891D01*
X99812174Y-125237804D01*
X100201515Y-125315249D01*
X100598485Y-125315249D01*
X100987826Y-125237804D01*
X101354578Y-125085891D01*
X101684646Y-124865346D01*
X101965346Y-124584646D01*
X102023200Y-124498061D01*
X109065000Y-124498061D01*
X109065000Y-124701939D01*
X109104774Y-124901898D01*
X109182795Y-125090256D01*
X109296063Y-125259774D01*
X109440226Y-125403937D01*
X109609744Y-125517205D01*
X109798102Y-125595226D01*
X109998061Y-125635000D01*
X110201939Y-125635000D01*
X110401898Y-125595226D01*
X110590256Y-125517205D01*
X110759774Y-125403937D01*
X110903937Y-125259774D01*
X111017205Y-125090256D01*
X111095226Y-124901898D01*
X111135000Y-124701939D01*
X111135000Y-124498061D01*
X111095226Y-124298102D01*
X111017205Y-124109744D01*
X110903937Y-123940226D01*
X110759774Y-123796063D01*
X110590256Y-123682795D01*
X110401898Y-123604774D01*
X110201939Y-123565000D01*
X109998061Y-123565000D01*
X109798102Y-123604774D01*
X109609744Y-123682795D01*
X109440226Y-123796063D01*
X109296063Y-123940226D01*
X109182795Y-124109744D01*
X109104774Y-124298102D01*
X109065000Y-124498061D01*
X102023200Y-124498061D01*
X102185891Y-124254578D01*
X102337804Y-123887826D01*
X102415249Y-123498485D01*
X102415249Y-123101515D01*
X102337804Y-122712174D01*
X102185891Y-122345422D01*
X101965346Y-122015354D01*
X101684646Y-121734654D01*
X101354578Y-121514109D01*
X100987826Y-121362196D01*
X100598485Y-121284751D01*
X100201515Y-121284751D01*
X99812174Y-121362196D01*
X99445422Y-121514109D01*
X99115354Y-121734654D01*
X98834654Y-122015354D01*
X98614109Y-122345422D01*
X98462196Y-122712174D01*
X98384751Y-123101515D01*
X87618273Y-123101515D01*
X87590256Y-123082795D01*
X87401898Y-123004774D01*
X87201939Y-122965000D01*
X86998061Y-122965000D01*
X86798102Y-123004774D01*
X86609744Y-123082795D01*
X86440226Y-123196063D01*
X86396289Y-123240000D01*
X86237322Y-123240000D01*
X86199999Y-123236324D01*
X86162676Y-123240000D01*
X86162667Y-123240000D01*
X86051014Y-123250997D01*
X85907753Y-123294454D01*
X85780474Y-123362487D01*
X85717205Y-123209744D01*
X85603937Y-123040226D01*
X85459774Y-122896063D01*
X85290256Y-122782795D01*
X85101898Y-122704774D01*
X84901939Y-122665000D01*
X84698061Y-122665000D01*
X84498102Y-122704774D01*
X84309744Y-122782795D01*
X84140226Y-122896063D01*
X84096289Y-122940000D01*
X77803711Y-122940000D01*
X77759774Y-122896063D01*
X77590256Y-122782795D01*
X77401898Y-122704774D01*
X77201939Y-122665000D01*
X76998061Y-122665000D01*
X76798102Y-122704774D01*
X76609744Y-122782795D01*
X76440226Y-122896063D01*
X76296063Y-123040226D01*
X76182795Y-123209744D01*
X76104774Y-123398102D01*
X76065000Y-123598061D01*
X76065000Y-123801939D01*
X76072571Y-123840000D01*
X72114802Y-123840000D01*
X71885000Y-123610198D01*
X71885000Y-123548061D01*
X71845226Y-123348102D01*
X71767205Y-123159744D01*
X71653937Y-122990226D01*
X71509774Y-122846063D01*
X71340256Y-122732795D01*
X71151898Y-122654774D01*
X70951939Y-122615000D01*
X70748061Y-122615000D01*
X70548102Y-122654774D01*
X70359744Y-122732795D01*
X70190226Y-122846063D01*
X70046063Y-122990226D01*
X69932795Y-123159744D01*
X69854774Y-123348102D01*
X69815000Y-123548061D01*
X69815000Y-123751939D01*
X69854774Y-123951898D01*
X69932795Y-124140256D01*
X70046063Y-124309774D01*
X70076289Y-124340000D01*
X66514802Y-124340000D01*
X65935000Y-123760199D01*
X65935000Y-123698061D01*
X65895226Y-123498102D01*
X65817205Y-123309744D01*
X65703937Y-123140226D01*
X65559774Y-122996063D01*
X65390256Y-122882795D01*
X65201898Y-122804774D01*
X65001939Y-122765000D01*
X64798061Y-122765000D01*
X64598102Y-122804774D01*
X64409744Y-122882795D01*
X64240226Y-122996063D01*
X64096063Y-123140226D01*
X63982795Y-123309744D01*
X63904774Y-123498102D01*
X63865000Y-123698061D01*
X63865000Y-123901939D01*
X63904774Y-124101898D01*
X63982795Y-124290256D01*
X64096063Y-124459774D01*
X64240226Y-124603937D01*
X64409744Y-124717205D01*
X64598102Y-124795226D01*
X64798061Y-124835000D01*
X64860199Y-124835000D01*
X64865199Y-124840000D01*
X60714803Y-124840000D01*
X59635000Y-123760198D01*
X59635000Y-123698061D01*
X59595226Y-123498102D01*
X59517205Y-123309744D01*
X59403937Y-123140226D01*
X59259774Y-122996063D01*
X59090256Y-122882795D01*
X58901898Y-122804774D01*
X58701939Y-122765000D01*
X58498061Y-122765000D01*
X58298102Y-122804774D01*
X58109744Y-122882795D01*
X57940226Y-122996063D01*
X57796063Y-123140226D01*
X57682795Y-123309744D01*
X57604774Y-123498102D01*
X57565000Y-123698061D01*
X57565000Y-123901939D01*
X57604774Y-124101898D01*
X57682795Y-124290256D01*
X57796063Y-124459774D01*
X57940226Y-124603937D01*
X58109744Y-124717205D01*
X58298102Y-124795226D01*
X58498061Y-124835000D01*
X58560198Y-124835000D01*
X59165198Y-125440000D01*
X54714802Y-125440000D01*
X52935000Y-123660199D01*
X52935000Y-123598061D01*
X52895226Y-123398102D01*
X52817205Y-123209744D01*
X52703937Y-123040226D01*
X52559774Y-122896063D01*
X52390256Y-122782795D01*
X52201898Y-122704774D01*
X52001939Y-122665000D01*
X51798061Y-122665000D01*
X51598102Y-122704774D01*
X51409744Y-122782795D01*
X51240226Y-122896063D01*
X51096063Y-123040226D01*
X50982795Y-123209744D01*
X50904774Y-123398102D01*
X50865000Y-123598061D01*
X29960000Y-123598061D01*
X29960000Y-120068514D01*
X107970000Y-120068514D01*
X107970000Y-120331486D01*
X108021304Y-120589405D01*
X108121939Y-120832359D01*
X108268038Y-121051013D01*
X108453987Y-121236962D01*
X108672641Y-121383061D01*
X108915595Y-121483696D01*
X109173514Y-121535000D01*
X109436486Y-121535000D01*
X109694405Y-121483696D01*
X109937359Y-121383061D01*
X110156013Y-121236962D01*
X110341962Y-121051013D01*
X110488061Y-120832359D01*
X110588696Y-120589405D01*
X110640000Y-120331486D01*
X110640000Y-120068514D01*
X110588696Y-119810595D01*
X110488061Y-119567641D01*
X110341962Y-119348987D01*
X110156013Y-119163038D01*
X109937359Y-119016939D01*
X109892078Y-118998183D01*
X109305000Y-118411105D01*
X108717922Y-118998183D01*
X108672641Y-119016939D01*
X108453987Y-119163038D01*
X108268038Y-119348987D01*
X108121939Y-119567641D01*
X108021304Y-119810595D01*
X107970000Y-120068514D01*
X29960000Y-120068514D01*
X29960000Y-118305973D01*
X107965610Y-118305973D01*
X108005875Y-118565844D01*
X108096065Y-118812866D01*
X108149963Y-118913703D01*
X108383731Y-118973164D01*
X109125395Y-118231500D01*
X109484605Y-118231500D01*
X110226269Y-118973164D01*
X110460037Y-118913703D01*
X110570934Y-118675258D01*
X110633183Y-118419760D01*
X110635391Y-118367973D01*
X111365610Y-118367973D01*
X111405875Y-118627844D01*
X111496065Y-118874866D01*
X111549963Y-118975703D01*
X111783731Y-119035164D01*
X112525395Y-118293500D01*
X111783731Y-117551836D01*
X111549963Y-117611297D01*
X111439066Y-117849742D01*
X111376817Y-118105240D01*
X111365610Y-118367973D01*
X110635391Y-118367973D01*
X110644390Y-118157027D01*
X110604125Y-117897156D01*
X110513935Y-117650134D01*
X110460037Y-117549297D01*
X110226269Y-117489836D01*
X109484605Y-118231500D01*
X109125395Y-118231500D01*
X108383731Y-117489836D01*
X108149963Y-117549297D01*
X108039066Y-117787742D01*
X107976817Y-118043240D01*
X107965610Y-118305973D01*
X29960000Y-118305973D01*
X29960000Y-117310231D01*
X108563336Y-117310231D01*
X109305000Y-118051895D01*
X110046664Y-117310231D01*
X109987203Y-117076463D01*
X109748758Y-116965566D01*
X109493260Y-116903317D01*
X109230527Y-116892110D01*
X108970656Y-116932375D01*
X108723634Y-117022565D01*
X108622797Y-117076463D01*
X108563336Y-117310231D01*
X29960000Y-117310231D01*
X29960000Y-115698061D01*
X109065000Y-115698061D01*
X109065000Y-115901939D01*
X109104774Y-116101898D01*
X109182795Y-116290256D01*
X109296063Y-116459774D01*
X109440226Y-116603937D01*
X109609744Y-116717205D01*
X109798102Y-116795226D01*
X109998061Y-116835000D01*
X110201939Y-116835000D01*
X110401898Y-116795226D01*
X110590256Y-116717205D01*
X110759774Y-116603937D01*
X110903937Y-116459774D01*
X111017205Y-116290256D01*
X111095226Y-116101898D01*
X111135000Y-115901939D01*
X111135000Y-115698061D01*
X111095226Y-115498102D01*
X111017205Y-115309744D01*
X110903937Y-115140226D01*
X110759774Y-114996063D01*
X110590256Y-114882795D01*
X110401898Y-114804774D01*
X110201939Y-114765000D01*
X109998061Y-114765000D01*
X109798102Y-114804774D01*
X109609744Y-114882795D01*
X109440226Y-114996063D01*
X109296063Y-115140226D01*
X109182795Y-115309744D01*
X109104774Y-115498102D01*
X109065000Y-115698061D01*
X29960000Y-115698061D01*
X29960000Y-111230514D01*
X107970000Y-111230514D01*
X107970000Y-111493486D01*
X108021304Y-111751405D01*
X108121939Y-111994359D01*
X108268038Y-112213013D01*
X108453987Y-112398962D01*
X108672641Y-112545061D01*
X108915595Y-112645696D01*
X109173514Y-112697000D01*
X109436486Y-112697000D01*
X109694405Y-112645696D01*
X109937359Y-112545061D01*
X110156013Y-112398962D01*
X110341962Y-112213013D01*
X110488061Y-111994359D01*
X110588696Y-111751405D01*
X110640000Y-111493486D01*
X110640000Y-111230514D01*
X110588696Y-110972595D01*
X110488061Y-110729641D01*
X110341962Y-110510987D01*
X110156013Y-110325038D01*
X109937359Y-110178939D01*
X109892078Y-110160183D01*
X109305000Y-109573105D01*
X108717922Y-110160183D01*
X108672641Y-110178939D01*
X108453987Y-110325038D01*
X108268038Y-110510987D01*
X108121939Y-110729641D01*
X108021304Y-110972595D01*
X107970000Y-111230514D01*
X29960000Y-111230514D01*
X29960000Y-92410716D01*
X30029047Y-92479763D01*
X30509756Y-92800963D01*
X31043892Y-93022209D01*
X31610928Y-93135000D01*
X32189072Y-93135000D01*
X32756108Y-93022209D01*
X33133322Y-92865962D01*
X32870237Y-93129047D01*
X32549037Y-93609756D01*
X32327791Y-94143892D01*
X32215000Y-94710928D01*
X32215000Y-95289072D01*
X32327791Y-95856108D01*
X32549037Y-96390244D01*
X32870237Y-96870953D01*
X33279047Y-97279763D01*
X33759756Y-97600963D01*
X34293892Y-97822209D01*
X34860928Y-97935000D01*
X35439072Y-97935000D01*
X36006108Y-97822209D01*
X36540244Y-97600963D01*
X37020953Y-97279763D01*
X37429763Y-96870953D01*
X37750963Y-96390244D01*
X37972209Y-95856108D01*
X38085000Y-95289072D01*
X38085000Y-94710928D01*
X37972209Y-94143892D01*
X37750963Y-93609756D01*
X37666422Y-93483232D01*
X38146222Y-93531038D01*
X38796148Y-93467770D01*
X39421242Y-93278924D01*
X39997484Y-92971756D01*
X40003767Y-92967557D01*
X40301547Y-92531152D01*
X38150000Y-90379605D01*
X38135858Y-90393748D01*
X37956253Y-90214143D01*
X37970395Y-90200000D01*
X38329605Y-90200000D01*
X40481152Y-92351547D01*
X40917557Y-92053767D01*
X41226032Y-91478224D01*
X41416296Y-90853559D01*
X41481038Y-90203778D01*
X41417770Y-89553852D01*
X41228924Y-88928758D01*
X40921756Y-88352516D01*
X40917557Y-88346233D01*
X40481152Y-88048453D01*
X38329605Y-90200000D01*
X37970395Y-90200000D01*
X35818848Y-88048453D01*
X35382443Y-88346233D01*
X35073968Y-88921776D01*
X34883704Y-89546441D01*
X34835000Y-90035257D01*
X34835000Y-89910928D01*
X34722209Y-89343892D01*
X34500963Y-88809756D01*
X34179763Y-88329047D01*
X33770953Y-87920237D01*
X33694045Y-87868848D01*
X35998453Y-87868848D01*
X38150000Y-90020395D01*
X40301547Y-87868848D01*
X40003767Y-87432443D01*
X39428224Y-87123968D01*
X38803559Y-86933704D01*
X38153778Y-86868962D01*
X37503852Y-86932230D01*
X36878758Y-87121076D01*
X36302516Y-87428244D01*
X36296233Y-87432443D01*
X35998453Y-87868848D01*
X33694045Y-87868848D01*
X33290244Y-87599037D01*
X32756108Y-87377791D01*
X32189072Y-87265000D01*
X31610928Y-87265000D01*
X31043892Y-87377791D01*
X30509756Y-87599037D01*
X30029047Y-87920237D01*
X29960000Y-87989284D01*
X29960000Y-72596000D01*
X29999037Y-72690244D01*
X30320237Y-73170953D01*
X30729047Y-73579763D01*
X31209756Y-73900963D01*
X31743892Y-74122209D01*
X32310928Y-74235000D01*
X32889072Y-74235000D01*
X33456108Y-74122209D01*
X33833322Y-73965962D01*
X33570237Y-74229047D01*
X33249037Y-74709756D01*
X33027791Y-75243892D01*
X32915000Y-75810928D01*
X32915000Y-76389072D01*
X33027791Y-76956108D01*
X33249037Y-77490244D01*
X33570237Y-77970953D01*
X33979047Y-78379763D01*
X34459756Y-78700963D01*
X34993892Y-78922209D01*
X35560928Y-79035000D01*
X36139072Y-79035000D01*
X36706108Y-78922209D01*
X37240244Y-78700963D01*
X37720953Y-78379763D01*
X38129763Y-77970953D01*
X38450963Y-77490244D01*
X38672209Y-76956108D01*
X38785000Y-76389072D01*
X38785000Y-75810928D01*
X38672209Y-75243892D01*
X38450963Y-74709756D01*
X38366825Y-74583835D01*
X38523501Y-74615000D01*
X39176499Y-74615000D01*
X39816950Y-74487607D01*
X40420241Y-74237715D01*
X40963189Y-73874929D01*
X41424929Y-73413189D01*
X41787715Y-72870241D01*
X42037607Y-72266950D01*
X42165000Y-71626499D01*
X42165000Y-70973501D01*
X42037607Y-70333050D01*
X41787715Y-69729759D01*
X41424929Y-69186811D01*
X40963189Y-68725071D01*
X40420241Y-68362285D01*
X39816950Y-68112393D01*
X39176499Y-67985000D01*
X38523501Y-67985000D01*
X37883050Y-68112393D01*
X37279759Y-68362285D01*
X36736811Y-68725071D01*
X36275071Y-69186811D01*
X35912285Y-69729759D01*
X35662393Y-70333050D01*
X35535000Y-70973501D01*
X35535000Y-71010928D01*
X35422209Y-70443892D01*
X35200963Y-69909756D01*
X34879763Y-69429047D01*
X34470953Y-69020237D01*
X33990244Y-68699037D01*
X33456108Y-68477791D01*
X32889072Y-68365000D01*
X32310928Y-68365000D01*
X31743892Y-68477791D01*
X31209756Y-68699037D01*
X30729047Y-69020237D01*
X30320237Y-69429047D01*
X29999037Y-69909756D01*
X29960000Y-70004000D01*
X29960000Y-65292401D01*
X47581400Y-65292401D01*
X47581400Y-65587599D01*
X47638990Y-65877125D01*
X47751958Y-66149853D01*
X47915961Y-66395302D01*
X48124698Y-66604039D01*
X48283281Y-66710000D01*
X48124698Y-66815961D01*
X47915961Y-67024698D01*
X47751958Y-67270147D01*
X47638990Y-67542875D01*
X47581400Y-67832401D01*
X47581400Y-68127599D01*
X47638990Y-68417125D01*
X47751958Y-68689853D01*
X47915961Y-68935302D01*
X48124698Y-69144039D01*
X48283281Y-69250000D01*
X48124698Y-69355961D01*
X47915961Y-69564698D01*
X47751958Y-69810147D01*
X47638990Y-70082875D01*
X47581400Y-70372401D01*
X47581400Y-70667599D01*
X47638990Y-70957125D01*
X47751958Y-71229853D01*
X47915961Y-71475302D01*
X48124698Y-71684039D01*
X48283281Y-71790000D01*
X48124698Y-71895961D01*
X47915961Y-72104698D01*
X47751958Y-72350147D01*
X47638990Y-72622875D01*
X47581400Y-72912401D01*
X47581400Y-73207599D01*
X47638990Y-73497125D01*
X47751958Y-73769853D01*
X47915961Y-74015302D01*
X48124698Y-74224039D01*
X48283281Y-74330000D01*
X48124698Y-74435961D01*
X47915961Y-74644698D01*
X47751958Y-74890147D01*
X47638990Y-75162875D01*
X47581400Y-75452401D01*
X47581400Y-75747599D01*
X47638990Y-76037125D01*
X47751958Y-76309853D01*
X47915961Y-76555302D01*
X48124698Y-76764039D01*
X48283281Y-76870000D01*
X48124698Y-76975961D01*
X47915961Y-77184698D01*
X47751958Y-77430147D01*
X47638990Y-77702875D01*
X47581400Y-77992401D01*
X47581400Y-78287599D01*
X47638990Y-78577125D01*
X47751958Y-78849853D01*
X47915961Y-79095302D01*
X48124698Y-79304039D01*
X48283281Y-79410000D01*
X48124698Y-79515961D01*
X47915961Y-79724698D01*
X47751958Y-79970147D01*
X47638990Y-80242875D01*
X47581400Y-80532401D01*
X47581400Y-80827599D01*
X47638990Y-81117125D01*
X47751958Y-81389853D01*
X47915961Y-81635302D01*
X48124698Y-81844039D01*
X48283281Y-81950000D01*
X48124698Y-82055961D01*
X47915961Y-82264698D01*
X47751958Y-82510147D01*
X47638990Y-82782875D01*
X47581400Y-83072401D01*
X47581400Y-83367599D01*
X47638990Y-83657125D01*
X47751958Y-83929853D01*
X47915961Y-84175302D01*
X48124698Y-84384039D01*
X48283281Y-84490000D01*
X48124698Y-84595961D01*
X47915961Y-84804698D01*
X47751958Y-85050147D01*
X47638990Y-85322875D01*
X47581400Y-85612401D01*
X47581400Y-85907599D01*
X47638990Y-86197125D01*
X47751958Y-86469853D01*
X47915961Y-86715302D01*
X48124698Y-86924039D01*
X48283281Y-87030000D01*
X48124698Y-87135961D01*
X47915961Y-87344698D01*
X47751958Y-87590147D01*
X47638990Y-87862875D01*
X47581400Y-88152401D01*
X47581400Y-88447599D01*
X47638990Y-88737125D01*
X47751958Y-89009853D01*
X47915961Y-89255302D01*
X48124698Y-89464039D01*
X48283281Y-89570000D01*
X48124698Y-89675961D01*
X47915961Y-89884698D01*
X47751958Y-90130147D01*
X47638990Y-90402875D01*
X47581400Y-90692401D01*
X47581400Y-90987599D01*
X47638990Y-91277125D01*
X47751958Y-91549853D01*
X47915961Y-91795302D01*
X48124698Y-92004039D01*
X48283281Y-92110000D01*
X48124698Y-92215961D01*
X47915961Y-92424698D01*
X47751958Y-92670147D01*
X47638990Y-92942875D01*
X47581400Y-93232401D01*
X47581400Y-93527599D01*
X47638990Y-93817125D01*
X47751958Y-94089853D01*
X47915961Y-94335302D01*
X48124698Y-94544039D01*
X48283281Y-94650000D01*
X48124698Y-94755961D01*
X47915961Y-94964698D01*
X47751958Y-95210147D01*
X47638990Y-95482875D01*
X47581400Y-95772401D01*
X47581400Y-96067599D01*
X47638990Y-96357125D01*
X47751958Y-96629853D01*
X47915961Y-96875302D01*
X48124698Y-97084039D01*
X48283281Y-97190000D01*
X48124698Y-97295961D01*
X47915961Y-97504698D01*
X47751958Y-97750147D01*
X47638990Y-98022875D01*
X47581400Y-98312401D01*
X47581400Y-98607599D01*
X47638990Y-98897125D01*
X47751958Y-99169853D01*
X47915961Y-99415302D01*
X48124698Y-99624039D01*
X48283281Y-99730000D01*
X48124698Y-99835961D01*
X47915961Y-100044698D01*
X47751958Y-100290147D01*
X47638990Y-100562875D01*
X47581400Y-100852401D01*
X47581400Y-101147599D01*
X47638990Y-101437125D01*
X47751958Y-101709853D01*
X47915961Y-101955302D01*
X48124698Y-102164039D01*
X48283281Y-102270000D01*
X48124698Y-102375961D01*
X47915961Y-102584698D01*
X47751958Y-102830147D01*
X47638990Y-103102875D01*
X47581400Y-103392401D01*
X47581400Y-103687599D01*
X47638990Y-103977125D01*
X47751958Y-104249853D01*
X47915961Y-104495302D01*
X48124698Y-104704039D01*
X48283281Y-104810000D01*
X48124698Y-104915961D01*
X47915961Y-105124698D01*
X47751958Y-105370147D01*
X47638990Y-105642875D01*
X47581400Y-105932401D01*
X47581400Y-106227599D01*
X47638990Y-106517125D01*
X47751958Y-106789853D01*
X47915961Y-107035302D01*
X48124698Y-107244039D01*
X48370147Y-107408042D01*
X48642875Y-107521010D01*
X48712810Y-107534921D01*
X48538587Y-107607087D01*
X48351380Y-107732174D01*
X48192174Y-107891380D01*
X48067087Y-108078587D01*
X47980925Y-108286599D01*
X47937000Y-108507424D01*
X47937000Y-108732576D01*
X47980925Y-108953401D01*
X48067087Y-109161413D01*
X48192174Y-109348620D01*
X48351380Y-109507826D01*
X48538587Y-109632913D01*
X48746599Y-109719075D01*
X48967424Y-109763000D01*
X49192576Y-109763000D01*
X49413401Y-109719075D01*
X49621413Y-109632913D01*
X49808620Y-109507826D01*
X49967826Y-109348620D01*
X50092913Y-109161413D01*
X50179075Y-108953401D01*
X50223000Y-108732576D01*
X50223000Y-108507424D01*
X50179075Y-108286599D01*
X50092913Y-108078587D01*
X49967826Y-107891380D01*
X49808620Y-107732174D01*
X49621413Y-107607087D01*
X49447190Y-107534921D01*
X49517125Y-107521010D01*
X49789853Y-107408042D01*
X50035302Y-107244039D01*
X50244039Y-107035302D01*
X50374535Y-106840000D01*
X51282678Y-106840000D01*
X51320000Y-106843676D01*
X51357322Y-106840000D01*
X51357333Y-106840000D01*
X51468986Y-106829003D01*
X51612247Y-106785546D01*
X51744276Y-106714974D01*
X51860001Y-106620001D01*
X51883804Y-106590997D01*
X54714802Y-103760000D01*
X55496289Y-103760000D01*
X55540226Y-103803937D01*
X55709744Y-103917205D01*
X55898102Y-103995226D01*
X56098061Y-104035000D01*
X56301939Y-104035000D01*
X56501898Y-103995226D01*
X56690256Y-103917205D01*
X56859774Y-103803937D01*
X57003937Y-103659774D01*
X57117205Y-103490256D01*
X57195226Y-103301898D01*
X57235000Y-103101939D01*
X57235000Y-102898061D01*
X57195226Y-102698102D01*
X57117205Y-102509744D01*
X57003937Y-102340226D01*
X56859774Y-102196063D01*
X56690256Y-102082795D01*
X56501898Y-102004774D01*
X56301939Y-101965000D01*
X56098061Y-101965000D01*
X55898102Y-102004774D01*
X55709744Y-102082795D01*
X55540226Y-102196063D01*
X55496289Y-102240000D01*
X54437325Y-102240000D01*
X54400000Y-102236324D01*
X54362675Y-102240000D01*
X54362667Y-102240000D01*
X54251014Y-102250997D01*
X54107753Y-102294454D01*
X53975724Y-102365026D01*
X53859999Y-102459999D01*
X53836201Y-102488997D01*
X51005199Y-105320000D01*
X50374535Y-105320000D01*
X50244039Y-105124698D01*
X50035302Y-104915961D01*
X49876719Y-104810000D01*
X50035302Y-104704039D01*
X50244039Y-104495302D01*
X50408042Y-104249853D01*
X50521010Y-103977125D01*
X50578600Y-103687599D01*
X50578600Y-103392401D01*
X50521010Y-103102875D01*
X50408042Y-102830147D01*
X50244039Y-102584698D01*
X50035302Y-102375961D01*
X49876719Y-102270000D01*
X50035302Y-102164039D01*
X50244039Y-101955302D01*
X50408042Y-101709853D01*
X50521010Y-101437125D01*
X50578600Y-101147599D01*
X50578600Y-100852401D01*
X50521010Y-100562875D01*
X50408042Y-100290147D01*
X50244039Y-100044698D01*
X50035302Y-99835961D01*
X49876719Y-99730000D01*
X50035302Y-99624039D01*
X50244039Y-99415302D01*
X50408042Y-99169853D01*
X50521010Y-98897125D01*
X50578600Y-98607599D01*
X50578600Y-98312401D01*
X50521010Y-98022875D01*
X50408042Y-97750147D01*
X50244039Y-97504698D01*
X50035302Y-97295961D01*
X49876719Y-97190000D01*
X50035302Y-97084039D01*
X50244039Y-96875302D01*
X50408042Y-96629853D01*
X50521010Y-96357125D01*
X50578600Y-96067599D01*
X50578600Y-95772401D01*
X50521010Y-95482875D01*
X50408042Y-95210147D01*
X50244039Y-94964698D01*
X50035302Y-94755961D01*
X49876719Y-94650000D01*
X50035302Y-94544039D01*
X50244039Y-94335302D01*
X50408042Y-94089853D01*
X50521010Y-93817125D01*
X50578600Y-93527599D01*
X50578600Y-93232401D01*
X50521010Y-92942875D01*
X50408042Y-92670147D01*
X50244039Y-92424698D01*
X50035302Y-92215961D01*
X49876719Y-92110000D01*
X50035302Y-92004039D01*
X50244039Y-91795302D01*
X50408042Y-91549853D01*
X50521010Y-91277125D01*
X50578600Y-90987599D01*
X50578600Y-90692401D01*
X50521010Y-90402875D01*
X50408042Y-90130147D01*
X50244039Y-89884698D01*
X50035302Y-89675961D01*
X49876719Y-89570000D01*
X50035302Y-89464039D01*
X50244039Y-89255302D01*
X50408042Y-89009853D01*
X50521010Y-88737125D01*
X50578600Y-88447599D01*
X50578600Y-88152401D01*
X50521010Y-87862875D01*
X50408042Y-87590147D01*
X50244039Y-87344698D01*
X50035302Y-87135961D01*
X49876719Y-87030000D01*
X50035302Y-86924039D01*
X50244039Y-86715302D01*
X50408042Y-86469853D01*
X50521010Y-86197125D01*
X50578600Y-85907599D01*
X50578600Y-85612401D01*
X50521010Y-85322875D01*
X50408042Y-85050147D01*
X50244039Y-84804698D01*
X50035302Y-84595961D01*
X49876719Y-84490000D01*
X50035302Y-84384039D01*
X50244039Y-84175302D01*
X50408042Y-83929853D01*
X50521010Y-83657125D01*
X50578600Y-83367599D01*
X50578600Y-83072401D01*
X50521010Y-82782875D01*
X50408042Y-82510147D01*
X50244039Y-82264698D01*
X50035302Y-82055961D01*
X49876719Y-81950000D01*
X50035302Y-81844039D01*
X50244039Y-81635302D01*
X50408042Y-81389853D01*
X50521010Y-81117125D01*
X50578600Y-80827599D01*
X50578600Y-80532401D01*
X50521010Y-80242875D01*
X50408042Y-79970147D01*
X50244039Y-79724698D01*
X50035302Y-79515961D01*
X49876719Y-79410000D01*
X50035302Y-79304039D01*
X50244039Y-79095302D01*
X50408042Y-78849853D01*
X50521010Y-78577125D01*
X50578600Y-78287599D01*
X50578600Y-77992401D01*
X50521010Y-77702875D01*
X50408042Y-77430147D01*
X50244039Y-77184698D01*
X50035302Y-76975961D01*
X49876719Y-76870000D01*
X50035302Y-76764039D01*
X50244039Y-76555302D01*
X50408042Y-76309853D01*
X50521010Y-76037125D01*
X50578600Y-75747599D01*
X50578600Y-75452401D01*
X50521010Y-75162875D01*
X50408042Y-74890147D01*
X50244039Y-74644698D01*
X50035302Y-74435961D01*
X49876719Y-74330000D01*
X50035302Y-74224039D01*
X50244039Y-74015302D01*
X50408042Y-73769853D01*
X50521010Y-73497125D01*
X50578600Y-73207599D01*
X50578600Y-72912401D01*
X50521010Y-72622875D01*
X50408042Y-72350147D01*
X50244039Y-72104698D01*
X50035302Y-71895961D01*
X49876719Y-71790000D01*
X50035302Y-71684039D01*
X50244039Y-71475302D01*
X50408042Y-71229853D01*
X50521010Y-70957125D01*
X50578600Y-70667599D01*
X50578600Y-70372401D01*
X50521010Y-70082875D01*
X50408042Y-69810147D01*
X50244039Y-69564698D01*
X50035302Y-69355961D01*
X49876719Y-69250000D01*
X50035302Y-69144039D01*
X50244039Y-68935302D01*
X50408042Y-68689853D01*
X50521010Y-68417125D01*
X50578600Y-68127599D01*
X50578600Y-67832401D01*
X50521010Y-67542875D01*
X50408042Y-67270147D01*
X50244039Y-67024698D01*
X50035302Y-66815961D01*
X49876719Y-66710000D01*
X50035302Y-66604039D01*
X50244039Y-66395302D01*
X50408042Y-66149853D01*
X50521010Y-65877125D01*
X50578600Y-65587599D01*
X50578600Y-65292401D01*
X50521010Y-65002875D01*
X50408042Y-64730147D01*
X50305313Y-64576400D01*
X62818328Y-64576400D01*
X62818328Y-66303600D01*
X62830588Y-66428082D01*
X62866898Y-66547780D01*
X62925863Y-66658094D01*
X63005215Y-66754785D01*
X63101906Y-66834137D01*
X63212220Y-66893102D01*
X63270023Y-66910636D01*
X63155961Y-67024698D01*
X62991958Y-67270147D01*
X62878990Y-67542875D01*
X62821400Y-67832401D01*
X62821400Y-68127599D01*
X62878990Y-68417125D01*
X62991958Y-68689853D01*
X63155961Y-68935302D01*
X63364698Y-69144039D01*
X63523281Y-69250000D01*
X63364698Y-69355961D01*
X63155961Y-69564698D01*
X62991958Y-69810147D01*
X62878990Y-70082875D01*
X62821400Y-70372401D01*
X62821400Y-70667599D01*
X62878990Y-70957125D01*
X62991958Y-71229853D01*
X63155961Y-71475302D01*
X63364698Y-71684039D01*
X63523281Y-71790000D01*
X63364698Y-71895961D01*
X63155961Y-72104698D01*
X62991958Y-72350147D01*
X62878990Y-72622875D01*
X62821400Y-72912401D01*
X62821400Y-73207599D01*
X62878990Y-73497125D01*
X62991958Y-73769853D01*
X63155961Y-74015302D01*
X63364698Y-74224039D01*
X63523281Y-74330000D01*
X63364698Y-74435961D01*
X63155961Y-74644698D01*
X62991958Y-74890147D01*
X62878990Y-75162875D01*
X62821400Y-75452401D01*
X62821400Y-75747599D01*
X62878990Y-76037125D01*
X62991958Y-76309853D01*
X63155961Y-76555302D01*
X63364698Y-76764039D01*
X63523281Y-76870000D01*
X63364698Y-76975961D01*
X63155961Y-77184698D01*
X62991958Y-77430147D01*
X62878990Y-77702875D01*
X62821400Y-77992401D01*
X62821400Y-78287599D01*
X62878990Y-78577125D01*
X62991958Y-78849853D01*
X63155961Y-79095302D01*
X63364698Y-79304039D01*
X63523281Y-79410000D01*
X63364698Y-79515961D01*
X63155961Y-79724698D01*
X62991958Y-79970147D01*
X62878990Y-80242875D01*
X62821400Y-80532401D01*
X62821400Y-80827599D01*
X62878990Y-81117125D01*
X62991958Y-81389853D01*
X63155961Y-81635302D01*
X63364698Y-81844039D01*
X63523281Y-81950000D01*
X63364698Y-82055961D01*
X63155961Y-82264698D01*
X62991958Y-82510147D01*
X62878990Y-82782875D01*
X62821400Y-83072401D01*
X62821400Y-83367599D01*
X62878990Y-83657125D01*
X62991958Y-83929853D01*
X63155961Y-84175302D01*
X63364698Y-84384039D01*
X63523281Y-84490000D01*
X63364698Y-84595961D01*
X63155961Y-84804698D01*
X62991958Y-85050147D01*
X62878990Y-85322875D01*
X62821400Y-85612401D01*
X62821400Y-85907599D01*
X62878990Y-86197125D01*
X62991958Y-86469853D01*
X63155961Y-86715302D01*
X63364698Y-86924039D01*
X63523281Y-87030000D01*
X63364698Y-87135961D01*
X63155961Y-87344698D01*
X62991958Y-87590147D01*
X62878990Y-87862875D01*
X62821400Y-88152401D01*
X62821400Y-88447599D01*
X62878990Y-88737125D01*
X62991958Y-89009853D01*
X63155961Y-89255302D01*
X63364698Y-89464039D01*
X63523281Y-89570000D01*
X63364698Y-89675961D01*
X63155961Y-89884698D01*
X62991958Y-90130147D01*
X62878990Y-90402875D01*
X62821400Y-90692401D01*
X62821400Y-90987599D01*
X62878990Y-91277125D01*
X62991958Y-91549853D01*
X63155961Y-91795302D01*
X63364698Y-92004039D01*
X63523281Y-92110000D01*
X63364698Y-92215961D01*
X63155961Y-92424698D01*
X62991958Y-92670147D01*
X62878990Y-92942875D01*
X62821400Y-93232401D01*
X62821400Y-93527599D01*
X62878990Y-93817125D01*
X62991958Y-94089853D01*
X63155961Y-94335302D01*
X63364698Y-94544039D01*
X63523281Y-94650000D01*
X63364698Y-94755961D01*
X63155961Y-94964698D01*
X62991958Y-95210147D01*
X62878990Y-95482875D01*
X62821400Y-95772401D01*
X62821400Y-96067599D01*
X62878990Y-96357125D01*
X62991958Y-96629853D01*
X63155961Y-96875302D01*
X63364698Y-97084039D01*
X63523281Y-97190000D01*
X63364698Y-97295961D01*
X63155961Y-97504698D01*
X62991958Y-97750147D01*
X62878990Y-98022875D01*
X62821400Y-98312401D01*
X62821400Y-98607599D01*
X62878990Y-98897125D01*
X62991958Y-99169853D01*
X63155961Y-99415302D01*
X63364698Y-99624039D01*
X63523281Y-99730000D01*
X63364698Y-99835961D01*
X63155961Y-100044698D01*
X62991958Y-100290147D01*
X62878990Y-100562875D01*
X62821400Y-100852401D01*
X62821400Y-101147599D01*
X62878990Y-101437125D01*
X62991958Y-101709853D01*
X63155961Y-101955302D01*
X63364698Y-102164039D01*
X63523281Y-102270000D01*
X63364698Y-102375961D01*
X63155961Y-102584698D01*
X62991958Y-102830147D01*
X62878990Y-103102875D01*
X62821400Y-103392401D01*
X62821400Y-103687599D01*
X62878990Y-103977125D01*
X62991958Y-104249853D01*
X63155961Y-104495302D01*
X63364698Y-104704039D01*
X63523281Y-104810000D01*
X63364698Y-104915961D01*
X63155961Y-105124698D01*
X62991958Y-105370147D01*
X62878990Y-105642875D01*
X62821400Y-105932401D01*
X62821400Y-106227599D01*
X62878990Y-106517125D01*
X62991958Y-106789853D01*
X63155961Y-107035302D01*
X63364698Y-107244039D01*
X63610147Y-107408042D01*
X63882875Y-107521010D01*
X63952810Y-107534921D01*
X63778587Y-107607087D01*
X63591380Y-107732174D01*
X63432174Y-107891380D01*
X63307087Y-108078587D01*
X63220925Y-108286599D01*
X63177000Y-108507424D01*
X63177000Y-108732576D01*
X63220925Y-108953401D01*
X63307087Y-109161413D01*
X63432174Y-109348620D01*
X63591380Y-109507826D01*
X63778587Y-109632913D01*
X63986599Y-109719075D01*
X64207424Y-109763000D01*
X64432576Y-109763000D01*
X64653401Y-109719075D01*
X64861413Y-109632913D01*
X65048620Y-109507826D01*
X65088473Y-109467973D01*
X107965610Y-109467973D01*
X108005875Y-109727844D01*
X108096065Y-109974866D01*
X108149963Y-110075703D01*
X108383731Y-110135164D01*
X109125395Y-109393500D01*
X109484605Y-109393500D01*
X110226269Y-110135164D01*
X110460037Y-110075703D01*
X110570934Y-109837258D01*
X110633183Y-109581760D01*
X110638036Y-109467973D01*
X111360610Y-109467973D01*
X111400875Y-109727844D01*
X111491065Y-109974866D01*
X111544963Y-110075703D01*
X111778731Y-110135164D01*
X112520395Y-109393500D01*
X111778731Y-108651836D01*
X111544963Y-108711297D01*
X111434066Y-108949742D01*
X111371817Y-109205240D01*
X111360610Y-109467973D01*
X110638036Y-109467973D01*
X110644390Y-109319027D01*
X110604125Y-109059156D01*
X110513935Y-108812134D01*
X110460037Y-108711297D01*
X110226269Y-108651836D01*
X109484605Y-109393500D01*
X109125395Y-109393500D01*
X108383731Y-108651836D01*
X108149963Y-108711297D01*
X108039066Y-108949742D01*
X107976817Y-109205240D01*
X107965610Y-109467973D01*
X65088473Y-109467973D01*
X65207826Y-109348620D01*
X65332913Y-109161413D01*
X65419075Y-108953401D01*
X65463000Y-108732576D01*
X65463000Y-108507424D01*
X65456000Y-108472231D01*
X108563336Y-108472231D01*
X109305000Y-109213895D01*
X110046664Y-108472231D01*
X109987203Y-108238463D01*
X109748758Y-108127566D01*
X109493260Y-108065317D01*
X109230527Y-108054110D01*
X108970656Y-108094375D01*
X108723634Y-108184565D01*
X108622797Y-108238463D01*
X108563336Y-108472231D01*
X65456000Y-108472231D01*
X65419075Y-108286599D01*
X65332913Y-108078587D01*
X65207826Y-107891380D01*
X65048620Y-107732174D01*
X64861413Y-107607087D01*
X64687190Y-107534921D01*
X64757125Y-107521010D01*
X65029853Y-107408042D01*
X65275302Y-107244039D01*
X65484039Y-107035302D01*
X65648042Y-106789853D01*
X65686063Y-106698061D01*
X109065000Y-106698061D01*
X109065000Y-106901939D01*
X109104774Y-107101898D01*
X109182795Y-107290256D01*
X109296063Y-107459774D01*
X109440226Y-107603937D01*
X109609744Y-107717205D01*
X109798102Y-107795226D01*
X109998061Y-107835000D01*
X110201939Y-107835000D01*
X110401898Y-107795226D01*
X110590256Y-107717205D01*
X110759774Y-107603937D01*
X110903937Y-107459774D01*
X111017205Y-107290256D01*
X111095226Y-107101898D01*
X111135000Y-106901939D01*
X111135000Y-106698061D01*
X111095226Y-106498102D01*
X111017205Y-106309744D01*
X110903937Y-106140226D01*
X110759774Y-105996063D01*
X110590256Y-105882795D01*
X110401898Y-105804774D01*
X110201939Y-105765000D01*
X109998061Y-105765000D01*
X109798102Y-105804774D01*
X109609744Y-105882795D01*
X109440226Y-105996063D01*
X109296063Y-106140226D01*
X109182795Y-106309744D01*
X109104774Y-106498102D01*
X109065000Y-106698061D01*
X65686063Y-106698061D01*
X65761010Y-106517125D01*
X65818600Y-106227599D01*
X65818600Y-105932401D01*
X65761010Y-105642875D01*
X65648042Y-105370147D01*
X65484039Y-105124698D01*
X65275302Y-104915961D01*
X65116719Y-104810000D01*
X65275302Y-104704039D01*
X65484039Y-104495302D01*
X65648042Y-104249853D01*
X65761010Y-103977125D01*
X65818600Y-103687599D01*
X65818600Y-103392401D01*
X65761010Y-103102875D01*
X65648042Y-102830147D01*
X65484039Y-102584698D01*
X65275302Y-102375961D01*
X65116719Y-102270000D01*
X65175814Y-102230514D01*
X108070000Y-102230514D01*
X108070000Y-102493486D01*
X108121304Y-102751405D01*
X108221939Y-102994359D01*
X108368038Y-103213013D01*
X108553987Y-103398962D01*
X108772641Y-103545061D01*
X109015595Y-103645696D01*
X109273514Y-103697000D01*
X109536486Y-103697000D01*
X109794405Y-103645696D01*
X110037359Y-103545061D01*
X110256013Y-103398962D01*
X110441962Y-103213013D01*
X110588061Y-102994359D01*
X110688696Y-102751405D01*
X110740000Y-102493486D01*
X110740000Y-102230514D01*
X110688696Y-101972595D01*
X110588061Y-101729641D01*
X110441962Y-101510987D01*
X110256013Y-101325038D01*
X110037359Y-101178939D01*
X109992078Y-101160183D01*
X109405000Y-100573105D01*
X108817922Y-101160183D01*
X108772641Y-101178939D01*
X108553987Y-101325038D01*
```
