## Supplementary material for "Multiplexed dynamic control of temperature to probe and observe mammalian cells": Repository including usage manuals: ThermoPlate2_v1-In1_Cu.gbr (part 2 of 2)

```
X108368038Y-101510987D01*
X108221939Y-101729641D01*
X108121304Y-101972595D01*
X108070000Y-102230514D01*
X65175814Y-102230514D01*
X65275302Y-102164039D01*
X65484039Y-101955302D01*
X65648042Y-101709853D01*
X65761010Y-101437125D01*
X65818600Y-101147599D01*
X65818600Y-100852401D01*
X65761010Y-100562875D01*
X65721701Y-100467973D01*
X108065610Y-100467973D01*
X108105875Y-100727844D01*
X108196065Y-100974866D01*
X108249963Y-101075703D01*
X108483731Y-101135164D01*
X109225395Y-100393500D01*
X109584605Y-100393500D01*
X110326269Y-101135164D01*
X110560037Y-101075703D01*
X110670934Y-100837258D01*
X110733183Y-100581760D01*
X110738036Y-100467973D01*
X111365610Y-100467973D01*
X111405875Y-100727844D01*
X111496065Y-100974866D01*
X111549963Y-101075703D01*
X111783731Y-101135164D01*
X112525395Y-100393500D01*
X111783731Y-99651836D01*
X111549963Y-99711297D01*
X111439066Y-99949742D01*
X111376817Y-100205240D01*
X111365610Y-100467973D01*
X110738036Y-100467973D01*
X110744390Y-100319027D01*
X110704125Y-100059156D01*
X110613935Y-99812134D01*
X110560037Y-99711297D01*
X110326269Y-99651836D01*
X109584605Y-100393500D01*
X109225395Y-100393500D01*
X108483731Y-99651836D01*
X108249963Y-99711297D01*
X108139066Y-99949742D01*
X108076817Y-100205240D01*
X108065610Y-100467973D01*
X65721701Y-100467973D01*
X65648042Y-100290147D01*
X65484039Y-100044698D01*
X65275302Y-99835961D01*
X65116719Y-99730000D01*
X65275302Y-99624039D01*
X65427110Y-99472231D01*
X108663336Y-99472231D01*
X109405000Y-100213895D01*
X110146664Y-99472231D01*
X111963336Y-99472231D01*
X112705000Y-100213895D01*
X113446664Y-99472231D01*
X113387203Y-99238463D01*
X113148758Y-99127566D01*
X112893260Y-99065317D01*
X112630527Y-99054110D01*
X112370656Y-99094375D01*
X112123634Y-99184565D01*
X112022797Y-99238463D01*
X111963336Y-99472231D01*
X110146664Y-99472231D01*
X110087203Y-99238463D01*
X109848758Y-99127566D01*
X109593260Y-99065317D01*
X109330527Y-99054110D01*
X109070656Y-99094375D01*
X108823634Y-99184565D01*
X108722797Y-99238463D01*
X108663336Y-99472231D01*
X65427110Y-99472231D01*
X65484039Y-99415302D01*
X65648042Y-99169853D01*
X65761010Y-98897125D01*
X65818600Y-98607599D01*
X65818600Y-98312401D01*
X65761010Y-98022875D01*
X65648042Y-97750147D01*
X65613240Y-97698061D01*
X108965000Y-97698061D01*
X108965000Y-97901939D01*
X109004774Y-98101898D01*
X109082795Y-98290256D01*
X109196063Y-98459774D01*
X109340226Y-98603937D01*
X109509744Y-98717205D01*
X109698102Y-98795226D01*
X109898061Y-98835000D01*
X110101939Y-98835000D01*
X110301898Y-98795226D01*
X110490256Y-98717205D01*
X110659774Y-98603937D01*
X110803937Y-98459774D01*
X110917205Y-98290256D01*
X110995226Y-98101898D01*
X111035000Y-97901939D01*
X111035000Y-97698061D01*
X110995226Y-97498102D01*
X110917205Y-97309744D01*
X110803937Y-97140226D01*
X110659774Y-96996063D01*
X110490256Y-96882795D01*
X110301898Y-96804774D01*
X110101939Y-96765000D01*
X109898061Y-96765000D01*
X109698102Y-96804774D01*
X109509744Y-96882795D01*
X109340226Y-96996063D01*
X109196063Y-97140226D01*
X109082795Y-97309744D01*
X109004774Y-97498102D01*
X108965000Y-97698061D01*
X65613240Y-97698061D01*
X65484039Y-97504698D01*
X65275302Y-97295961D01*
X65116719Y-97190000D01*
X65275302Y-97084039D01*
X65484039Y-96875302D01*
X65648042Y-96629853D01*
X65761010Y-96357125D01*
X65818600Y-96067599D01*
X65818600Y-95772401D01*
X65761010Y-95482875D01*
X65648042Y-95210147D01*
X65484039Y-94964698D01*
X65275302Y-94755961D01*
X65116719Y-94650000D01*
X65275302Y-94544039D01*
X65484039Y-94335302D01*
X65648042Y-94089853D01*
X65761010Y-93817125D01*
X65818600Y-93527599D01*
X65818600Y-93232401D01*
X65818225Y-93230514D01*
X107970000Y-93230514D01*
X107970000Y-93493486D01*
X108021304Y-93751405D01*
X108121939Y-93994359D01*
X108268038Y-94213013D01*
X108453987Y-94398962D01*
X108672641Y-94545061D01*
X108915595Y-94645696D01*
X109173514Y-94697000D01*
X109436486Y-94697000D01*
X109694405Y-94645696D01*
X109937359Y-94545061D01*
X110156013Y-94398962D01*
X110341962Y-94213013D01*
X110488061Y-93994359D01*
X110588696Y-93751405D01*
X110640000Y-93493486D01*
X110640000Y-93230514D01*
X110588696Y-92972595D01*
X110488061Y-92729641D01*
X110341962Y-92510987D01*
X110156013Y-92325038D01*
X109937359Y-92178939D01*
X109892078Y-92160183D01*
X109305000Y-91573105D01*
X108717922Y-92160183D01*
X108672641Y-92178939D01*
X108453987Y-92325038D01*
X108268038Y-92510987D01*
X108121939Y-92729641D01*
X108021304Y-92972595D01*
X107970000Y-93230514D01*
X65818225Y-93230514D01*
X65761010Y-92942875D01*
X65648042Y-92670147D01*
X65484039Y-92424698D01*
X65275302Y-92215961D01*
X65116719Y-92110000D01*
X65275302Y-92004039D01*
X65484039Y-91795302D01*
X65614535Y-91600000D01*
X68022678Y-91600000D01*
X68060000Y-91603676D01*
X68097322Y-91600000D01*
X68097333Y-91600000D01*
X68208986Y-91589003D01*
X68352247Y-91545546D01*
X68484276Y-91474974D01*
X68492806Y-91467973D01*
X107965610Y-91467973D01*
X108005875Y-91727844D01*
X108096065Y-91974866D01*
X108149963Y-92075703D01*
X108383731Y-92135164D01*
X109125395Y-91393500D01*
X109484605Y-91393500D01*
X110226269Y-92135164D01*
X110460037Y-92075703D01*
X110570934Y-91837258D01*
X110633183Y-91581760D01*
X110638036Y-91467973D01*
X111265610Y-91467973D01*
X111305875Y-91727844D01*
X111396065Y-91974866D01*
X111449963Y-92075703D01*
X111683731Y-92135164D01*
X112425395Y-91393500D01*
X112784605Y-91393500D01*
X113526269Y-92135164D01*
X113760037Y-92075703D01*
X113870934Y-91837258D01*
X113933183Y-91581760D01*
X113944390Y-91319027D01*
X113904125Y-91059156D01*
X113813935Y-90812134D01*
X113760037Y-90711297D01*
X113526269Y-90651836D01*
X112784605Y-91393500D01*
X112425395Y-91393500D01*
X111683731Y-90651836D01*
X111449963Y-90711297D01*
X111339066Y-90949742D01*
X111276817Y-91205240D01*
X111265610Y-91467973D01*
X110638036Y-91467973D01*
X110644390Y-91319027D01*
X110604125Y-91059156D01*
X110513935Y-90812134D01*
X110460037Y-90711297D01*
X110226269Y-90651836D01*
X109484605Y-91393500D01*
X109125395Y-91393500D01*
X108383731Y-90651836D01*
X108149963Y-90711297D01*
X108039066Y-90949742D01*
X107976817Y-91205240D01*
X107965610Y-91467973D01*
X68492806Y-91467973D01*
X68600001Y-91380001D01*
X68623804Y-91350997D01*
X69502570Y-90472231D01*
X108563336Y-90472231D01*
X109305000Y-91213895D01*
X110046664Y-90472231D01*
X111863336Y-90472231D01*
X112605000Y-91213895D01*
X113346664Y-90472231D01*
X113287203Y-90238463D01*
X113048758Y-90127566D01*
X112793260Y-90065317D01*
X112530527Y-90054110D01*
X112270656Y-90094375D01*
X112023634Y-90184565D01*
X111922797Y-90238463D01*
X111863336Y-90472231D01*
X110046664Y-90472231D01*
X109987203Y-90238463D01*
X109748758Y-90127566D01*
X109493260Y-90065317D01*
X109230527Y-90054110D01*
X108970656Y-90094375D01*
X108723634Y-90184565D01*
X108622797Y-90238463D01*
X108563336Y-90472231D01*
X69502570Y-90472231D01*
X71276740Y-88698061D01*
X109065000Y-88698061D01*
X109065000Y-88901939D01*
X109104774Y-89101898D01*
X109182795Y-89290256D01*
X109296063Y-89459774D01*
X109440226Y-89603937D01*
X109609744Y-89717205D01*
X109798102Y-89795226D01*
X109998061Y-89835000D01*
X110201939Y-89835000D01*
X110401898Y-89795226D01*
X110590256Y-89717205D01*
X110759774Y-89603937D01*
X110903937Y-89459774D01*
X111017205Y-89290256D01*
X111095226Y-89101898D01*
X111135000Y-88901939D01*
X111135000Y-88698061D01*
X111095226Y-88498102D01*
X111017205Y-88309744D01*
X110903937Y-88140226D01*
X110759774Y-87996063D01*
X110590256Y-87882795D01*
X110401898Y-87804774D01*
X110201939Y-87765000D01*
X109998061Y-87765000D01*
X109798102Y-87804774D01*
X109609744Y-87882795D01*
X109440226Y-87996063D01*
X109296063Y-88140226D01*
X109182795Y-88309744D01*
X109104774Y-88498102D01*
X109065000Y-88698061D01*
X71276740Y-88698061D01*
X75744287Y-84230514D01*
X107970000Y-84230514D01*
X107970000Y-84493486D01*
X108021304Y-84751405D01*
X108121939Y-84994359D01*
X108268038Y-85213013D01*
X108453987Y-85398962D01*
X108672641Y-85545061D01*
X108915595Y-85645696D01*
X109173514Y-85697000D01*
X109436486Y-85697000D01*
X109694405Y-85645696D01*
X109937359Y-85545061D01*
X110156013Y-85398962D01*
X110341962Y-85213013D01*
X110488061Y-84994359D01*
X110588696Y-84751405D01*
X110640000Y-84493486D01*
X110640000Y-84230514D01*
X110588696Y-83972595D01*
X110488061Y-83729641D01*
X110341962Y-83510987D01*
X110156013Y-83325038D01*
X109937359Y-83178939D01*
X109892078Y-83160183D01*
X109305000Y-82573105D01*
X108717922Y-83160183D01*
X108672641Y-83178939D01*
X108453987Y-83325038D01*
X108268038Y-83510987D01*
X108121939Y-83729641D01*
X108021304Y-83972595D01*
X107970000Y-84230514D01*
X75744287Y-84230514D01*
X77506828Y-82467973D01*
X107965610Y-82467973D01*
X108005875Y-82727844D01*
X108096065Y-82974866D01*
X108149963Y-83075703D01*
X108383731Y-83135164D01*
X109125395Y-82393500D01*
X109484605Y-82393500D01*
X110226269Y-83135164D01*
X110460037Y-83075703D01*
X110570934Y-82837258D01*
X110633183Y-82581760D01*
X110638036Y-82467973D01*
X111365610Y-82467973D01*
X111405875Y-82727844D01*
X111496065Y-82974866D01*
X111549963Y-83075703D01*
X111783731Y-83135164D01*
X112525395Y-82393500D01*
X112884605Y-82393500D01*
X113626269Y-83135164D01*
X113860037Y-83075703D01*
X113970934Y-82837258D01*
X114033183Y-82581760D01*
X114044390Y-82319027D01*
X114004125Y-82059156D01*
X113913935Y-81812134D01*
X113860037Y-81711297D01*
X113626269Y-81651836D01*
X112884605Y-82393500D01*
X112525395Y-82393500D01*
X111783731Y-81651836D01*
X111549963Y-81711297D01*
X111439066Y-81949742D01*
X111376817Y-82205240D01*
X111365610Y-82467973D01*
X110638036Y-82467973D01*
X110644390Y-82319027D01*
X110604125Y-82059156D01*
X110513935Y-81812134D01*
X110460037Y-81711297D01*
X110226269Y-81651836D01*
X109484605Y-82393500D01*
X109125395Y-82393500D01*
X108383731Y-81651836D01*
X108149963Y-81711297D01*
X108039066Y-81949742D01*
X107976817Y-82205240D01*
X107965610Y-82467973D01*
X77506828Y-82467973D01*
X78502570Y-81472231D01*
X108563336Y-81472231D01*
X109305000Y-82213895D01*
X110046664Y-81472231D01*
X111963336Y-81472231D01*
X112705000Y-82213895D01*
X113446664Y-81472231D01*
X113387203Y-81238463D01*
X113148758Y-81127566D01*
X112893260Y-81065317D01*
X112630527Y-81054110D01*
X112370656Y-81094375D01*
X112123634Y-81184565D01*
X112022797Y-81238463D01*
X111963336Y-81472231D01*
X110046664Y-81472231D01*
X109987203Y-81238463D01*
X109748758Y-81127566D01*
X109493260Y-81065317D01*
X109230527Y-81054110D01*
X108970656Y-81094375D01*
X108723634Y-81184565D01*
X108622797Y-81238463D01*
X108563336Y-81472231D01*
X78502570Y-81472231D01*
X80248503Y-79726299D01*
X80277501Y-79702501D01*
X80329943Y-79638600D01*
X80363213Y-79598061D01*
X108965000Y-79598061D01*
X108965000Y-79801939D01*
X109004774Y-80001898D01*
X109082795Y-80190256D01*
X109196063Y-80359774D01*
X109340226Y-80503937D01*
X109509744Y-80617205D01*
X109698102Y-80695226D01*
X109898061Y-80735000D01*
X110101939Y-80735000D01*
X110301898Y-80695226D01*
X110490256Y-80617205D01*
X110659774Y-80503937D01*
X110803937Y-80359774D01*
X110917205Y-80190256D01*
X110995226Y-80001898D01*
X111035000Y-79801939D01*
X111035000Y-79598061D01*
X110995226Y-79398102D01*
X110917205Y-79209744D01*
X110803937Y-79040226D01*
X110659774Y-78896063D01*
X110490256Y-78782795D01*
X110301898Y-78704774D01*
X110101939Y-78665000D01*
X109898061Y-78665000D01*
X109698102Y-78704774D01*
X109509744Y-78782795D01*
X109340226Y-78896063D01*
X109196063Y-79040226D01*
X109082795Y-79209744D01*
X109004774Y-79398102D01*
X108965000Y-79598061D01*
X80363213Y-79598061D01*
X80372474Y-79586777D01*
X80443046Y-79454747D01*
X80447519Y-79440001D01*
X80486503Y-79311486D01*
X80497500Y-79199833D01*
X80497500Y-79199823D01*
X80501176Y-79162500D01*
X80497500Y-79125177D01*
X80497500Y-75598061D01*
X99865000Y-75598061D01*
X99865000Y-75801939D01*
X99904774Y-76001898D01*
X99982795Y-76190256D01*
X100096063Y-76359774D01*
X100240226Y-76503937D01*
X100409744Y-76617205D01*
X100598102Y-76695226D01*
X100798061Y-76735000D01*
X101001939Y-76735000D01*
X101201898Y-76695226D01*
X101390256Y-76617205D01*
X101559774Y-76503937D01*
X101703937Y-76359774D01*
X101817205Y-76190256D01*
X101895226Y-76001898D01*
X101935000Y-75801939D01*
X101935000Y-75598061D01*
X101895226Y-75398102D01*
X101817205Y-75209744D01*
X101703937Y-75040226D01*
X101559774Y-74896063D01*
X101390256Y-74782795D01*
X101201898Y-74704774D01*
X101001939Y-74665000D01*
X100798061Y-74665000D01*
X100598102Y-74704774D01*
X100409744Y-74782795D01*
X100240226Y-74896063D01*
X100096063Y-75040226D01*
X99982795Y-75209744D01*
X99904774Y-75398102D01*
X99865000Y-75598061D01*
X80497500Y-75598061D01*
X80497500Y-73367973D01*
X107965610Y-73367973D01*
X108005875Y-73627844D01*
X108096065Y-73874866D01*
X108149963Y-73975703D01*
X108383731Y-74035164D01*
X109125395Y-73293500D01*
X109484605Y-73293500D01*
X110226269Y-74035164D01*
X110460037Y-73975703D01*
X110570934Y-73737258D01*
X110633183Y-73481760D01*
X110638036Y-73367973D01*
X111265610Y-73367973D01*
X111305875Y-73627844D01*
X111396065Y-73874866D01*
X111449963Y-73975703D01*
X111683731Y-74035164D01*
X112425395Y-73293500D01*
X112784605Y-73293500D01*
X113526269Y-74035164D01*
X113760037Y-73975703D01*
X113870934Y-73737258D01*
X113933183Y-73481760D01*
X113944390Y-73219027D01*
X113904125Y-72959156D01*
X113813935Y-72712134D01*
X113760037Y-72611297D01*
X113526269Y-72551836D01*
X112784605Y-73293500D01*
X112425395Y-73293500D01*
X111683731Y-72551836D01*
X111449963Y-72611297D01*
X111339066Y-72849742D01*
X111276817Y-73105240D01*
X111265610Y-73367973D01*
X110638036Y-73367973D01*
X110644390Y-73219027D01*
X110604125Y-72959156D01*
X110513935Y-72712134D01*
X110460037Y-72611297D01*
X110226269Y-72551836D01*
X109484605Y-73293500D01*
X109125395Y-73293500D01*
X108383731Y-72551836D01*
X108149963Y-72611297D01*
X108039066Y-72849742D01*
X107976817Y-73105240D01*
X107965610Y-73367973D01*
X80497500Y-73367973D01*
X80497500Y-63966211D01*
X80541437Y-63922274D01*
X80654705Y-63752756D01*
X80732726Y-63564398D01*
X80772500Y-63364439D01*
X80772500Y-63160561D01*
X80732726Y-62960602D01*
X80654705Y-62772244D01*
X80541437Y-62602726D01*
X80397274Y-62458563D01*
X80227756Y-62345295D01*
X80039398Y-62267274D01*
X79839439Y-62227500D01*
X79635561Y-62227500D01*
X79435602Y-62267274D01*
X79247244Y-62345295D01*
X79077726Y-62458563D01*
X78933563Y-62602726D01*
X78820295Y-62772244D01*
X78760983Y-62915434D01*
X78717205Y-62809744D01*
X78603937Y-62640226D01*
X78459774Y-62496063D01*
X78290256Y-62382795D01*
X78101898Y-62304774D01*
X77901939Y-62265000D01*
X77698061Y-62265000D01*
X77498102Y-62304774D01*
X77309744Y-62382795D01*
X77140226Y-62496063D01*
X76996063Y-62640226D01*
X76882795Y-62809744D01*
X76804774Y-62998102D01*
X76765000Y-63198061D01*
X76765000Y-63401939D01*
X76804774Y-63601898D01*
X76882795Y-63790256D01*
X76996063Y-63959774D01*
X77040000Y-64003711D01*
X77040001Y-76785197D01*
X66285199Y-87540000D01*
X65614535Y-87540000D01*
X65484039Y-87344698D01*
X65275302Y-87135961D01*
X65116719Y-87030000D01*
X65275302Y-86924039D01*
X65484039Y-86715302D01*
X65648042Y-86469853D01*
X65761010Y-86197125D01*
X65818600Y-85907599D01*
X65818600Y-85612401D01*
X65761010Y-85322875D01*
X65648042Y-85050147D01*
X65484039Y-84804698D01*
X65275302Y-84595961D01*
X65116719Y-84490000D01*
X65275302Y-84384039D01*
X65484039Y-84175302D01*
X65648042Y-83929853D01*
X65761010Y-83657125D01*
X65818600Y-83367599D01*
X65818600Y-83072401D01*
X65761010Y-82782875D01*
X65648042Y-82510147D01*
X65484039Y-82264698D01*
X65275302Y-82055961D01*
X65116719Y-81950000D01*
X65275302Y-81844039D01*
X65484039Y-81635302D01*
X65648042Y-81389853D01*
X65761010Y-81117125D01*
X65818600Y-80827599D01*
X65818600Y-80532401D01*
X65761010Y-80242875D01*
X65648042Y-79970147D01*
X65484039Y-79724698D01*
X65275302Y-79515961D01*
X65116719Y-79410000D01*
X65275302Y-79304039D01*
X65484039Y-79095302D01*
X65648042Y-78849853D01*
X65761010Y-78577125D01*
X65818600Y-78287599D01*
X65818600Y-77992401D01*
X65761010Y-77702875D01*
X65648042Y-77430147D01*
X65484039Y-77184698D01*
X65275302Y-76975961D01*
X65116719Y-76870000D01*
X65275302Y-76764039D01*
X65484039Y-76555302D01*
X65648042Y-76309853D01*
X65761010Y-76037125D01*
X65818600Y-75747599D01*
X65818600Y-75452401D01*
X65761010Y-75162875D01*
X65648042Y-74890147D01*
X65484039Y-74644698D01*
X65275302Y-74435961D01*
X65116719Y-74330000D01*
X65275302Y-74224039D01*
X65484039Y-74015302D01*
X65648042Y-73769853D01*
X65761010Y-73497125D01*
X65818600Y-73207599D01*
X65818600Y-72912401D01*
X65761010Y-72622875D01*
X65648042Y-72350147D01*
X65484039Y-72104698D01*
X65275302Y-71895961D01*
X65116719Y-71790000D01*
X65275302Y-71684039D01*
X65484039Y-71475302D01*
X65648042Y-71229853D01*
X65761010Y-70957125D01*
X65818600Y-70667599D01*
X65818600Y-70372401D01*
X65761010Y-70082875D01*
X65648042Y-69810147D01*
X65484039Y-69564698D01*
X65275302Y-69355961D01*
X65116719Y-69250000D01*
X65275302Y-69144039D01*
X65484039Y-68935302D01*
X65648042Y-68689853D01*
X65761010Y-68417125D01*
X65818600Y-68127599D01*
X65818600Y-67832401D01*
X65761010Y-67542875D01*
X65648042Y-67270147D01*
X65484039Y-67024698D01*
X65369977Y-66910636D01*
X65427780Y-66893102D01*
X65538094Y-66834137D01*
X65634785Y-66754785D01*
X65714137Y-66658094D01*
X65773102Y-66547780D01*
X65809412Y-66428082D01*
X65821672Y-66303600D01*
X65821672Y-64576400D01*
X65809412Y-64451918D01*
X65773102Y-64332220D01*
X65714137Y-64221906D01*
X65634785Y-64125215D01*
X65538094Y-64045863D01*
X65427780Y-63986898D01*
X65308082Y-63950588D01*
X65183600Y-63938328D01*
X64800056Y-63938328D01*
X64861413Y-63912913D01*
X65048620Y-63787826D01*
X65207826Y-63628620D01*
X65332913Y-63441413D01*
X65419075Y-63233401D01*
X65463000Y-63012576D01*
X65463000Y-62787424D01*
X65419075Y-62566599D01*
X65332913Y-62358587D01*
X65207826Y-62171380D01*
X65048620Y-62012174D01*
X64861413Y-61887087D01*
X64653401Y-61800925D01*
X64432576Y-61757000D01*
X64207424Y-61757000D01*
X63986599Y-61800925D01*
X63778587Y-61887087D01*
X63591380Y-62012174D01*
X63432174Y-62171380D01*
X63307087Y-62358587D01*
X63220925Y-62566599D01*
X63177000Y-62787424D01*
X63177000Y-63012576D01*
X63220925Y-63233401D01*
X63307087Y-63441413D01*
X63432174Y-63628620D01*
X63591380Y-63787826D01*
X63778587Y-63912913D01*
X63839944Y-63938328D01*
X63456400Y-63938328D01*
X63331918Y-63950588D01*
X63212220Y-63986898D01*
X63101906Y-64045863D01*
X63005215Y-64125215D01*
X62925863Y-64221906D01*
X62866898Y-64332220D01*
X62830588Y-64451918D01*
X62818328Y-64576400D01*
X50305313Y-64576400D01*
X50244039Y-64484698D01*
X50035302Y-64275961D01*
X49789853Y-64111958D01*
X49517125Y-63998990D01*
X49447190Y-63985079D01*
X49621413Y-63912913D01*
X49808620Y-63787826D01*
X49967826Y-63628620D01*
X50092913Y-63441413D01*
X50179075Y-63233401D01*
X50223000Y-63012576D01*
X50223000Y-62787424D01*
X50179075Y-62566599D01*
X50092913Y-62358587D01*
X49967826Y-62171380D01*
X49808620Y-62012174D01*
X49621413Y-61887087D01*
X49413401Y-61800925D01*
X49192576Y-61757000D01*
X48967424Y-61757000D01*
X48746599Y-61800925D01*
X48538587Y-61887087D01*
X48351380Y-62012174D01*
X48192174Y-62171380D01*
X48067087Y-62358587D01*
X47980925Y-62566599D01*
X47937000Y-62787424D01*
X47937000Y-63012576D01*
X47980925Y-63233401D01*
X48067087Y-63441413D01*
X48192174Y-63628620D01*
X48351380Y-63787826D01*
X48538587Y-63912913D01*
X48712810Y-63985079D01*
X48642875Y-63998990D01*
X48370147Y-64111958D01*
X48124698Y-64275961D01*
X47915961Y-64484698D01*
X47751958Y-64730147D01*
X47638990Y-65002875D01*
X47581400Y-65292401D01*
X29960000Y-65292401D01*
X29960000Y-55798061D01*
X66765000Y-55798061D01*
X66765000Y-56001939D01*
X66804774Y-56201898D01*
X66882795Y-56390256D01*
X66996063Y-56559774D01*
X67140226Y-56703937D01*
X67309744Y-56817205D01*
X67498102Y-56895226D01*
X67698061Y-56935000D01*
X67901939Y-56935000D01*
X68101898Y-56895226D01*
X68256420Y-56831221D01*
X71936200Y-60511002D01*
X71959999Y-60540001D01*
X71988997Y-60563799D01*
X71989002Y-60563803D01*
X72765000Y-61339802D01*
X72765000Y-61401939D01*
X72804774Y-61601898D01*
X72882795Y-61790256D01*
X72996063Y-61959774D01*
X73140226Y-62103937D01*
X73309744Y-62217205D01*
X73498102Y-62295226D01*
X73698061Y-62335000D01*
X73901939Y-62335000D01*
X74101898Y-62295226D01*
X74290256Y-62217205D01*
X74459774Y-62103937D01*
X74603937Y-61959774D01*
X74717205Y-61790256D01*
X74795226Y-61601898D01*
X74835000Y-61401939D01*
X74835000Y-61198061D01*
X74795226Y-60998102D01*
X74717205Y-60809744D01*
X74683967Y-60760000D01*
X79662678Y-60760000D01*
X79700000Y-60763676D01*
X79737322Y-60760000D01*
X79737333Y-60760000D01*
X79848986Y-60749003D01*
X79870647Y-60742432D01*
X79998102Y-60795226D01*
X80198061Y-60835000D01*
X80401939Y-60835000D01*
X80601898Y-60795226D01*
X80790256Y-60717205D01*
X80959774Y-60603937D01*
X81103937Y-60459774D01*
X81217205Y-60290256D01*
X81295226Y-60101898D01*
X81335000Y-59901939D01*
X81335000Y-59698061D01*
X81295226Y-59498102D01*
X81217205Y-59309744D01*
X81103937Y-59140226D01*
X80959774Y-58996063D01*
X80790256Y-58882795D01*
X80601898Y-58804774D01*
X80401939Y-58765000D01*
X80198061Y-58765000D01*
X79998102Y-58804774D01*
X79809744Y-58882795D01*
X79640226Y-58996063D01*
X79496063Y-59140226D01*
X79481586Y-59161893D01*
X79475724Y-59165026D01*
X79384368Y-59240000D01*
X72814802Y-59240000D01*
X69672863Y-56098061D01*
X77865000Y-56098061D01*
X77865000Y-56301939D01*
X77904774Y-56501898D01*
X77982795Y-56690256D01*
X78096063Y-56859774D01*
X78240226Y-57003937D01*
X78409744Y-57117205D01*
X78598102Y-57195226D01*
X78798061Y-57235000D01*
X79001939Y-57235000D01*
X79201898Y-57195226D01*
X79390256Y-57117205D01*
X79559774Y-57003937D01*
X79703937Y-56859774D01*
X79817205Y-56690256D01*
X79895226Y-56501898D01*
X79935000Y-56301939D01*
X79935000Y-56098061D01*
X79895226Y-55898102D01*
X79817205Y-55709744D01*
X79703937Y-55540226D01*
X79660000Y-55496289D01*
X79660000Y-41414801D01*
X80439802Y-40635000D01*
X80501939Y-40635000D01*
X80701898Y-40595226D01*
X80890256Y-40517205D01*
X81059774Y-40403937D01*
X81203937Y-40259774D01*
X81317205Y-40090256D01*
X81395226Y-39901898D01*
X81435000Y-39701939D01*
X81435000Y-39498061D01*
X81395226Y-39298102D01*
X81317205Y-39109744D01*
X81203937Y-38940226D01*
X81059774Y-38796063D01*
X80890256Y-38682795D01*
X80701898Y-38604774D01*
X80501939Y-38565000D01*
X80298061Y-38565000D01*
X80098102Y-38604774D01*
X79909744Y-38682795D01*
X79740226Y-38796063D01*
X79596063Y-38940226D01*
X79482795Y-39109744D01*
X79404774Y-39298102D01*
X79365000Y-39498061D01*
X79365000Y-39560198D01*
X78388998Y-40536201D01*
X78360000Y-40559999D01*
X78336202Y-40588997D01*
X78336201Y-40588998D01*
X78265026Y-40675724D01*
X78194454Y-40807754D01*
X78150998Y-40951015D01*
X78136324Y-41100000D01*
X78140001Y-41137333D01*
X78140000Y-55496289D01*
X78096063Y-55540226D01*
X77982795Y-55709744D01*
X77904774Y-55898102D01*
X77865000Y-56098061D01*
X69672863Y-56098061D01*
X68963804Y-55389003D01*
X68940001Y-55359999D01*
X68824276Y-55265026D01*
X68692247Y-55194454D01*
X68560000Y-55154338D01*
X68560000Y-51823711D01*
X68640226Y-51903937D01*
X68809744Y-52017205D01*
X68998102Y-52095226D01*
X69198061Y-52135000D01*
X69401939Y-52135000D01*
X69601898Y-52095226D01*
X69790256Y-52017205D01*
X69959774Y-51903937D01*
X70103937Y-51759774D01*
X70217205Y-51590256D01*
X70295226Y-51401898D01*
X70335000Y-51201939D01*
X70335000Y-50998061D01*
X70295226Y-50798102D01*
X70217205Y-50609744D01*
X70103937Y-50440226D01*
X69959774Y-50296063D01*
X69790256Y-50182795D01*
X69601898Y-50104774D01*
X69401939Y-50065000D01*
X69198061Y-50065000D01*
X68998102Y-50104774D01*
X68809744Y-50182795D01*
X68640226Y-50296063D01*
X68560000Y-50376289D01*
X68560000Y-47614801D01*
X77639802Y-38535000D01*
X77701939Y-38535000D01*
X77901898Y-38495226D01*
X78090256Y-38417205D01*
X78259774Y-38303937D01*
X78403937Y-38159774D01*
X78517205Y-37990256D01*
X78595226Y-37801898D01*
X78635000Y-37601939D01*
X78635000Y-37398061D01*
X78595226Y-37198102D01*
X78517205Y-37009744D01*
X78403937Y-36840226D01*
X78360000Y-36796289D01*
X78360000Y-33714801D01*
X79165000Y-32909802D01*
X79165000Y-33001939D01*
X79204774Y-33201898D01*
X79282795Y-33390256D01*
X79396063Y-33559774D01*
X79440000Y-33603711D01*
X79440001Y-34962668D01*
X79436324Y-35000000D01*
X79440001Y-35037333D01*
X79450998Y-35148986D01*
X79454339Y-35159999D01*
X79494454Y-35292246D01*
X79565026Y-35424276D01*
X79636201Y-35511002D01*
X79660000Y-35540001D01*
X79665000Y-35544104D01*
X79665000Y-35601939D01*
X79704774Y-35801898D01*
X79782795Y-35990256D01*
X79896063Y-36159774D01*
X80040226Y-36303937D01*
X80209744Y-36417205D01*
X80398102Y-36495226D01*
X80598061Y-36535000D01*
X80660199Y-36535000D01*
X83523705Y-39398508D01*
X83547499Y-39427501D01*
X83576492Y-39451295D01*
X83576496Y-39451299D01*
X83637055Y-39500998D01*
X83663224Y-39522474D01*
X83795253Y-39593046D01*
X83938514Y-39636503D01*
X84050167Y-39647500D01*
X84050176Y-39647500D01*
X84087499Y-39651176D01*
X84124822Y-39647500D01*
X98983789Y-39647500D01*
X99027726Y-39691437D01*
X99197244Y-39804705D01*
X99385602Y-39882726D01*
X99585561Y-39922500D01*
X99789439Y-39922500D01*
X99989398Y-39882726D01*
X100177756Y-39804705D01*
X100347274Y-39691437D01*
X100491437Y-39547274D01*
X100604705Y-39377756D01*
X100682726Y-39189398D01*
X100722500Y-38989439D01*
X100722500Y-38785561D01*
X100682726Y-38585602D01*
X100604705Y-38397244D01*
X100491437Y-38227726D01*
X100347274Y-38083563D01*
X100177756Y-37970295D01*
X99989398Y-37892274D01*
X99789439Y-37852500D01*
X99585561Y-37852500D01*
X99385602Y-37892274D01*
X99197244Y-37970295D01*
X99027726Y-38083563D01*
X98983789Y-38127500D01*
X84402303Y-38127500D01*
X82756291Y-36481489D01*
X82809744Y-36517205D01*
X82998102Y-36595226D01*
X83198061Y-36635000D01*
X83401939Y-36635000D01*
X83601898Y-36595226D01*
X83790256Y-36517205D01*
X83959774Y-36403937D01*
X84103937Y-36259774D01*
X84217205Y-36090256D01*
X84295226Y-35901898D01*
X84335000Y-35701939D01*
X84335000Y-35624227D01*
X84405546Y-35492247D01*
X84449003Y-35348986D01*
X84460000Y-35237333D01*
X84460000Y-35237324D01*
X84463676Y-35200001D01*
X84460000Y-35162678D01*
X84460000Y-32760000D01*
X98540000Y-32760000D01*
X98540001Y-33196288D01*
X98396063Y-33340226D01*
X98282795Y-33509744D01*
X98204774Y-33698102D01*
X98165000Y-33898061D01*
X98165000Y-34101939D01*
X98204774Y-34301898D01*
X98282795Y-34490256D01*
X98396063Y-34659774D01*
X98398949Y-34662660D01*
X98371223Y-34690386D01*
X98257955Y-34859904D01*
X98179934Y-35048262D01*
X98140160Y-35248221D01*
X98140160Y-35310358D01*
X97860519Y-35590000D01*
X86053711Y-35590000D01*
X86009774Y-35546063D01*
X85840256Y-35432795D01*
X85651898Y-35354774D01*
X85451939Y-35315000D01*
X85248061Y-35315000D01*
X85048102Y-35354774D01*
X84859744Y-35432795D01*
X84690226Y-35546063D01*
X84546063Y-35690226D01*
X84432795Y-35859744D01*
X84354774Y-36048102D01*
X84315000Y-36248061D01*
X84315000Y-36451939D01*
X84354774Y-36651898D01*
X84432795Y-36840256D01*
X84546063Y-37009774D01*
X84690226Y-37153937D01*
X84859744Y-37267205D01*
X85048102Y-37345226D01*
X85248061Y-37385000D01*
X85451939Y-37385000D01*
X85651898Y-37345226D01*
X85840256Y-37267205D01*
X86009774Y-37153937D01*
X86053711Y-37110000D01*
X98137998Y-37110000D01*
X98175320Y-37113676D01*
X98212642Y-37110000D01*
X98212653Y-37110000D01*
X98324306Y-37099003D01*
X98467567Y-37055546D01*
X98599596Y-36984974D01*
X98715321Y-36890001D01*
X98739124Y-36860998D01*
X99214962Y-36385160D01*
X99277099Y-36385160D01*
X99477058Y-36345386D01*
X99665416Y-36267365D01*
X99834934Y-36154097D01*
X99979097Y-36009934D01*
X100092365Y-35840416D01*
X100170386Y-35652058D01*
X100210160Y-35452099D01*
X100210160Y-35248221D01*
X100170386Y-35048262D01*
X100092365Y-34859904D01*
X99979097Y-34690386D01*
X99976211Y-34687500D01*
X100003937Y-34659774D01*
X100117205Y-34490256D01*
X100195226Y-34301898D01*
X100235000Y-34101939D01*
X100235000Y-33898061D01*
X100195226Y-33698102D01*
X100117205Y-33509744D01*
X100060000Y-33424130D01*
X100060000Y-32760000D01*
X102040000Y-32760000D01*
X102040001Y-34270262D01*
X102009744Y-34282795D01*
X101840226Y-34396063D01*
X101696063Y-34540226D01*
X101582795Y-34709744D01*
X101504774Y-34898102D01*
X101465000Y-35098061D01*
X101465000Y-35301939D01*
X101504774Y-35501898D01*
X101582795Y-35690256D01*
X101696063Y-35859774D01*
X101840226Y-36003937D01*
X102009744Y-36117205D01*
X102198102Y-36195226D01*
X102398061Y-36235000D01*
X102601939Y-36235000D01*
X102801898Y-36195226D01*
X102990256Y-36117205D01*
X103040000Y-36083967D01*
X103040000Y-36262677D01*
X103036324Y-36300000D01*
X103040000Y-36337322D01*
X103040000Y-36337332D01*
X103050997Y-36448985D01*
X103085482Y-36562668D01*
X103094454Y-36592246D01*
X103165026Y-36724276D01*
X103197462Y-36763799D01*
X103259999Y-36840001D01*
X103289002Y-36863804D01*
X104236201Y-37811003D01*
X104259999Y-37840001D01*
X104288997Y-37863799D01*
X104375724Y-37934974D01*
X104507753Y-38005546D01*
X104651014Y-38049003D01*
X104800000Y-38063677D01*
X104837333Y-38060000D01*
X106540000Y-38060000D01*
X106540001Y-42685197D01*
X103260199Y-45965000D01*
X103198061Y-45965000D01*
X102998102Y-46004774D01*
X102809744Y-46082795D01*
X102640226Y-46196063D01*
X102496289Y-46340000D01*
X84103711Y-46340000D01*
X84059774Y-46296063D01*
X83890256Y-46182795D01*
X83701898Y-46104774D01*
X83501939Y-46065000D01*
X83298061Y-46065000D01*
X83098102Y-46104774D01*
X82909744Y-46182795D01*
X82740226Y-46296063D01*
X82596063Y-46440226D01*
X82482795Y-46609744D01*
X82404774Y-46798102D01*
X82365000Y-46998061D01*
X82365000Y-47201939D01*
X82404774Y-47401898D01*
X82482795Y-47590256D01*
X82596063Y-47759774D01*
X82640000Y-47803711D01*
X82640001Y-69585197D01*
X81910199Y-70315000D01*
X81848061Y-70315000D01*
X81648102Y-70354774D01*
X81459744Y-70432795D01*
X81290226Y-70546063D01*
X81146063Y-70690226D01*
X81032795Y-70859744D01*
X80954774Y-71048102D01*
X80915000Y-71248061D01*
X80915000Y-71451939D01*
X80954774Y-71651898D01*
X81032795Y-71840256D01*
X81146063Y-72009774D01*
X81290226Y-72153937D01*
X81459744Y-72267205D01*
X81648102Y-72345226D01*
X81848061Y-72385000D01*
X82051939Y-72385000D01*
X82116133Y-72372231D01*
X108563336Y-72372231D01*
X109305000Y-73113895D01*
X110046664Y-72372231D01*
X111863336Y-72372231D01*
X112605000Y-73113895D01*
X113346664Y-72372231D01*
X113287203Y-72138463D01*
X113048758Y-72027566D01*
X112793260Y-71965317D01*
X112530527Y-71954110D01*
X112270656Y-71994375D01*
X112023634Y-72084565D01*
X111922797Y-72138463D01*
X111863336Y-72372231D01*
X110046664Y-72372231D01*
X109987203Y-72138463D01*
X109748758Y-72027566D01*
X109493260Y-71965317D01*
X109230527Y-71954110D01*
X108970656Y-71994375D01*
X108723634Y-72084565D01*
X108622797Y-72138463D01*
X108563336Y-72372231D01*
X82116133Y-72372231D01*
X82251898Y-72345226D01*
X82440256Y-72267205D01*
X82609774Y-72153937D01*
X82753937Y-72009774D01*
X82867205Y-71840256D01*
X82945226Y-71651898D01*
X82985000Y-71451939D01*
X82985000Y-71389801D01*
X83911003Y-70463799D01*
X83940001Y-70440001D01*
X84034974Y-70324276D01*
X84105546Y-70192247D01*
X84149003Y-70048986D01*
X84160000Y-69937333D01*
X84160000Y-69937325D01*
X84163676Y-69900000D01*
X84160000Y-69862675D01*
X84160000Y-64701515D01*
X98114751Y-64701515D01*
X98114751Y-65098485D01*
X98192196Y-65487826D01*
X98344109Y-65854578D01*
X98564654Y-66184646D01*
X98845354Y-66465346D01*
X99175422Y-66685891D01*
X99542174Y-66837804D01*
X99931515Y-66915249D01*
X100328485Y-66915249D01*
X100717826Y-66837804D01*
X101084578Y-66685891D01*
X101414646Y-66465346D01*
X101649478Y-66230514D01*
X107970000Y-66230514D01*
X107970000Y-66493486D01*
X108021304Y-66751405D01*
X108121939Y-66994359D01*
X108268038Y-67213013D01*
X108453987Y-67398962D01*
X108672641Y-67545061D01*
X108915595Y-67645696D01*
X109173514Y-67697000D01*
X109436486Y-67697000D01*
X109694405Y-67645696D01*
X109937359Y-67545061D01*
X110156013Y-67398962D01*
X110341962Y-67213013D01*
X110488061Y-66994359D01*
X110588696Y-66751405D01*
X110640000Y-66493486D01*
X110640000Y-66230514D01*
X110588696Y-65972595D01*
X110488061Y-65729641D01*
X110341962Y-65510987D01*
X110156013Y-65325038D01*
X109937359Y-65178939D01*
X109892078Y-65160183D01*
X109305000Y-64573105D01*
X108717922Y-65160183D01*
X108672641Y-65178939D01*
X108453987Y-65325038D01*
X108268038Y-65510987D01*
X108121939Y-65729641D01*
X108021304Y-65972595D01*
X107970000Y-66230514D01*
X101649478Y-66230514D01*
X101695346Y-66184646D01*
X101915891Y-65854578D01*
X102067804Y-65487826D01*
X102145249Y-65098485D01*
X102145249Y-64701515D01*
X102098795Y-64467973D01*
X107965610Y-64467973D01*
X108005875Y-64727844D01*
X108096065Y-64974866D01*
X108149963Y-65075703D01*
X108383731Y-65135164D01*
X109125395Y-64393500D01*
X109484605Y-64393500D01*
X110226269Y-65135164D01*
X110460037Y-65075703D01*
X110570934Y-64837258D01*
X110633183Y-64581760D01*
X110638036Y-64467973D01*
X111265610Y-64467973D01*
X111305875Y-64727844D01*
X111396065Y-64974866D01*
X111449963Y-65075703D01*
X111683731Y-65135164D01*
X112425395Y-64393500D01*
X112784605Y-64393500D01*
X113526269Y-65135164D01*
X113760037Y-65075703D01*
X113870934Y-64837258D01*
X113933183Y-64581760D01*
X113938036Y-64467973D01*
X116865610Y-64467973D01*
X116905875Y-64727844D01*
X116996065Y-64974866D01*
X117049963Y-65075703D01*
X117283731Y-65135164D01*
X118025395Y-64393500D01*
X118384605Y-64393500D01*
X119126269Y-65135164D01*
X119360037Y-65075703D01*
X119470934Y-64837258D01*
X119533183Y-64581760D01*
X119538036Y-64467973D01*
X120265610Y-64467973D01*
X120305875Y-64727844D01*
X120396065Y-64974866D01*
X120449963Y-65075703D01*
X120683731Y-65135164D01*
X121425395Y-64393500D01*
X121784605Y-64393500D01*
X122526269Y-65135164D01*
X122760037Y-65075703D01*
X122870934Y-64837258D01*
X122933183Y-64581760D01*
X122938036Y-64467973D01*
X125965610Y-64467973D01*
X126005875Y-64727844D01*
X126096065Y-64974866D01*
X126149963Y-65075703D01*
X126383731Y-65135164D01*
X127125395Y-64393500D01*
X127484605Y-64393500D01*
X128226269Y-65135164D01*
X128460037Y-65075703D01*
X128570934Y-64837258D01*
X128633183Y-64581760D01*
X128638036Y-64467973D01*
X129265610Y-64467973D01*
X129305875Y-64727844D01*
X129396065Y-64974866D01*
X129449963Y-65075703D01*
X129683731Y-65135164D01*
X130425395Y-64393500D01*
X130784605Y-64393500D01*
X131526269Y-65135164D01*
X131760037Y-65075703D01*
X131870934Y-64837258D01*
X131933183Y-64581760D01*
X131938036Y-64467973D01*
X134865610Y-64467973D01*
X134905875Y-64727844D01*
X134996065Y-64974866D01*
X135049963Y-65075703D01*
X135283731Y-65135164D01*
X136025395Y-64393500D01*
X136384605Y-64393500D01*
X137126269Y-65135164D01*
X137360037Y-65075703D01*
X137470934Y-64837258D01*
X137533183Y-64581760D01*
X137538036Y-64467973D01*
X138265610Y-64467973D01*
X138305875Y-64727844D01*
X138396065Y-64974866D01*
X138449963Y-65075703D01*
X138683731Y-65135164D01*
X139425395Y-64393500D01*
X139784605Y-64393500D01*
X140526269Y-65135164D01*
X140760037Y-65075703D01*
X140870934Y-64837258D01*
X140933183Y-64581760D01*
X140938036Y-64467973D01*
X143965610Y-64467973D01*
X144005875Y-64727844D01*
X144096065Y-64974866D01*
X144149963Y-65075703D01*
X144383731Y-65135164D01*
X145125395Y-64393500D01*
X145484605Y-64393500D01*
X146226269Y-65135164D01*
X146460037Y-65075703D01*
X146570934Y-64837258D01*
X146633183Y-64581760D01*
X146638036Y-64467973D01*
X147265610Y-64467973D01*
X147305875Y-64727844D01*
X147396065Y-64974866D01*
X147449963Y-65075703D01*
X147683731Y-65135164D01*
X148425395Y-64393500D01*
X148784605Y-64393500D01*
X149526269Y-65135164D01*
X149760037Y-65075703D01*
X149870934Y-64837258D01*
X149933183Y-64581760D01*
X149938036Y-64467973D01*
X152865610Y-64467973D01*
X152905875Y-64727844D01*
X152996065Y-64974866D01*
X153049963Y-65075703D01*
X153283731Y-65135164D01*
X154025395Y-64393500D01*
X154384605Y-64393500D01*
X155126269Y-65135164D01*
X155360037Y-65075703D01*
X155470934Y-64837258D01*
X155533183Y-64581760D01*
X155538036Y-64467973D01*
X156265610Y-64467973D01*
X156305875Y-64727844D01*
X156396065Y-64974866D01*
X156449963Y-65075703D01*
X156683731Y-65135164D01*
X157425395Y-64393500D01*
X157784605Y-64393500D01*
X158526269Y-65135164D01*
X158760037Y-65075703D01*
X158870934Y-64837258D01*
X158933183Y-64581760D01*
X158942302Y-64367973D01*
X161765610Y-64367973D01*
X161805875Y-64627844D01*
X161896065Y-64874866D01*
X161949963Y-64975703D01*
X162183731Y-65035164D01*
X162925395Y-64293500D01*
X163284605Y-64293500D01*
X164026269Y-65035164D01*
X164260037Y-64975703D01*
X164370934Y-64737258D01*
X164433183Y-64481760D01*
X164438036Y-64367973D01*
X165265610Y-64367973D01*
X165305875Y-64627844D01*
X165396065Y-64874866D01*
X165449963Y-64975703D01*
X165683731Y-65035164D01*
X166425395Y-64293500D01*
X166784605Y-64293500D01*
X167526269Y-65035164D01*
X167760037Y-64975703D01*
X167870934Y-64737258D01*
X167933183Y-64481760D01*
X167938036Y-64367973D01*
X170865610Y-64367973D01*
X170905875Y-64627844D01*
X170996065Y-64874866D01*
X171049963Y-64975703D01*
X171283731Y-65035164D01*
X172025395Y-64293500D01*
X172384605Y-64293500D01*
X173126269Y-65035164D01*
X173360037Y-64975703D01*
X173470934Y-64737258D01*
X173533183Y-64481760D01*
X173538036Y-64367973D01*
X174265610Y-64367973D01*
X174305875Y-64627844D01*
X174396065Y-64874866D01*
X174449963Y-64975703D01*
X174683731Y-65035164D01*
X175425395Y-64293500D01*
X175784605Y-64293500D01*
X176526269Y-65035164D01*
X176760037Y-64975703D01*
X176870934Y-64737258D01*
X176933183Y-64481760D01*
X176938036Y-64367973D01*
X179965610Y-64367973D01*
X180005875Y-64627844D01*
X180096065Y-64874866D01*
X180149963Y-64975703D01*
X180383731Y-65035164D01*
X181125395Y-64293500D01*
X181484605Y-64293500D01*
X182226269Y-65035164D01*
X182460037Y-64975703D01*
X182570934Y-64737258D01*
X182633183Y-64481760D01*
X182638036Y-64367973D01*
X183265610Y-64367973D01*
X183305875Y-64627844D01*
X183396065Y-64874866D01*
X183449963Y-64975703D01*
X183683731Y-65035164D01*
X184425395Y-64293500D01*
X184784605Y-64293500D01*
X185526269Y-65035164D01*
X185760037Y-64975703D01*
X185870934Y-64737258D01*
X185933183Y-64481760D01*
X185938036Y-64367973D01*
X188865610Y-64367973D01*
X188905875Y-64627844D01*
X188996065Y-64874866D01*
X189049963Y-64975703D01*
X189283731Y-65035164D01*
X190025395Y-64293500D01*
X190384605Y-64293500D01*
X191126269Y-65035164D01*
X191360037Y-64975703D01*
X191470934Y-64737258D01*
X191533183Y-64481760D01*
X191538036Y-64367973D01*
X192265610Y-64367973D01*
X192305875Y-64627844D01*
X192396065Y-64874866D01*
X192449963Y-64975703D01*
X192683731Y-65035164D01*
X193425395Y-64293500D01*
X193784605Y-64293500D01*
X194526269Y-65035164D01*
X194760037Y-64975703D01*
X194870934Y-64737258D01*
X194933183Y-64481760D01*
X194938036Y-64367973D01*
X197965610Y-64367973D01*
X198005875Y-64627844D01*
X198096065Y-64874866D01*
X198149963Y-64975703D01*
X198383731Y-65035164D01*
X199125395Y-64293500D01*
X199484605Y-64293500D01*
X200226269Y-65035164D01*
X200460037Y-64975703D01*
X200570934Y-64737258D01*
X200633183Y-64481760D01*
X200638036Y-64367973D01*
X201165610Y-64367973D01*
X201205875Y-64627844D01*
X201296065Y-64874866D01*
X201349963Y-64975703D01*
X201583731Y-65035164D01*
X202325395Y-64293500D01*
X202684605Y-64293500D01*
X203426269Y-65035164D01*
X203660037Y-64975703D01*
X203770934Y-64737258D01*
X203833183Y-64481760D01*
X203838036Y-64367973D01*
X206865610Y-64367973D01*
X206905875Y-64627844D01*
X206996065Y-64874866D01*
X207049963Y-64975703D01*
X207283731Y-65035164D01*
X208025395Y-64293500D01*
X208384605Y-64293500D01*
X209126269Y-65035164D01*
X209360037Y-64975703D01*
X209470934Y-64737258D01*
X209533183Y-64481760D01*
X209538036Y-64367973D01*
X210065610Y-64367973D01*
X210105875Y-64627844D01*
X210196065Y-64874866D01*
X210249963Y-64975703D01*
X210483731Y-65035164D01*
X211225395Y-64293500D01*
X211584605Y-64293500D01*
X212326269Y-65035164D01*
X212560037Y-64975703D01*
X212670934Y-64737258D01*
X212679642Y-64701515D01*
X217014751Y-64701515D01*
X217014751Y-65098485D01*
X217092196Y-65487826D01*
X217244109Y-65854578D01*
X217464654Y-66184646D01*
X217745354Y-66465346D01*
X218075422Y-66685891D01*
X218442174Y-66837804D01*
X218831515Y-66915249D01*
X219228485Y-66915249D01*
X219617826Y-66837804D01*
X219984578Y-66685891D01*
X220314646Y-66465346D01*
X220595346Y-66184646D01*
X220815891Y-65854578D01*
X220967804Y-65487826D01*
X221045249Y-65098485D01*
X221045249Y-64701515D01*
X220967804Y-64312174D01*
X220815891Y-63945422D01*
X220595346Y-63615354D01*
X220314646Y-63334654D01*
X219984578Y-63114109D01*
X219617826Y-62962196D01*
X219228485Y-62884751D01*
X218831515Y-62884751D01*
X218442174Y-62962196D01*
X218075422Y-63114109D01*
X217745354Y-63334654D01*
X217464654Y-63615354D01*
X217244109Y-63945422D01*
X217092196Y-64312174D01*
X217014751Y-64701515D01*
X212679642Y-64701515D01*
X212733183Y-64481760D01*
X212744390Y-64219027D01*
X212704125Y-63959156D01*
X212613935Y-63712134D01*
X212560037Y-63611297D01*
X212326269Y-63551836D01*
X211584605Y-64293500D01*
X211225395Y-64293500D01*
X210483731Y-63551836D01*
X210249963Y-63611297D01*
X210139066Y-63849742D01*
X210076817Y-64105240D01*
X210065610Y-64367973D01*
X209538036Y-64367973D01*
X209544390Y-64219027D01*
X209504125Y-63959156D01*
X209413935Y-63712134D01*
X209360037Y-63611297D01*
X209126269Y-63551836D01*
X208384605Y-64293500D01*
X208025395Y-64293500D01*
X207283731Y-63551836D01*
X207049963Y-63611297D01*
X206939066Y-63849742D01*
X206876817Y-64105240D01*
X206865610Y-64367973D01*
X203838036Y-64367973D01*
X203844390Y-64219027D01*
X203804125Y-63959156D01*
X203713935Y-63712134D01*
X203660037Y-63611297D01*
X203426269Y-63551836D01*
X202684605Y-64293500D01*
X202325395Y-64293500D01*
X201583731Y-63551836D01*
X201349963Y-63611297D01*
X201239066Y-63849742D01*
X201176817Y-64105240D01*
X201165610Y-64367973D01*
X200638036Y-64367973D01*
X200644390Y-64219027D01*
X200604125Y-63959156D01*
X200513935Y-63712134D01*
X200460037Y-63611297D01*
X200226269Y-63551836D01*
X199484605Y-64293500D01*
X199125395Y-64293500D01*
X198383731Y-63551836D01*
X198149963Y-63611297D01*
X198039066Y-63849742D01*
X197976817Y-64105240D01*
X197965610Y-64367973D01*
X194938036Y-64367973D01*
X194944390Y-64219027D01*
X194904125Y-63959156D01*
X194813935Y-63712134D01*
X194760037Y-63611297D01*
X194526269Y-63551836D01*
X193784605Y-64293500D01*
X193425395Y-64293500D01*
X192683731Y-63551836D01*
X192449963Y-63611297D01*
X192339066Y-63849742D01*
X192276817Y-64105240D01*
X192265610Y-64367973D01*
X191538036Y-64367973D01*
X191544390Y-64219027D01*
X191504125Y-63959156D01*
X191413935Y-63712134D01*
X191360037Y-63611297D01*
X191126269Y-63551836D01*
X190384605Y-64293500D01*
X190025395Y-64293500D01*
X189283731Y-63551836D01*
X189049963Y-63611297D01*
X188939066Y-63849742D01*
X188876817Y-64105240D01*
X188865610Y-64367973D01*
X185938036Y-64367973D01*
X185944390Y-64219027D01*
X185904125Y-63959156D01*
X185813935Y-63712134D01*
X185760037Y-63611297D01*
X185526269Y-63551836D01*
X184784605Y-64293500D01*
X184425395Y-64293500D01*
X183683731Y-63551836D01*
X183449963Y-63611297D01*
X183339066Y-63849742D01*
X183276817Y-64105240D01*
X183265610Y-64367973D01*
X182638036Y-64367973D01*
X182644390Y-64219027D01*
X182604125Y-63959156D01*
X182513935Y-63712134D01*
X182460037Y-63611297D01*
X182226269Y-63551836D01*
X181484605Y-64293500D01*
X181125395Y-64293500D01*
X180383731Y-63551836D01*
X180149963Y-63611297D01*
X180039066Y-63849742D01*
X179976817Y-64105240D01*
X179965610Y-64367973D01*
X176938036Y-64367973D01*
X176944390Y-64219027D01*
X176904125Y-63959156D01*
X176813935Y-63712134D01*
X176760037Y-63611297D01*
X176526269Y-63551836D01*
X175784605Y-64293500D01*
X175425395Y-64293500D01*
X174683731Y-63551836D01*
X174449963Y-63611297D01*
X174339066Y-63849742D01*
X174276817Y-64105240D01*
X174265610Y-64367973D01*
X173538036Y-64367973D01*
X173544390Y-64219027D01*
X173504125Y-63959156D01*
X173413935Y-63712134D01*
X173360037Y-63611297D01*
X173126269Y-63551836D01*
X172384605Y-64293500D01*
X172025395Y-64293500D01*
X171283731Y-63551836D01*
X171049963Y-63611297D01*
X170939066Y-63849742D01*
X170876817Y-64105240D01*
X170865610Y-64367973D01*
X167938036Y-64367973D01*
X167944390Y-64219027D01*
X167904125Y-63959156D01*
X167813935Y-63712134D01*
X167760037Y-63611297D01*
X167526269Y-63551836D01*
X166784605Y-64293500D01*
X166425395Y-64293500D01*
X165683731Y-63551836D01*
X165449963Y-63611297D01*
X165339066Y-63849742D01*
X165276817Y-64105240D01*
X165265610Y-64367973D01*
X164438036Y-64367973D01*
X164444390Y-64219027D01*
X164404125Y-63959156D01*
X164313935Y-63712134D01*
X164260037Y-63611297D01*
X164026269Y-63551836D01*
X163284605Y-64293500D01*
X162925395Y-64293500D01*
X162183731Y-63551836D01*
X161949963Y-63611297D01*
X161839066Y-63849742D01*
X161776817Y-64105240D01*
X161765610Y-64367973D01*
X158942302Y-64367973D01*
X158944390Y-64319027D01*
X158904125Y-64059156D01*
X158813935Y-63812134D01*
X158760037Y-63711297D01*
X158526269Y-63651836D01*
X157784605Y-64393500D01*
X157425395Y-64393500D01*
X156683731Y-63651836D01*
X156449963Y-63711297D01*
X156339066Y-63949742D01*
X156276817Y-64205240D01*
X156265610Y-64467973D01*
X155538036Y-64467973D01*
X155544390Y-64319027D01*
X155504125Y-64059156D01*
X155413935Y-63812134D01*
X155360037Y-63711297D01*
X155126269Y-63651836D01*
X154384605Y-64393500D01*
X154025395Y-64393500D01*
X153283731Y-63651836D01*
X153049963Y-63711297D01*
X152939066Y-63949742D01*
X152876817Y-64205240D01*
X152865610Y-64467973D01*
X149938036Y-64467973D01*
X149944390Y-64319027D01*
X149904125Y-64059156D01*
X149813935Y-63812134D01*
X149760037Y-63711297D01*
X149526269Y-63651836D01*
X148784605Y-64393500D01*
X148425395Y-64393500D01*
X147683731Y-63651836D01*
X147449963Y-63711297D01*
X147339066Y-63949742D01*
X147276817Y-64205240D01*
X147265610Y-64467973D01*
X146638036Y-64467973D01*
X146644390Y-64319027D01*
X146604125Y-64059156D01*
X146513935Y-63812134D01*
X146460037Y-63711297D01*
X146226269Y-63651836D01*
X145484605Y-64393500D01*
X145125395Y-64393500D01*
X144383731Y-63651836D01*
X144149963Y-63711297D01*
X144039066Y-63949742D01*
X143976817Y-64205240D01*
X143965610Y-64467973D01*
X140938036Y-64467973D01*
X140944390Y-64319027D01*
X140904125Y-64059156D01*
X140813935Y-63812134D01*
X140760037Y-63711297D01*
X140526269Y-63651836D01*
X139784605Y-64393500D01*
X139425395Y-64393500D01*
X138683731Y-63651836D01*
X138449963Y-63711297D01*
X138339066Y-63949742D01*
X138276817Y-64205240D01*
X138265610Y-64467973D01*
X137538036Y-64467973D01*
X137544390Y-64319027D01*
X137504125Y-64059156D01*
X137413935Y-63812134D01*
X137360037Y-63711297D01*
X137126269Y-63651836D01*
X136384605Y-64393500D01*
X136025395Y-64393500D01*
X135283731Y-63651836D01*
X135049963Y-63711297D01*
X134939066Y-63949742D01*
X134876817Y-64205240D01*
X134865610Y-64467973D01*
X131938036Y-64467973D01*
X131944390Y-64319027D01*
X131904125Y-64059156D01*
X131813935Y-63812134D01*
X131760037Y-63711297D01*
X131526269Y-63651836D01*
X130784605Y-64393500D01*
X130425395Y-64393500D01*
X129683731Y-63651836D01*
X129449963Y-63711297D01*
X129339066Y-63949742D01*
X129276817Y-64205240D01*
X129265610Y-64467973D01*
X128638036Y-64467973D01*
X128644390Y-64319027D01*
X128604125Y-64059156D01*
X128513935Y-63812134D01*
X128460037Y-63711297D01*
X128226269Y-63651836D01*
X127484605Y-64393500D01*
X127125395Y-64393500D01*
X126383731Y-63651836D01*
X126149963Y-63711297D01*
X126039066Y-63949742D01*
X125976817Y-64205240D01*
X125965610Y-64467973D01*
X122938036Y-64467973D01*
X122944390Y-64319027D01*
X122904125Y-64059156D01*
X122813935Y-63812134D01*
X122760037Y-63711297D01*
X122526269Y-63651836D01*
X121784605Y-64393500D01*
X121425395Y-64393500D01*
X120683731Y-63651836D01*
X120449963Y-63711297D01*
X120339066Y-63949742D01*
X120276817Y-64205240D01*
X120265610Y-64467973D01*
X119538036Y-64467973D01*
X119544390Y-64319027D01*
X119504125Y-64059156D01*
X119413935Y-63812134D01*
X119360037Y-63711297D01*
X119126269Y-63651836D01*
X118384605Y-64393500D01*
X118025395Y-64393500D01*
X117283731Y-63651836D01*
X117049963Y-63711297D01*
X116939066Y-63949742D01*
X116876817Y-64205240D01*
X116865610Y-64467973D01*
X113938036Y-64467973D01*
X113944390Y-64319027D01*
X113904125Y-64059156D01*
X113813935Y-63812134D01*
X113760037Y-63711297D01*
X113526269Y-63651836D01*
X112784605Y-64393500D01*
X112425395Y-64393500D01*
X111683731Y-63651836D01*
X111449963Y-63711297D01*
X111339066Y-63949742D01*
X111276817Y-64205240D01*
X111265610Y-64467973D01*
X110638036Y-64467973D01*
X110644390Y-64319027D01*
X110604125Y-64059156D01*
X110513935Y-63812134D01*
X110460037Y-63711297D01*
X110226269Y-63651836D01*
X109484605Y-64393500D01*
X109125395Y-64393500D01*
X108383731Y-63651836D01*
X108149963Y-63711297D01*
X108039066Y-63949742D01*
X107976817Y-64205240D01*
X107965610Y-64467973D01*
X102098795Y-64467973D01*
X102067804Y-64312174D01*
X101915891Y-63945422D01*
X101695346Y-63615354D01*
X101552223Y-63472231D01*
X108563336Y-63472231D01*
X109305000Y-64213895D01*
X110046664Y-63472231D01*
X111863336Y-63472231D01*
X112605000Y-64213895D01*
X113346664Y-63472231D01*
X117463336Y-63472231D01*
X118205000Y-64213895D01*
X118946664Y-63472231D01*
X120863336Y-63472231D01*
X121605000Y-64213895D01*
X122346664Y-63472231D01*
X126563336Y-63472231D01*
X127305000Y-64213895D01*
X128046664Y-63472231D01*
X129863336Y-63472231D01*
X130605000Y-64213895D01*
X131346664Y-63472231D01*
X135463336Y-63472231D01*
X136205000Y-64213895D01*
X136946664Y-63472231D01*
X138863336Y-63472231D01*
X139605000Y-64213895D01*
X140346664Y-63472231D01*
X144563336Y-63472231D01*
X145305000Y-64213895D01*
X146046664Y-63472231D01*
X147863336Y-63472231D01*
X148605000Y-64213895D01*
X149346664Y-63472231D01*
X153463336Y-63472231D01*
X154205000Y-64213895D01*
X154946664Y-63472231D01*
X156863336Y-63472231D01*
X157605000Y-64213895D01*
X158346664Y-63472231D01*
X158321229Y-63372231D01*
X162363336Y-63372231D01*
X163105000Y-64113895D01*
X163846664Y-63372231D01*
X165863336Y-63372231D01*
X166605000Y-64113895D01*
X167346664Y-63372231D01*
X171463336Y-63372231D01*
X172205000Y-64113895D01*
X172946664Y-63372231D01*
X174863336Y-63372231D01*
X175605000Y-64113895D01*
X176346664Y-63372231D01*
X180563336Y-63372231D01*
X181305000Y-64113895D01*
X182046664Y-63372231D01*
X183863336Y-63372231D01*
X184605000Y-64113895D01*
X185346664Y-63372231D01*
X189463336Y-63372231D01*
X190205000Y-64113895D01*
X190946664Y-63372231D01*
X192863336Y-63372231D01*
X193605000Y-64113895D01*
X194346664Y-63372231D01*
X198563336Y-63372231D01*
X199305000Y-64113895D01*
X200046664Y-63372231D01*
X201763336Y-63372231D01*
X202505000Y-64113895D01*
X203246664Y-63372231D01*
X207463336Y-63372231D01*
X208205000Y-64113895D01*
X208946664Y-63372231D01*
X210663336Y-63372231D01*
X211405000Y-64113895D01*
X212146664Y-63372231D01*
X212087203Y-63138463D01*
X211848758Y-63027566D01*
X211593260Y-62965317D01*
X211330527Y-62954110D01*
X211070656Y-62994375D01*
X210823634Y-63084565D01*
X210722797Y-63138463D01*
X210663336Y-63372231D01*
X208946664Y-63372231D01*
X208887203Y-63138463D01*
X208648758Y-63027566D01*
X208393260Y-62965317D01*
X208130527Y-62954110D01*
X207870656Y-62994375D01*
X207623634Y-63084565D01*
X207522797Y-63138463D01*
X207463336Y-63372231D01*
X203246664Y-63372231D01*
X203187203Y-63138463D01*
X202948758Y-63027566D01*
X202693260Y-62965317D01*
X202430527Y-62954110D01*
X202170656Y-62994375D01*
X201923634Y-63084565D01*
X201822797Y-63138463D01*
X201763336Y-63372231D01*
X200046664Y-63372231D01*
X199987203Y-63138463D01*
X199748758Y-63027566D01*
X199493260Y-62965317D01*
X199230527Y-62954110D01*
X198970656Y-62994375D01*
X198723634Y-63084565D01*
X198622797Y-63138463D01*
X198563336Y-63372231D01*
X194346664Y-63372231D01*
X194287203Y-63138463D01*
X194048758Y-63027566D01*
X193793260Y-62965317D01*
X193530527Y-62954110D01*
X193270656Y-62994375D01*
X193023634Y-63084565D01*
X192922797Y-63138463D01*
X192863336Y-63372231D01*
X190946664Y-63372231D01*
X190887203Y-63138463D01*
X190648758Y-63027566D01*
X190393260Y-62965317D01*
X190130527Y-62954110D01*
X189870656Y-62994375D01*
X189623634Y-63084565D01*
X189522797Y-63138463D01*
X189463336Y-63372231D01*
X185346664Y-63372231D01*
X185287203Y-63138463D01*
X185048758Y-63027566D01*
X184793260Y-62965317D01*
X184530527Y-62954110D01*
X184270656Y-62994375D01*
X184023634Y-63084565D01*
X183922797Y-63138463D01*
X183863336Y-63372231D01*
X182046664Y-63372231D01*
X181987203Y-63138463D01*
X181748758Y-63027566D01*
X181493260Y-62965317D01*
X181230527Y-62954110D01*
X180970656Y-62994375D01*
X180723634Y-63084565D01*
X180622797Y-63138463D01*
X180563336Y-63372231D01*
X176346664Y-63372231D01*
X176287203Y-63138463D01*
X176048758Y-63027566D01*
X175793260Y-62965317D01*
X175530527Y-62954110D01*
X175270656Y-62994375D01*
X175023634Y-63084565D01*
X174922797Y-63138463D01*
X174863336Y-63372231D01*
X172946664Y-63372231D01*
X172887203Y-63138463D01*
X172648758Y-63027566D01*
X172393260Y-62965317D01*
X172130527Y-62954110D01*
X171870656Y-62994375D01*
X171623634Y-63084565D01*
X171522797Y-63138463D01*
X171463336Y-63372231D01*
X167346664Y-63372231D01*
X167287203Y-63138463D01*
X167048758Y-63027566D01*
X166793260Y-62965317D01*
X166530527Y-62954110D01*
X166270656Y-62994375D01*
X166023634Y-63084565D01*
X165922797Y-63138463D01*
X165863336Y-63372231D01*
X163846664Y-63372231D01*
X163787203Y-63138463D01*
X163548758Y-63027566D01*
X163293260Y-62965317D01*
X163030527Y-62954110D01*
X162770656Y-62994375D01*
X162523634Y-63084565D01*
X162422797Y-63138463D01*
X162363336Y-63372231D01*
X158321229Y-63372231D01*
X158287203Y-63238463D01*
X158048758Y-63127566D01*
X157793260Y-63065317D01*
X157530527Y-63054110D01*
X157270656Y-63094375D01*
X157023634Y-63184565D01*
X156922797Y-63238463D01*
X156863336Y-63472231D01*
X154946664Y-63472231D01*
X154887203Y-63238463D01*
X154648758Y-63127566D01*
X154393260Y-63065317D01*
X154130527Y-63054110D01*
X153870656Y-63094375D01*
X153623634Y-63184565D01*
X153522797Y-63238463D01*
X153463336Y-63472231D01*
X149346664Y-63472231D01*
X149287203Y-63238463D01*
X149048758Y-63127566D01*
X148793260Y-63065317D01*
X148530527Y-63054110D01*
X148270656Y-63094375D01*
X148023634Y-63184565D01*
X147922797Y-63238463D01*
X147863336Y-63472231D01*
X146046664Y-63472231D01*
X145987203Y-63238463D01*
X145748758Y-63127566D01*
X145493260Y-63065317D01*
X145230527Y-63054110D01*
X144970656Y-63094375D01*
X144723634Y-63184565D01*
X144622797Y-63238463D01*
X144563336Y-63472231D01*
X140346664Y-63472231D01*
X140287203Y-63238463D01*
X140048758Y-63127566D01*
X139793260Y-63065317D01*
X139530527Y-63054110D01*
X139270656Y-63094375D01*
X139023634Y-63184565D01*
X138922797Y-63238463D01*
X138863336Y-63472231D01*
X136946664Y-63472231D01*
X136887203Y-63238463D01*
X136648758Y-63127566D01*
X136393260Y-63065317D01*
X136130527Y-63054110D01*
X135870656Y-63094375D01*
X135623634Y-63184565D01*
X135522797Y-63238463D01*
X135463336Y-63472231D01*
X131346664Y-63472231D01*
X131287203Y-63238463D01*
X131048758Y-63127566D01*
X130793260Y-63065317D01*
X130530527Y-63054110D01*
X130270656Y-63094375D01*
X130023634Y-63184565D01*
X129922797Y-63238463D01*
X129863336Y-63472231D01*
X128046664Y-63472231D01*
X127987203Y-63238463D01*
X127748758Y-63127566D01*
X127493260Y-63065317D01*
X127230527Y-63054110D01*
X126970656Y-63094375D01*
X126723634Y-63184565D01*
X126622797Y-63238463D01*
X126563336Y-63472231D01*
X122346664Y-63472231D01*
X122287203Y-63238463D01*
X122048758Y-63127566D01*
X121793260Y-63065317D01*
X121530527Y-63054110D01*
X121270656Y-63094375D01*
X121023634Y-63184565D01*
X120922797Y-63238463D01*
X120863336Y-63472231D01*
X118946664Y-63472231D01*
X118887203Y-63238463D01*
X118648758Y-63127566D01*
X118393260Y-63065317D01*
X118130527Y-63054110D01*
X117870656Y-63094375D01*
X117623634Y-63184565D01*
X117522797Y-63238463D01*
X117463336Y-63472231D01*
X113346664Y-63472231D01*
X113287203Y-63238463D01*
X113048758Y-63127566D01*
X112793260Y-63065317D01*
X112530527Y-63054110D01*
X112270656Y-63094375D01*
X112023634Y-63184565D01*
X111922797Y-63238463D01*
X111863336Y-63472231D01*
X110046664Y-63472231D01*
X109987203Y-63238463D01*
X109748758Y-63127566D01*
X109493260Y-63065317D01*
X109230527Y-63054110D01*
X108970656Y-63094375D01*
X108723634Y-63184565D01*
X108622797Y-63238463D01*
X108563336Y-63472231D01*
X101552223Y-63472231D01*
X101414646Y-63334654D01*
X101084578Y-63114109D01*
X100717826Y-62962196D01*
X100328485Y-62884751D01*
X99931515Y-62884751D01*
X99542174Y-62962196D01*
X99175422Y-63114109D01*
X98845354Y-63334654D01*
X98564654Y-63615354D01*
X98344109Y-63945422D01*
X98192196Y-64312174D01*
X98114751Y-64701515D01*
X84160000Y-64701515D01*
X84160000Y-57880954D01*
X116960674Y-57880954D01*
X116960674Y-58519046D01*
X117085159Y-59144877D01*
X117329346Y-59734396D01*
X117683851Y-60264950D01*
X118135050Y-60716149D01*
X118665604Y-61070654D01*
X119255123Y-61314841D01*
X119880954Y-61439326D01*
X120519046Y-61439326D01*
X121144877Y-61314841D01*
X121734396Y-61070654D01*
X122264950Y-60716149D01*
X122716149Y-60264950D01*
X123070654Y-59734396D01*
X123314841Y-59144877D01*
X123439326Y-58519046D01*
X123439326Y-57880954D01*
X196960674Y-57880954D01*
X196960674Y-58519046D01*
X197085159Y-59144877D01*
X197329346Y-59734396D01*
X197683851Y-60264950D01*
X198135050Y-60716149D01*
X198665604Y-61070654D01*
X199255123Y-61314841D01*
X199880954Y-61439326D01*
X200519046Y-61439326D01*
X201144877Y-61314841D01*
X201734396Y-61070654D01*
X202264950Y-60716149D01*
X202716149Y-60264950D01*
X203070654Y-59734396D01*
X203314841Y-59144877D01*
X203439326Y-58519046D01*
X203439326Y-57880954D01*
X203314841Y-57255123D01*
X203070654Y-56665604D01*
X202716149Y-56135050D01*
X202264950Y-55683851D01*
X201734396Y-55329346D01*
X201144877Y-55085159D01*
X200519046Y-54960674D01*
X199880954Y-54960674D01*
X199255123Y-55085159D01*
X198665604Y-55329346D01*
X198135050Y-55683851D01*
X197683851Y-56135050D01*
X197329346Y-56665604D01*
X197085159Y-57255123D01*
X196960674Y-57880954D01*
X123439326Y-57880954D01*
X123314841Y-57255123D01*
X123070654Y-56665604D01*
X122716149Y-56135050D01*
X122264950Y-55683851D01*
X121734396Y-55329346D01*
X121144877Y-55085159D01*
X120519046Y-54960674D01*
X119880954Y-54960674D01*
X119255123Y-55085159D01*
X118665604Y-55329346D01*
X118135050Y-55683851D01*
X117683851Y-56135050D01*
X117329346Y-56665604D01*
X117085159Y-57255123D01*
X116960674Y-57880954D01*
X84160000Y-57880954D01*
X84160000Y-47860000D01*
X102724130Y-47860000D01*
X102809744Y-47917205D01*
X102998102Y-47995226D01*
X103198061Y-48035000D01*
X103401939Y-48035000D01*
X103587645Y-47998061D01*
X137965000Y-47998061D01*
X137965000Y-48201939D01*
X138004774Y-48401898D01*
X138082795Y-48590256D01*
X138196063Y-48759774D01*
X138340226Y-48903937D01*
X138509744Y-49017205D01*
X138698102Y-49095226D01*
X138898061Y-49135000D01*
X139101939Y-49135000D01*
X139301898Y-49095226D01*
X139490256Y-49017205D01*
X139659774Y-48903937D01*
X139703711Y-48860000D01*
X145862669Y-48859998D01*
X145900001Y-48863675D01*
X145937334Y-48859998D01*
X146048987Y-48849001D01*
X146092443Y-48835819D01*
X146192247Y-48805545D01*
X146324226Y-48735000D01*
X146401939Y-48735000D01*
X146601898Y-48695226D01*
X146790256Y-48617205D01*
X146959774Y-48503937D01*
X147103937Y-48359774D01*
X147217205Y-48190256D01*
X147295226Y-48001898D01*
X147335000Y-47801939D01*
X147335000Y-47598061D01*
X147295226Y-47398102D01*
X147217205Y-47209744D01*
X147103937Y-47040226D01*
X146959774Y-46896063D01*
X146790256Y-46782795D01*
X146601898Y-46704774D01*
X146401939Y-46665000D01*
X146198061Y-46665000D01*
X145998102Y-46704774D01*
X145809744Y-46782795D01*
X145640226Y-46896063D01*
X145496063Y-47040226D01*
X145382795Y-47209744D01*
X145328841Y-47339999D01*
X139703712Y-47340001D01*
X139659774Y-47296063D01*
X139490256Y-47182795D01*
X139301898Y-47104774D01*
X139101939Y-47065000D01*
X138898061Y-47065000D01*
X138698102Y-47104774D01*
X138509744Y-47182795D01*
X138340226Y-47296063D01*
X138196063Y-47440226D01*
X138082795Y-47609744D01*
X138004774Y-47798102D01*
X137965000Y-47998061D01*
X103587645Y-47998061D01*
X103601898Y-47995226D01*
X103790256Y-47917205D01*
X103959774Y-47803937D01*
X104103937Y-47659774D01*
X104217205Y-47490256D01*
X104295226Y-47301898D01*
X104335000Y-47101939D01*
X104335000Y-47039801D01*
X104976740Y-46398061D01*
X118165000Y-46398061D01*
X118165000Y-46601939D01*
X118204774Y-46801898D01*
X118282795Y-46990256D01*
X118396063Y-47159774D01*
X118540226Y-47303937D01*
X118709744Y-47417205D01*
X118898102Y-47495226D01*
X119098061Y-47535000D01*
X119301939Y-47535000D01*
X119501898Y-47495226D01*
X119690256Y-47417205D01*
X119859774Y-47303937D01*
X119903711Y-47260000D01*
X123013060Y-47260000D01*
X123098102Y-47295226D01*
X123298061Y-47335000D01*
X123501939Y-47335000D01*
X123701898Y-47295226D01*
X123890256Y-47217205D01*
X124059774Y-47103937D01*
X124203937Y-46959774D01*
X124317205Y-46790256D01*
X124395226Y-46601898D01*
X124435000Y-46401939D01*
X124435000Y-46198061D01*
X124395226Y-45998102D01*
X124317205Y-45809744D01*
X124203937Y-45640226D01*
X124059774Y-45496063D01*
X123890256Y-45382795D01*
X123701898Y-45304774D01*
X123501939Y-45265000D01*
X123298061Y-45265000D01*
X123098102Y-45304774D01*
X122909744Y-45382795D01*
X122740226Y-45496063D01*
X122596063Y-45640226D01*
X122529396Y-45740000D01*
X119903711Y-45740000D01*
X119859774Y-45696063D01*
X119690256Y-45582795D01*
X119501898Y-45504774D01*
X119301939Y-45465000D01*
X119098061Y-45465000D01*
X118898102Y-45504774D01*
X118709744Y-45582795D01*
X118540226Y-45696063D01*
X118396063Y-45840226D01*
X118282795Y-46009744D01*
X118204774Y-46198102D01*
X118165000Y-46398061D01*
X104976740Y-46398061D01*
X107811003Y-43563799D01*
X107840001Y-43540001D01*
X107934974Y-43424276D01*
X108005546Y-43292247D01*
X108049003Y-43148986D01*
X108060000Y-43037333D01*
X108060000Y-43037324D01*
X108063676Y-43000001D01*
X108060000Y-42962678D01*
X108060000Y-38003711D01*
X108103937Y-37959774D01*
X108217205Y-37790256D01*
X108295226Y-37601898D01*
X108335000Y-37401939D01*
X108335000Y-37198061D01*
X108295226Y-36998102D01*
X108217205Y-36809744D01*
X108103937Y-36640226D01*
X107959774Y-36496063D01*
X107905802Y-36460000D01*
X114396440Y-36460000D01*
X114404774Y-36501898D01*
X114482795Y-36690256D01*
X114596063Y-36859774D01*
X114740226Y-37003937D01*
X114909744Y-37117205D01*
X115098102Y-37195226D01*
X115298061Y-37235000D01*
X115501939Y-37235000D01*
X115701898Y-37195226D01*
X115890256Y-37117205D01*
X115940001Y-37083967D01*
X115940001Y-37708795D01*
X115902964Y-37764225D01*
X115824943Y-37952583D01*
X115785169Y-38152542D01*
X115785169Y-38356420D01*
X115824943Y-38556379D01*
X115902964Y-38744737D01*
X116016232Y-38914255D01*
X116160395Y-39058418D01*
X116329913Y-39171686D01*
X116518271Y-39249707D01*
X116718230Y-39289481D01*
X116922108Y-39289481D01*
X116981474Y-39277672D01*
X116981474Y-39468522D01*
X116937537Y-39512459D01*
X116824269Y-39681977D01*
X116746248Y-39870335D01*
X116706474Y-40070294D01*
X116706474Y-40274172D01*
X116746248Y-40474131D01*
X116824269Y-40662489D01*
X116937537Y-40832007D01*
X117081700Y-40976170D01*
X117251218Y-41089438D01*
X117439576Y-41167459D01*
X117639535Y-41207233D01*
X117843413Y-41207233D01*
X118043372Y-41167459D01*
X118231730Y-41089438D01*
X118401248Y-40976170D01*
X118545411Y-40832007D01*
X118658679Y-40662489D01*
X118736700Y-40474131D01*
X118776474Y-40274172D01*
X118776474Y-40070294D01*
X118736700Y-39870335D01*
X118658679Y-39681977D01*
X118545411Y-39512459D01*
X118503877Y-39470925D01*
X118639801Y-39335000D01*
X118701939Y-39335000D01*
X118901898Y-39295226D01*
X119090256Y-39217205D01*
X119259774Y-39103937D01*
X119403937Y-38959774D01*
X119517205Y-38790256D01*
X119595226Y-38601898D01*
X119635000Y-38401939D01*
X119635000Y-38198061D01*
X119595226Y-37998102D01*
X119517205Y-37809744D01*
X119403937Y-37640226D01*
X119259774Y-37496063D01*
X119090256Y-37382795D01*
X118901898Y-37304774D01*
X118701939Y-37265000D01*
X118498061Y-37265000D01*
X118298102Y-37304774D01*
X118109744Y-37382795D01*
X117940226Y-37496063D01*
X117796063Y-37640226D01*
X117725292Y-37746143D01*
X117624106Y-37594707D01*
X117479943Y-37450544D01*
X117460000Y-37437219D01*
X117460000Y-32760000D01*
X121540001Y-32760000D01*
X121540000Y-33896289D01*
X121496063Y-33940226D01*
X121382795Y-34109744D01*
X121304774Y-34298102D01*
X121265000Y-34498061D01*
X121265000Y-34701939D01*
X121304774Y-34901898D01*
X121382795Y-35090256D01*
X121496063Y-35259774D01*
X121640226Y-35403937D01*
X121809744Y-35517205D01*
X121998102Y-35595226D01*
X122198061Y-35635000D01*
X122351413Y-35635000D01*
X122354774Y-35651898D01*
X122432795Y-35840256D01*
X122546063Y-36009774D01*
X122690226Y-36153937D01*
X122859744Y-36267205D01*
X123048102Y-36345226D01*
X123248061Y-36385000D01*
X123310199Y-36385000D01*
X124836200Y-37911002D01*
X124859999Y-37940001D01*
X124975724Y-38034974D01*
X125107753Y-38105546D01*
X125251014Y-38149003D01*
X125362667Y-38160000D01*
X125362677Y-38160000D01*
X125400000Y-38163676D01*
X125437323Y-38160000D01*
X129462678Y-38160000D01*
X129500000Y-38163676D01*
X129537322Y-38160000D01*
X129537333Y-38160000D01*
X129648986Y-38149003D01*
X129792247Y-38105546D01*
X129924276Y-38034974D01*
X130040001Y-37940001D01*
X130063804Y-37910997D01*
X131314802Y-36660000D01*
X131496289Y-36660000D01*
X131540226Y-36703937D01*
X131709744Y-36817205D01*
X131898102Y-36895226D01*
X132098061Y-36935000D01*
X132115000Y-36935000D01*
X132115000Y-36951939D01*
X132154774Y-37151898D01*
X132232795Y-37340256D01*
X132346063Y-37509774D01*
X132490226Y-37653937D01*
X132659744Y-37767205D01*
X132848102Y-37845226D01*
X133048061Y-37885000D01*
X133251939Y-37885000D01*
X133451898Y-37845226D01*
X133640256Y-37767205D01*
X133809774Y-37653937D01*
X133953937Y-37509774D01*
X134067205Y-37340256D01*
X134145226Y-37151898D01*
X134185000Y-36951939D01*
X134185000Y-36748061D01*
X134160985Y-36627327D01*
X134163676Y-36600001D01*
X134160000Y-36562678D01*
X134160000Y-32760000D01*
X138140001Y-32760000D01*
X138140000Y-34596289D01*
X138096063Y-34640226D01*
X137982795Y-34809744D01*
X137904774Y-34998102D01*
X137865000Y-35198061D01*
X137865000Y-35401939D01*
X137904774Y-35601898D01*
X137982795Y-35790256D01*
X138096063Y-35959774D01*
X138240226Y-36103937D01*
X138409744Y-36217205D01*
X138598102Y-36295226D01*
X138798061Y-36335000D01*
X139001939Y-36335000D01*
X139201898Y-36295226D01*
X139390256Y-36217205D01*
X139559774Y-36103937D01*
X139621480Y-36042231D01*
X139682795Y-36190256D01*
X139796063Y-36359774D01*
X139940226Y-36503937D01*
X140109744Y-36617205D01*
X140298102Y-36695226D01*
X140498061Y-36735000D01*
X140701939Y-36735000D01*
X140901898Y-36695226D01*
X141090256Y-36617205D01*
X141259774Y-36503937D01*
X141303711Y-36460000D01*
X142365197Y-36460000D01*
X140885199Y-37940000D01*
X137203711Y-37940000D01*
X137059774Y-37796063D01*
X136890256Y-37682795D01*
X136701898Y-37604774D01*
X136501939Y-37565000D01*
X136298061Y-37565000D01*
X136098102Y-37604774D01*
X135909744Y-37682795D01*
X135740226Y-37796063D01*
X135596063Y-37940226D01*
X135482795Y-38109744D01*
X135404774Y-38298102D01*
X135365000Y-38498061D01*
X135365000Y-38701939D01*
X135404774Y-38901898D01*
X135482795Y-39090256D01*
X135596063Y-39259774D01*
X135740226Y-39403937D01*
X135909744Y-39517205D01*
X136098102Y-39595226D01*
X136298061Y-39635000D01*
X136501939Y-39635000D01*
X136701898Y-39595226D01*
X136890256Y-39517205D01*
X136975870Y-39460000D01*
X141162678Y-39460000D01*
X141200000Y-39463676D01*
X141237322Y-39460000D01*
X141237333Y-39460000D01*
X141348986Y-39449003D01*
X141492247Y-39405546D01*
X141624276Y-39334974D01*
X141740001Y-39240001D01*
X141763803Y-39210998D01*
X143178484Y-37796318D01*
X143209744Y-37817205D01*
X143398102Y-37895226D01*
X143598061Y-37935000D01*
X143801939Y-37935000D01*
X144001898Y-37895226D01*
X144190256Y-37817205D01*
X144359774Y-37703937D01*
X144503937Y-37559774D01*
X144617205Y-37390256D01*
X144695226Y-37201898D01*
X144735000Y-37001939D01*
X144735000Y-36798061D01*
X144713085Y-36687886D01*
X147542247Y-39517049D01*
X147566045Y-39546047D01*
X147595043Y-39569845D01*
X147681769Y-39641020D01*
X147789356Y-39698527D01*
X147813799Y-39711592D01*
X147957060Y-39755049D01*
X148068713Y-39766046D01*
X148068722Y-39766046D01*
X148106045Y-39769722D01*
X148143368Y-39766046D01*
X151977015Y-39766046D01*
X152020952Y-39809983D01*
X152190470Y-39923251D01*
X152378828Y-40001272D01*
X152578787Y-40041046D01*
X152782665Y-40041046D01*
X152982624Y-40001272D01*
X153170982Y-39923251D01*
X153340500Y-39809983D01*
X153484663Y-39665820D01*
X153597931Y-39496302D01*
X153675952Y-39307944D01*
X153690964Y-39232471D01*
X153704774Y-39301898D01*
X153782795Y-39490256D01*
X153896063Y-39659774D01*
X154040226Y-39803937D01*
X154209744Y-39917205D01*
X154398102Y-39995226D01*
X154598061Y-40035000D01*
X154801939Y-40035000D01*
X155001898Y-39995226D01*
X155190256Y-39917205D01*
X155359774Y-39803937D01*
X155503937Y-39659774D01*
X155617205Y-39490256D01*
X155695226Y-39301898D01*
X155735000Y-39101939D01*
X155735000Y-38898061D01*
X155695226Y-38698102D01*
X155617205Y-38509744D01*
X155503937Y-38340226D01*
X155460000Y-38296289D01*
X155460000Y-38214801D01*
X155814802Y-37860000D01*
X165596289Y-37860000D01*
X165640226Y-37903937D01*
X165809744Y-38017205D01*
X165998102Y-38095226D01*
X166198061Y-38135000D01*
X166401939Y-38135000D01*
X166601898Y-38095226D01*
X166790256Y-38017205D01*
X166959774Y-37903937D01*
X167103937Y-37759774D01*
X167217205Y-37590256D01*
X167295226Y-37401898D01*
X167335000Y-37201939D01*
X167335000Y-36998061D01*
X167295226Y-36798102D01*
X167217205Y-36609744D01*
X167150564Y-36510009D01*
X167912669Y-36510009D01*
X167949991Y-36513685D01*
X167987313Y-36510009D01*
X167987324Y-36510009D01*
X168098977Y-36499012D01*
X168242238Y-36455555D01*
X168374267Y-36384983D01*
X168489992Y-36290010D01*
X168513795Y-36261006D01*
X169139802Y-35635000D01*
X169201939Y-35635000D01*
X169401898Y-35595226D01*
X169590256Y-35517205D01*
X169759774Y-35403937D01*
X169803711Y-35360000D01*
X180672571Y-35360000D01*
X180665000Y-35398061D01*
X180665000Y-35601939D01*
X180704774Y-35801898D01*
X180782795Y-35990256D01*
X180896063Y-36159774D01*
X181040226Y-36303937D01*
X181209744Y-36417205D01*
X181398102Y-36495226D01*
X181598061Y-36535000D01*
X181801939Y-36535000D01*
X182001898Y-36495226D01*
X182190256Y-36417205D01*
X182359774Y-36303937D01*
X182403711Y-36260000D01*
X185355338Y-36260000D01*
X185422244Y-36304705D01*
X185610602Y-36382726D01*
X185810561Y-36422500D01*
X186014439Y-36422500D01*
X186214398Y-36382726D01*
X186402756Y-36304705D01*
X186572274Y-36191437D01*
X186716437Y-36047274D01*
X186730722Y-36025895D01*
X186898102Y-36095226D01*
X187098061Y-36135000D01*
X187301939Y-36135000D01*
X187501898Y-36095226D01*
X187690256Y-36017205D01*
X187859774Y-35903937D01*
X187903711Y-35860000D01*
X190696289Y-35860000D01*
X190740226Y-35903937D01*
X190909744Y-36017205D01*
X191098102Y-36095226D01*
X191298061Y-36135000D01*
X191360199Y-36135000D01*
X193286210Y-38061012D01*
X193310008Y-38090010D01*
X193339006Y-38113808D01*
X193425732Y-38184983D01*
X193505698Y-38227726D01*
X193528661Y-38240000D01*
X189503711Y-38240000D01*
X189459774Y-38196063D01*
X189290256Y-38082795D01*
X189101898Y-38004774D01*
X188901939Y-37965000D01*
X188698061Y-37965000D01*
X188498102Y-38004774D01*
X188309744Y-38082795D01*
X188140226Y-38196063D01*
X188096289Y-38240000D01*
X187814801Y-38240000D01*
X187563804Y-37989003D01*
X187540001Y-37959999D01*
X187424276Y-37865026D01*
X187292247Y-37794454D01*
X187148986Y-37750997D01*
X187037333Y-37740000D01*
X187037322Y-37740000D01*
X187000000Y-37736324D01*
X186962678Y-37740000D01*
X171603711Y-37740000D01*
X171559774Y-37696063D01*
X171390256Y-37582795D01*
X171201898Y-37504774D01*
X171001939Y-37465000D01*
X170798061Y-37465000D01*
X170598102Y-37504774D01*
X170409744Y-37582795D01*
X170240226Y-37696063D01*
X170096063Y-37840226D01*
X169982795Y-38009744D01*
X169928841Y-38139999D01*
X165903712Y-38140001D01*
X165859774Y-38096063D01*
X165690256Y-37982795D01*
X165501898Y-37904774D01*
X165301939Y-37865000D01*
X165098061Y-37865000D01*
X164898102Y-37904774D01*
X164709744Y-37982795D01*
X164540226Y-38096063D01*
X164396063Y-38240226D01*
X164282795Y-38409744D01*
X164204774Y-38598102D01*
X164165000Y-38798061D01*
X164165000Y-39001939D01*
X164204774Y-39201898D01*
X164282795Y-39390256D01*
X164396063Y-39559774D01*
X164540226Y-39703937D01*
X164709744Y-39817205D01*
X164898102Y-39895226D01*
X165098061Y-39935000D01*
X165301939Y-39935000D01*
X165501898Y-39895226D01*
X165690256Y-39817205D01*
X165859774Y-39703937D01*
X165903711Y-39660000D01*
X170462669Y-39659998D01*
X170500001Y-39663675D01*
X170539608Y-39659774D01*
X170648987Y-39649001D01*
X170695229Y-39634974D01*
X170792247Y-39605545D01*
X170924226Y-39535000D01*
X171001939Y-39535000D01*
X171201898Y-39495226D01*
X171390256Y-39417205D01*
X171559774Y-39303937D01*
X171603711Y-39260000D01*
X186685199Y-39260000D01*
X186936196Y-39510997D01*
X186959999Y-39540001D01*
X187075724Y-39634974D01*
X187207753Y-39705546D01*
X187351014Y-39749003D01*
X187462667Y-39760000D01*
X187462675Y-39760000D01*
X187500000Y-39763676D01*
X187537325Y-39760000D01*
X188096289Y-39760000D01*
X188140226Y-39803937D01*
X188309744Y-39917205D01*
X188498102Y-39995226D01*
X188698061Y-40035000D01*
X188901939Y-40035000D01*
X189101898Y-39995226D01*
X189290256Y-39917205D01*
X189459774Y-39803937D01*
X189503711Y-39760000D01*
X206496289Y-39760000D01*
X206540226Y-39803937D01*
X206709744Y-39917205D01*
X206898102Y-39995226D01*
X207098061Y-40035000D01*
X207301939Y-40035000D01*
X207501898Y-39995226D01*
X207690256Y-39917205D01*
X207859774Y-39803937D01*
X208003937Y-39659774D01*
X208117205Y-39490256D01*
X208195226Y-39301898D01*
X208235000Y-39101939D01*
X208235000Y-38898061D01*
X208195226Y-38698102D01*
X208117205Y-38509744D01*
X208003937Y-38340226D01*
X207859774Y-38196063D01*
X207690256Y-38082795D01*
X207501898Y-38004774D01*
X207301939Y-37965000D01*
X207098061Y-37965000D01*
X206898102Y-38004774D01*
X206709744Y-38082795D01*
X206540226Y-38196063D01*
X206496289Y-38240000D01*
X201407749Y-38240000D01*
X201510677Y-38184983D01*
X201626402Y-38090010D01*
X201650204Y-38061007D01*
X203001205Y-36710009D01*
X209265000Y-36710009D01*
X209265000Y-36901939D01*
X209304774Y-37101898D01*
X209382795Y-37290256D01*
X209496063Y-37459774D01*
X209640226Y-37603937D01*
X209809744Y-37717205D01*
X209998102Y-37795226D01*
X210198061Y-37835000D01*
X210260198Y-37835000D01*
X210536201Y-38111002D01*
X210559999Y-38140001D01*
X210675724Y-38234974D01*
X210807753Y-38305546D01*
X210951014Y-38349003D01*
X211062667Y-38360000D01*
X211062677Y-38360000D01*
X211100000Y-38363676D01*
X211137323Y-38360000D01*
X212696289Y-38360000D01*
X212740226Y-38403937D01*
X212909744Y-38517205D01*
X213098102Y-38595226D01*
X213298061Y-38635000D01*
X213501939Y-38635000D01*
X213701898Y-38595226D01*
X213890256Y-38517205D01*
X214059774Y-38403937D01*
X214203937Y-38259774D01*
X214317205Y-38090256D01*
X214395226Y-37901898D01*
X214435000Y-37701939D01*
X214435000Y-37498061D01*
X214395226Y-37298102D01*
X214317205Y-37109744D01*
X214203937Y-36940226D01*
X214059774Y-36796063D01*
X213890256Y-36682795D01*
X213701898Y-36604774D01*
X213501939Y-36565000D01*
X213298061Y-36565000D01*
X213098102Y-36604774D01*
X212909744Y-36682795D01*
X212740226Y-36796063D01*
X212696289Y-36840000D01*
X211414802Y-36840000D01*
X211335000Y-36760198D01*
X211335000Y-36710009D01*
X211449079Y-36710009D01*
X211486401Y-36713685D01*
X211523723Y-36710009D01*
X211523734Y-36710009D01*
X211635387Y-36699012D01*
X211778648Y-36655555D01*
X211910677Y-36584983D01*
X212026402Y-36490010D01*
X212050204Y-36461007D01*
X212651212Y-35860000D01*
X218985199Y-35860000D01*
X222836200Y-39711002D01*
X222859999Y-39740001D01*
X222888997Y-39763799D01*
X222975724Y-39834974D01*
X223107753Y-39905546D01*
X223251014Y-39949003D01*
X223400000Y-39963677D01*
X223437333Y-39960000D01*
X224696289Y-39960000D01*
X224740226Y-40003937D01*
X224909744Y-40117205D01*
X225098102Y-40195226D01*
X225298061Y-40235000D01*
X225501939Y-40235000D01*
X225701898Y-40195226D01*
X225890256Y-40117205D01*
X226059774Y-40003937D01*
X226103711Y-39960000D01*
X243300286Y-39960000D01*
X243303948Y-39963662D01*
X243303947Y-48658761D01*
X243190256Y-48582795D01*
X243001898Y-48504774D01*
X242801939Y-48465000D01*
X242598061Y-48465000D01*
X242398102Y-48504774D01*
X242209744Y-48582795D01*
X242040226Y-48696063D01*
X241996289Y-48740000D01*
X232814802Y-48740000D01*
X230263804Y-46189003D01*
X230240001Y-46159999D01*
X230124276Y-46065026D01*
X229992247Y-45994454D01*
X229848986Y-45950997D01*
X229737333Y-45940000D01*
X229737322Y-45940000D01*
X229700000Y-45936324D01*
X229662678Y-45940000D01*
X229003711Y-45940000D01*
X228959774Y-45896063D01*
X228790256Y-45782795D01*
X228601898Y-45704774D01*
X228401939Y-45665000D01*
X228198061Y-45665000D01*
X227998102Y-45704774D01*
X227809744Y-45782795D01*
X227640226Y-45896063D01*
X227596289Y-45940000D01*
X210760000Y-45940000D01*
X210760000Y-45203711D01*
X210803937Y-45159774D01*
X210917205Y-44990256D01*
X210995226Y-44801898D01*
X211035000Y-44601939D01*
X211035000Y-44398061D01*
X210995226Y-44198102D01*
X210917205Y-44009744D01*
X210803937Y-43840226D01*
X210659774Y-43696063D01*
X210490256Y-43582795D01*
X210301898Y-43504774D01*
X210101939Y-43465000D01*
X209898061Y-43465000D01*
X209698102Y-43504774D01*
X209509744Y-43582795D01*
X209340226Y-43696063D01*
X209196063Y-43840226D01*
X209082795Y-44009744D01*
X209004774Y-44198102D01*
X208965000Y-44398061D01*
X208965000Y-44601939D01*
X209004774Y-44801898D01*
X209082795Y-44990256D01*
X209196063Y-45159774D01*
X209240000Y-45203711D01*
X209240001Y-45565200D01*
X209163804Y-45489003D01*
X209140001Y-45459999D01*
X209024276Y-45365026D01*
X208892247Y-45294454D01*
X208748986Y-45250997D01*
X208637333Y-45240000D01*
X208637322Y-45240000D01*
X208600000Y-45236324D01*
X208562678Y-45240000D01*
X190303711Y-45240000D01*
X190259774Y-45196063D01*
X190090256Y-45082795D01*
X189901898Y-45004774D01*
X189701939Y-44965000D01*
X189498061Y-44965000D01*
X189298102Y-45004774D01*
X189109744Y-45082795D01*
X188940226Y-45196063D01*
X188896289Y-45240000D01*
X173203560Y-45240000D01*
X173195226Y-45198102D01*
X173117205Y-45009744D01*
X173003937Y-44840226D01*
X172859774Y-44696063D01*
X172690256Y-44582795D01*
X172501898Y-44504774D01*
X172301939Y-44465000D01*
X172098061Y-44465000D01*
X171898102Y-44504774D01*
X171709744Y-44582795D01*
X171540226Y-44696063D01*
X171396063Y-44840226D01*
X171282795Y-45009744D01*
X171204774Y-45198102D01*
X171196440Y-45240000D01*
X156129738Y-45240000D01*
X156117205Y-45209744D01*
X156003937Y-45040226D01*
X155859774Y-44896063D01*
X155690256Y-44782795D01*
X155501898Y-44704774D01*
X155301939Y-44665000D01*
X155098061Y-44665000D01*
X154898102Y-44704774D01*
X154709744Y-44782795D01*
X154540226Y-44896063D01*
X154396063Y-45040226D01*
X154282795Y-45209744D01*
X154204774Y-45398102D01*
X154165000Y-45598061D01*
X154165000Y-45801939D01*
X154204774Y-46001898D01*
X154282795Y-46190256D01*
X154396063Y-46359774D01*
X154540226Y-46503937D01*
X154709744Y-46617205D01*
X154898102Y-46695226D01*
X155098061Y-46735000D01*
X155301939Y-46735000D01*
X155303698Y-46734650D01*
X155351014Y-46749003D01*
X155462667Y-46760000D01*
X155462676Y-46760000D01*
X155499999Y-46763676D01*
X155537322Y-46760000D01*
X172462676Y-46760000D01*
X172499999Y-46763676D01*
X172537322Y-46760000D01*
X188896289Y-46760000D01*
X188940226Y-46803937D01*
X189109744Y-46917205D01*
X189298102Y-46995226D01*
X189498061Y-47035000D01*
X189701939Y-47035000D01*
X189901898Y-46995226D01*
X190090256Y-46917205D01*
X190259774Y-46803937D01*
X190303711Y-46760000D01*
X208285199Y-46760000D01*
X208736196Y-47210997D01*
X208759999Y-47240001D01*
X208875724Y-47334974D01*
X209007753Y-47405546D01*
X209151014Y-47449003D01*
X209262667Y-47460000D01*
X209262675Y-47460000D01*
X209300000Y-47463676D01*
X209337325Y-47460000D01*
X209562678Y-47460000D01*
X209600000Y-47463676D01*
X209637322Y-47460000D01*
X227596289Y-47460000D01*
X227640226Y-47503937D01*
X227809744Y-47617205D01*
X227998102Y-47695226D01*
X228198061Y-47735000D01*
X228401939Y-47735000D01*
X228601898Y-47695226D01*
X228790256Y-47617205D01*
X228959774Y-47503937D01*
X229003711Y-47460000D01*
X229385199Y-47460000D01*
X231936201Y-50011003D01*
X231959999Y-50040001D01*
X231988997Y-50063799D01*
X232075723Y-50134974D01*
X232157429Y-50178647D01*
X232207753Y-50205546D01*
X232351014Y-50249003D01*
X232462667Y-50260000D01*
X232462677Y-50260000D01*
X232500000Y-50263676D01*
X232537323Y-50260000D01*
X241996289Y-50260000D01*
X242040226Y-50303937D01*
X242209744Y-50417205D01*
X242398102Y-50495226D01*
X242598061Y-50535000D01*
X242801939Y-50535000D01*
X243001898Y-50495226D01*
X243190256Y-50417205D01*
X243303947Y-50341239D01*
X243303947Y-56626625D01*
X243300271Y-56663947D01*
X243303947Y-56701269D01*
X243303947Y-56701279D01*
X243314944Y-56812932D01*
X243341048Y-56898987D01*
X243358401Y-56956193D01*
X243428973Y-57088223D01*
X243468818Y-57136773D01*
X243523946Y-57203948D01*
X243552950Y-57227751D01*
X245365000Y-59039802D01*
X245365000Y-59101939D01*
X245404774Y-59301898D01*
X245482795Y-59490256D01*
X245596063Y-59659774D01*
X245740226Y-59803937D01*
X245909744Y-59917205D01*
X246098102Y-59995226D01*
X246298061Y-60035000D01*
X246501939Y-60035000D01*
X246701898Y-59995226D01*
X246890256Y-59917205D01*
X247059774Y-59803937D01*
X247156808Y-59706903D01*
X247298061Y-59735000D01*
X247501939Y-59735000D01*
X247701898Y-59695226D01*
X247794204Y-59656991D01*
X247796063Y-59659774D01*
X247940226Y-59803937D01*
X248109744Y-59917205D01*
X248298102Y-59995226D01*
X248498061Y-60035000D01*
X248701939Y-60035000D01*
X248901898Y-59995226D01*
X249090256Y-59917205D01*
X249259774Y-59803937D01*
X249403937Y-59659774D01*
X249441704Y-59603251D01*
X249446063Y-59609774D01*
X249590226Y-59753937D01*
X249759744Y-59867205D01*
X249948102Y-59945226D01*
X250148061Y-59985000D01*
X250351939Y-59985000D01*
X250551898Y-59945226D01*
X250740256Y-59867205D01*
X250909774Y-59753937D01*
X251053937Y-59609774D01*
X251167205Y-59440256D01*
X251245226Y-59251898D01*
X251285000Y-59051939D01*
X251285000Y-58989801D01*
X251440001Y-58834801D01*
X251440001Y-59785197D01*
X249060199Y-62165000D01*
X248998061Y-62165000D01*
X248988570Y-62166888D01*
X248903937Y-62040226D01*
X248759774Y-61896063D01*
X248590256Y-61782795D01*
X248401898Y-61704774D01*
X248201939Y-61665000D01*
X247998061Y-61665000D01*
X247798102Y-61704774D01*
X247609744Y-61782795D01*
X247440226Y-61896063D01*
X247396289Y-61940000D01*
X244314802Y-61940000D01*
X244160000Y-61785199D01*
X244160000Y-61700700D01*
X244267205Y-61540256D01*
X244345226Y-61351898D01*
X244385000Y-61151939D01*
X244385000Y-60948061D01*
X244345226Y-60748102D01*
X244267205Y-60559744D01*
X244153937Y-60390226D01*
X244009774Y-60246063D01*
X243840256Y-60132795D01*
X243651898Y-60054774D01*
X243451939Y-60015000D01*
X243248061Y-60015000D01*
X243048102Y-60054774D01*
X242859744Y-60132795D01*
X242690226Y-60246063D01*
X242546063Y-60390226D01*
X242432795Y-60559744D01*
X242354774Y-60748102D01*
X242315000Y-60948061D01*
X242315000Y-61151939D01*
X242354774Y-61351898D01*
X242432795Y-61540256D01*
X242546063Y-61709774D01*
X242640000Y-61803711D01*
X242640000Y-62062677D01*
X242636324Y-62100000D01*
X242640000Y-62137322D01*
X242640000Y-62137332D01*
X242650997Y-62248985D01*
X242691587Y-62382795D01*
X242694454Y-62392246D01*
X242765026Y-62524276D01*
X242798469Y-62565026D01*
X242859999Y-62640001D01*
X242889002Y-62663803D01*
X243436200Y-63211002D01*
X243459999Y-63240001D01*
X243488997Y-63263799D01*
X243575723Y-63334974D01*
X243701005Y-63401939D01*
X243707753Y-63405546D01*
X243851014Y-63449003D01*
X243962667Y-63460000D01*
X243962676Y-63460000D01*
X243999999Y-63463676D01*
X244037322Y-63460000D01*
X247396289Y-63460000D01*
X247440226Y-63503937D01*
X247609744Y-63617205D01*
X247798102Y-63695226D01*
X247998061Y-63735000D01*
X248201939Y-63735000D01*
X248211430Y-63733112D01*
X248296063Y-63859774D01*
X248440226Y-64003937D01*
X248609744Y-64117205D01*
X248798102Y-64195226D01*
X248998061Y-64235000D01*
X249201939Y-64235000D01*
X249401898Y-64195226D01*
X249590256Y-64117205D01*
X249759774Y-64003937D01*
X249903937Y-63859774D01*
X250017205Y-63690256D01*
X250095226Y-63501898D01*
X250135000Y-63301939D01*
X250135000Y-63239801D01*
X252711003Y-60663799D01*
X252740001Y-60640001D01*
X252769598Y-60603937D01*
X252834974Y-60524277D01*
X252905546Y-60392247D01*
X252918059Y-60350997D01*
X252949003Y-60248986D01*
X252960000Y-60137333D01*
X252960000Y-60137324D01*
X252963676Y-60100001D01*
X252960000Y-60062678D01*
X252960000Y-50473732D01*
X252963676Y-50436409D01*
X252960000Y-50399086D01*
X252960000Y-50399077D01*
X252949003Y-50287424D01*
X252905546Y-50144163D01*
X252900648Y-50135000D01*
X253101939Y-50135000D01*
X253301898Y-50095226D01*
X253490256Y-50017205D01*
X253659774Y-49903937D01*
X253703711Y-49860000D01*
X254596289Y-49860000D01*
X254640226Y-49903937D01*
X254809744Y-50017205D01*
X254998102Y-50095226D01*
X255198061Y-50135000D01*
X255401939Y-50135000D01*
X255601898Y-50095226D01*
X255790256Y-50017205D01*
X255959774Y-49903937D01*
X256103937Y-49759774D01*
X256217205Y-49590256D01*
X256295226Y-49401898D01*
X256335000Y-49201939D01*
X256335000Y-48998061D01*
X256295226Y-48798102D01*
X256217205Y-48609744D01*
X256103937Y-48440226D01*
X255959774Y-48296063D01*
X255790256Y-48182795D01*
X255601898Y-48104774D01*
X255401939Y-48065000D01*
X255198061Y-48065000D01*
X254998102Y-48104774D01*
X254809744Y-48182795D01*
X254640226Y-48296063D01*
X254596289Y-48340000D01*
X253703711Y-48340000D01*
X253659774Y-48296063D01*
X253490256Y-48182795D01*
X253301898Y-48104774D01*
X253101939Y-48065000D01*
X252898061Y-48065000D01*
X252698102Y-48104774D01*
X252509744Y-48182795D01*
X252409991Y-48249448D01*
X252409991Y-41887314D01*
X252413667Y-41849991D01*
X252409991Y-41812668D01*
X252409991Y-41812658D01*
X252398994Y-41701005D01*
X252355537Y-41557744D01*
X252284966Y-41425716D01*
X252284965Y-41425714D01*
X252213790Y-41338988D01*
X252189992Y-41309990D01*
X252160995Y-41286193D01*
X251085000Y-40210199D01*
X251085000Y-40148061D01*
X251045226Y-39948102D01*
X250967205Y-39759744D01*
X250853937Y-39590226D01*
X250709774Y-39446063D01*
X250540256Y-39332795D01*
X250351898Y-39254774D01*
X250151939Y-39215000D01*
X249948061Y-39215000D01*
X249748102Y-39254774D01*
X249559744Y-39332795D01*
X249460000Y-39399442D01*
X249460000Y-36637322D01*
X249463676Y-36599999D01*
X249460000Y-36562676D01*
X249460000Y-36562667D01*
X249449003Y-36451014D01*
X249405546Y-36307753D01*
X249334974Y-36175724D01*
X249314681Y-36150997D01*
X249263799Y-36088996D01*
X249263795Y-36088992D01*
X249240001Y-36059999D01*
X249211009Y-36036206D01*
X248563803Y-35389002D01*
X248540001Y-35359999D01*
X248424276Y-35265026D01*
X248292247Y-35194454D01*
X248148986Y-35150997D01*
X248037333Y-35140000D01*
X248037322Y-35140000D01*
X248000000Y-35136324D01*
X247962678Y-35140000D01*
X246303711Y-35140000D01*
X246259774Y-35096063D01*
X246090256Y-34982795D01*
X245901898Y-34904774D01*
X245701939Y-34865000D01*
X245498061Y-34865000D01*
X245496302Y-34865350D01*
X245448986Y-34850997D01*
X245337333Y-34840000D01*
X245337322Y-34840000D01*
X245300000Y-34836324D01*
X245262678Y-34840000D01*
X242517150Y-34840000D01*
X242617205Y-34690256D01*
X242695226Y-34501898D01*
X242735000Y-34301939D01*
X242735000Y-34098061D01*
X242695226Y-33898102D01*
X242617205Y-33709744D01*
X242503937Y-33540226D01*
X242359774Y-33396063D01*
X242190256Y-33282795D01*
X242001898Y-33204774D01*
X241801939Y-33165000D01*
X241739802Y-33165000D01*
X240063804Y-31489003D01*
X240040001Y-31459999D01*
X239924276Y-31365026D01*
X239792247Y-31294454D01*
X239648986Y-31250997D01*
X239537333Y-31240000D01*
X239537322Y-31240000D01*
X239500000Y-31236324D01*
X239462678Y-31240000D01*
X230037322Y-31240000D01*
X229999999Y-31236324D01*
X229962677Y-31240000D01*
X221937322Y-31240000D01*
X221900000Y-31236324D01*
X221862678Y-31240000D01*
X202437333Y-31240000D01*
X202400000Y-31236323D01*
X202362667Y-31240000D01*
X190437333Y-31240000D01*
X190400000Y-31236323D01*
X190362667Y-31240000D01*
X182937333Y-31240000D01*
X182900000Y-31236323D01*
X182862667Y-31240000D01*
X172937325Y-31240000D01*
X172900000Y-31236324D01*
X172862675Y-31240000D01*
X164937333Y-31240000D01*
X164900000Y-31236323D01*
X164862667Y-31240000D01*
X154337322Y-31240000D01*
X154300000Y-31236324D01*
X154262678Y-31240000D01*
X146937333Y-31240000D01*
X146900000Y-31236323D01*
X146862667Y-31240000D01*
X138837322Y-31240000D01*
X138800000Y-31236324D01*
X138762678Y-31240000D01*
X133437333Y-31240000D01*
X133400000Y-31236323D01*
X133362667Y-31240000D01*
X122237322Y-31240000D01*
X122200000Y-31236324D01*
X122162678Y-31240000D01*
X116737333Y-31240000D01*
X116700000Y-31236323D01*
X116662667Y-31240000D01*
X102837333Y-31240000D01*
X102800000Y-31236323D01*
X102762667Y-31240000D01*
X99337333Y-31240000D01*
X99300000Y-31236323D01*
X99262667Y-31240000D01*
X83737333Y-31240000D01*
X83700000Y-31236323D01*
X83662667Y-31240000D01*
X79037322Y-31240000D01*
X79000000Y-31236324D01*
X78962677Y-31240000D01*
X78962667Y-31240000D01*
X78851014Y-31250997D01*
X78707753Y-31294454D01*
X78575723Y-31365026D01*
X78492083Y-31433668D01*
X78459999Y-31459999D01*
X78436201Y-31488997D01*
X77088998Y-32836201D01*
X77060000Y-32859999D01*
X77036202Y-32888997D01*
X77036201Y-32888998D01*
X76965026Y-32975724D01*
X76894454Y-33107754D01*
X76864790Y-33205546D01*
X76850998Y-33251014D01*
X76840264Y-33360000D01*
X76836324Y-33400000D01*
X76840001Y-33437332D01*
X76840000Y-36740000D01*
X72721693Y-36740000D01*
X72703937Y-36713426D01*
X72559774Y-36569263D01*
X72390256Y-36455995D01*
X72201898Y-36377974D01*
X72001939Y-36338200D01*
X71798061Y-36338200D01*
X71598102Y-36377974D01*
X71409744Y-36455995D01*
X71240226Y-36569263D01*
X71096063Y-36713426D01*
X70982795Y-36882944D01*
X70904774Y-37071302D01*
X70865000Y-37271261D01*
X70865000Y-37475139D01*
X70904774Y-37675098D01*
X70982795Y-37863456D01*
X71096063Y-38032974D01*
X71240226Y-38177137D01*
X71409744Y-38290405D01*
X71598102Y-38368426D01*
X71798061Y-38408200D01*
X72001939Y-38408200D01*
X72201898Y-38368426D01*
X72390256Y-38290405D01*
X72435760Y-38260000D01*
X75765198Y-38260000D01*
X67288998Y-46736201D01*
X67260000Y-46759999D01*
X67236202Y-46788997D01*
X67236201Y-46788998D01*
X67165026Y-46875724D01*
X67094454Y-47007754D01*
X67064180Y-47107558D01*
X67050998Y-47151014D01*
X67041347Y-47249002D01*
X67036324Y-47300000D01*
X67040001Y-47337332D01*
X67040000Y-55196289D01*
X66996063Y-55240226D01*
X66882795Y-55409744D01*
X66804774Y-55598102D01*
X66765000Y-55798061D01*
X29960000Y-55798061D01*
X29960000Y-30960000D01*
X256939027Y-30960000D01*
X256740972Y-165340000D01*
G36*
X82000986Y-147164615D02*
G01*
X81989989Y-147276268D01*
X81989989Y-147276278D01*
X81986313Y-147313600D01*
X81989989Y-147350923D01*
X81989990Y-148035208D01*
X80581488Y-149443711D01*
X80617205Y-149390256D01*
X80695226Y-149201898D01*
X80735000Y-149001939D01*
X80735000Y-148798061D01*
X80695226Y-148598102D01*
X80617205Y-148409744D01*
X80503937Y-148240226D01*
X80359774Y-148096063D01*
X80190256Y-147982795D01*
X80001898Y-147904774D01*
X79801939Y-147865000D01*
X79598061Y-147865000D01*
X79398102Y-147904774D01*
X79209744Y-147982795D01*
X79040226Y-148096063D01*
X78896063Y-148240226D01*
X78860000Y-148294198D01*
X78860000Y-147914801D01*
X79664747Y-147110055D01*
X82017536Y-147110055D01*
X82000986Y-147164615D01*
G37*
X82000986Y-147164615D02*
X81989989Y-147276268D01*
X81989989Y-147276278D01*
X81986313Y-147313600D01*
X81989989Y-147350923D01*
X81989990Y-148035208D01*
X80581488Y-149443711D01*
X80617205Y-149390256D01*
X80695226Y-149201898D01*
X80735000Y-149001939D01*
X80735000Y-148798061D01*
X80695226Y-148598102D01*
X80617205Y-148409744D01*
X80503937Y-148240226D01*
X80359774Y-148096063D01*
X80190256Y-147982795D01*
X80001898Y-147904774D01*
X79801939Y-147865000D01*
X79598061Y-147865000D01*
X79398102Y-147904774D01*
X79209744Y-147982795D01*
X79040226Y-148096063D01*
X78896063Y-148240226D01*
X78860000Y-148294198D01*
X78860000Y-147914801D01*
X79664747Y-147110055D01*
X82017536Y-147110055D01*
X82000986Y-147164615D01*
G36*
X156885199Y-148040000D02*
G01*
X148003711Y-148040000D01*
X147959774Y-147996063D01*
X147790256Y-147882795D01*
X147601898Y-147804774D01*
X147401939Y-147765000D01*
X147198061Y-147765000D01*
X146998102Y-147804774D01*
X146809744Y-147882795D01*
X146640226Y-147996063D01*
X146505545Y-148130744D01*
X146460066Y-148085265D01*
X146460066Y-147633199D01*
X147183211Y-146910055D01*
X158015144Y-146910055D01*
X156885199Y-148040000D01*
G37*
X156885199Y-148040000D02*
X148003711Y-148040000D01*
X147959774Y-147996063D01*
X147790256Y-147882795D01*
X147601898Y-147804774D01*
X147401939Y-147765000D01*
X147198061Y-147765000D01*
X146998102Y-147804774D01*
X146809744Y-147882795D01*
X146640226Y-147996063D01*
X146505545Y-148130744D01*
X146460066Y-148085265D01*
X146460066Y-147633199D01*
X147183211Y-146910055D01*
X158015144Y-146910055D01*
X156885199Y-148040000D01*
G36*
X216340000Y-147714282D02*
G01*
X216340000Y-147885198D01*
X216185199Y-148040000D01*
X215503711Y-148040000D01*
X215459774Y-147996063D01*
X215290256Y-147882795D01*
X215101898Y-147804774D01*
X214901939Y-147765000D01*
X214860066Y-147765000D01*
X214860066Y-146234348D01*
X216340000Y-147714282D01*
G37*
X216340000Y-147714282D02*
X216340000Y-147885198D01*
X216185199Y-148040000D01*
X215503711Y-148040000D01*
X215459774Y-147996063D01*
X215290256Y-147882795D01*
X215101898Y-147804774D01*
X214901939Y-147765000D01*
X214860066Y-147765000D01*
X214860066Y-146234348D01*
X216340000Y-147714282D01*
G36*
X245040001Y-147214803D02*
G01*
X245040000Y-147785198D01*
X245021516Y-147803682D01*
X244990256Y-147782795D01*
X244801898Y-147704774D01*
X244601939Y-147665000D01*
X244398061Y-147665000D01*
X244198102Y-147704774D01*
X244009744Y-147782795D01*
X243840226Y-147896063D01*
X243760000Y-147976289D01*
X243760000Y-145934801D01*
X245040001Y-147214803D01*
G37*
X245040001Y-147214803D02*
X245040000Y-147785198D01*
X245021516Y-147803682D01*
X244990256Y-147782795D01*
X244801898Y-147704774D01*
X244601939Y-147665000D01*
X244398061Y-147665000D01*
X244198102Y-147704774D01*
X244009744Y-147782795D01*
X243840226Y-147896063D01*
X243760000Y-147976289D01*
X243760000Y-145934801D01*
X245040001Y-147214803D01*
G36*
X114238261Y-147676895D02*
G01*
X114098102Y-147704774D01*
X113909744Y-147782795D01*
X113740226Y-147896063D01*
X113660044Y-147976245D01*
X113660044Y-147551251D01*
X113886331Y-147324964D01*
X114238261Y-147676895D01*
G37*
X114238261Y-147676895D02*
X114098102Y-147704774D01*
X113909744Y-147782795D01*
X113740226Y-147896063D01*
X113660044Y-147976245D01*
X113660044Y-147551251D01*
X113886331Y-147324964D01*
X114238261Y-147676895D01*
%TD*%
M02*
```
