## Supplementary material for "Multiplexed dynamic control of temperature to probe and observe mammalian cells": Repository including usage manuals: ThermoPlate2_v1-In2_Cu.gbr

```
%TF.GenerationSoftware,KiCad,Pcbnew,(5.1.6)-1*%
%TF.CreationDate,2021-11-11T13:14:54-05:00*%
%TF.ProjectId,ThermoPlate2_v1,54686572-6d6f-4506-9c61-7465325f7631,rev?*%
%TF.SameCoordinates,Original*%
%TF.FileFunction,Copper,L3,Inr*%
%TF.FilePolarity,Positive*%
%FSLAX46Y46*%
G04 Gerber Fmt 4.6, Leading zero omitted, Abs format (unit mm)*
G04 Created by KiCad (PCBNEW (5.1.6)-1) date 2021-11-11 13:14:54*
%MOMM*%
%LPD*%
G01*
G04 APERTURE LIST*
%TA.AperFunction,ViaPad*%
%ADD10C,5.360000*%
%TD*%
%TA.AperFunction,ViaPad*%
%ADD11C,4.600000*%
%TD*%
%TA.AperFunction,ViaPad*%
%ADD12C,1.400000*%
%TD*%
%TA.AperFunction,ViaPad*%
%ADD13O,1.727200X1.727200*%
%TD*%
%TA.AperFunction,ViaPad*%
%ADD14R,1.727200X1.727200*%
%TD*%
%TA.AperFunction,ViaPad*%
%ADD15C,0.800000*%
%TD*%
%TA.AperFunction,Conductor*%
%ADD16C,0.250000*%
%TD*%
G04 APERTURE END LIST*
D10*
%TO.N,+7.5V*%
%TO.C,J1*%
X38850000Y-71300000D03*
D11*
%TO.N,GND*%
X32600000Y-71300000D03*
%TO.N,Net-(J1-Pad1)*%
X35850000Y-76100000D03*
%TD*%
%TO.N,Net-(J2-Pad1)*%
%TO.C,J2*%
X35150000Y-95000000D03*
%TO.N,GND*%
X31900000Y-90200000D03*
D10*
%TO.N,+15V*%
X38150000Y-90200000D03*
%TD*%
D12*
%TO.N,+15V*%
%TO.C,RT1*%
X112605000Y-64393500D03*
%TO.N,Net-(IC3-Pad9)*%
X112605000Y-66362000D03*
%TD*%
%TO.N,+15V*%
%TO.C,RT2*%
X109305000Y-64393500D03*
%TO.N,Net-(R11-Pad1)*%
X109305000Y-66362000D03*
%TD*%
%TO.N,Net-(IC3-Pad8)*%
%TO.C,RT3*%
X112605000Y-75262000D03*
%TO.N,+15V*%
X112605000Y-73293500D03*
%TD*%
%TO.N,+15V*%
%TO.C,RT4*%
X109305000Y-73293500D03*
%TO.N,Net-(R12-Pad1)*%
X109305000Y-75262000D03*
%TD*%
%TO.N,Net-(IC3-Pad7)*%
%TO.C,RT5*%
X112705000Y-84362000D03*
%TO.N,+15V*%
X112705000Y-82393500D03*
%TD*%
%TO.N,+15V*%
%TO.C,RT6*%
X109305000Y-82393500D03*
%TO.N,Net-(R13-Pad1)*%
X109305000Y-84362000D03*
%TD*%
%TO.N,Net-(IC3-Pad6)*%
%TO.C,RT7*%
X112605000Y-93362000D03*
%TO.N,+15V*%
X112605000Y-91393500D03*
%TD*%
%TO.N,+15V*%
%TO.C,RT8*%
X109305000Y-91393500D03*
%TO.N,Net-(R14-Pad1)*%
X109305000Y-93362000D03*
%TD*%
%TO.N,Net-(IC3-Pad5)*%
%TO.C,RT9*%
X112705000Y-102362000D03*
%TO.N,+15V*%
X112705000Y-100393500D03*
%TD*%
%TO.N,Net-(R15-Pad1)*%
%TO.C,RT10*%
X109405000Y-102362000D03*
%TO.N,+15V*%
X109405000Y-100393500D03*
%TD*%
%TO.N,Net-(IC3-Pad4)*%
%TO.C,RT11*%
X112700000Y-111362000D03*
%TO.N,+15V*%
X112700000Y-109393500D03*
%TD*%
%TO.N,+15V*%
%TO.C,RT12*%
X109305000Y-109393500D03*
%TO.N,Net-(R16-Pad1)*%
X109305000Y-111362000D03*
%TD*%
%TO.N,+15V*%
%TO.C,RT13*%
X112705000Y-118293500D03*
%TO.N,Net-(IC3-Pad3)*%
X112705000Y-120262000D03*
%TD*%
%TO.N,Net-(R17-Pad1)*%
%TO.C,RT14*%
X109305000Y-120200000D03*
%TO.N,+15V*%
X109305000Y-118231500D03*
%TD*%
%TO.N,+15V*%
%TO.C,RT15*%
X112700000Y-127331500D03*
%TO.N,Net-(IC3-Pad2)*%
X112700000Y-129300000D03*
%TD*%
%TO.N,Net-(R18-Pad1)*%
%TO.C,RT16*%
X109405000Y-129262000D03*
%TO.N,+15V*%
X109405000Y-127293500D03*
%TD*%
%TO.N,Net-(IC3-Pad23)*%
%TO.C,RT17*%
X121605000Y-66362000D03*
%TO.N,+15V*%
X121605000Y-64393500D03*
%TD*%
%TO.N,Net-(R20-Pad1)*%
%TO.C,RT18*%
X118205000Y-66362000D03*
%TO.N,+15V*%
X118205000Y-64393500D03*
%TD*%
%TO.N,+15V*%
%TO.C,RT19*%
X121505000Y-73493500D03*
%TO.N,Net-(IC3-Pad22)*%
X121505000Y-75462000D03*
%TD*%
%TO.N,Net-(R21-Pad1)*%
%TO.C,RT20*%
X118405000Y-75462000D03*
%TO.N,+15V*%
X118405000Y-73493500D03*
%TD*%
%TO.N,Net-(IC3-Pad21)*%
%TO.C,RT21*%
X121605000Y-84462000D03*
%TO.N,+15V*%
X121605000Y-82493500D03*
%TD*%
%TO.N,+15V*%
%TO.C,RT22*%
X118605000Y-82493500D03*
%TO.N,Net-(R22-Pad1)*%
X118605000Y-84462000D03*
%TD*%
%TO.N,Net-(IC3-Pad20)*%
%TO.C,RT23*%
X121605000Y-93362000D03*
%TO.N,+15V*%
X121605000Y-91393500D03*
%TD*%
%TO.N,+15V*%
%TO.C,RT24*%
X118505000Y-91393500D03*
%TO.N,Net-(R23-Pad1)*%
X118505000Y-93362000D03*
%TD*%
%TO.N,Net-(IC3-Pad19)*%
%TO.C,RT25*%
X121705000Y-102362000D03*
%TO.N,+15V*%
X121705000Y-100393500D03*
%TD*%
%TO.N,+15V*%
%TO.C,RT26*%
X118505000Y-100393500D03*
%TO.N,Net-(R24-Pad1)*%
X118505000Y-102362000D03*
%TD*%
%TO.N,+15V*%
%TO.C,RT27*%
X121505000Y-109393500D03*
%TO.N,Net-(IC3-Pad18)*%
X121505000Y-111362000D03*
%TD*%
%TO.N,Net-(R25-Pad1)*%
%TO.C,RT28*%
X118405000Y-111362000D03*
%TO.N,+15V*%
X118405000Y-109393500D03*
%TD*%
%TO.N,+15V*%
%TO.C,RT29*%
X121805000Y-118193500D03*
%TO.N,Net-(IC3-Pad17)*%
X121805000Y-120162000D03*
%TD*%
%TO.N,+15V*%
%TO.C,RT30*%
X118505000Y-118193500D03*
%TO.N,Net-(R26-Pad1)*%
X118505000Y-120162000D03*
%TD*%
%TO.N,Net-(IC3-Pad16)*%
%TO.C,RT31*%
X121605000Y-129262000D03*
%TO.N,+15V*%
X121605000Y-127293500D03*
%TD*%
%TO.N,+15V*%
%TO.C,RT32*%
X118405000Y-127293500D03*
%TO.N,Net-(R27-Pad1)*%
X118405000Y-129262000D03*
%TD*%
%TO.N,Net-(IC6-Pad9)*%
%TO.C,RT33*%
X130605000Y-66362000D03*
%TO.N,+15V*%
X130605000Y-64393500D03*
%TD*%
%TO.N,+15V*%
%TO.C,RT34*%
X127305000Y-64393500D03*
%TO.N,Net-(R28-Pad1)*%
X127305000Y-66362000D03*
%TD*%
%TO.N,Net-(IC6-Pad8)*%
%TO.C,RT35*%
X130605000Y-75462000D03*
%TO.N,+15V*%
X130605000Y-73493500D03*
%TD*%
%TO.N,Net-(R29-Pad1)*%
%TO.C,RT36*%
X127505000Y-75462000D03*
%TO.N,+15V*%
X127505000Y-73493500D03*
%TD*%
%TO.N,+15V*%
%TO.C,RT37*%
X130605000Y-82493500D03*
%TO.N,Net-(IC6-Pad7)*%
X130605000Y-84462000D03*
%TD*%
%TO.N,Net-(R30-Pad1)*%
%TO.C,RT38*%
X127505000Y-84462000D03*
%TO.N,+15V*%
X127505000Y-82493500D03*
%TD*%
%TO.N,Net-(IC6-Pad6)*%
%TO.C,RT39*%
X130605000Y-93362000D03*
%TO.N,+15V*%
X130605000Y-91393500D03*
%TD*%
%TO.N,+15V*%
%TO.C,RT40*%
X127505000Y-91393500D03*
%TO.N,Net-(R31-Pad1)*%
X127505000Y-93362000D03*
%TD*%
%TO.N,+15V*%
%TO.C,RT41*%
X130605000Y-100393500D03*
%TO.N,Net-(IC6-Pad5)*%
X130605000Y-102362000D03*
%TD*%
%TO.N,Net-(R32-Pad1)*%
%TO.C,RT42*%
X127405000Y-102362000D03*
%TO.N,+15V*%
X127405000Y-100393500D03*
%TD*%
%TO.N,Net-(IC6-Pad4)*%
%TO.C,RT43*%
X130705000Y-111362000D03*
%TO.N,+15V*%
X130705000Y-109393500D03*
%TD*%
%TO.N,Net-(R33-Pad1)*%
%TO.C,RT44*%
X127505000Y-111362000D03*
%TO.N,+15V*%
X127505000Y-109393500D03*
%TD*%
%TO.N,+15V*%
%TO.C,RT45*%
X130505000Y-118193500D03*
%TO.N,Net-(IC6-Pad3)*%
X130505000Y-120162000D03*
%TD*%
%TO.N,+15V*%
%TO.C,RT46*%
X127305000Y-118193500D03*
%TO.N,Net-(R34-Pad1)*%
X127305000Y-120162000D03*
%TD*%
%TO.N,Net-(IC6-Pad2)*%
%TO.C,RT47*%
X130505000Y-129262000D03*
%TO.N,+15V*%
X130505000Y-127293500D03*
%TD*%
%TO.N,Net-(R35-Pad1)*%
%TO.C,RT48*%
X127305000Y-129262000D03*
%TO.N,+15V*%
X127305000Y-127293500D03*
%TD*%
%TO.N,+15V*%
%TO.C,RT49*%
X139605000Y-64393500D03*
%TO.N,Net-(IC6-Pad23)*%
X139605000Y-66362000D03*
%TD*%
%TO.N,+15V*%
%TO.C,RT50*%
X136205000Y-64393500D03*
%TO.N,Net-(R36-Pad1)*%
X136205000Y-66362000D03*
%TD*%
%TO.N,Net-(IC6-Pad22)*%
%TO.C,RT51*%
X139505000Y-75462000D03*
%TO.N,+15V*%
X139505000Y-73493500D03*
%TD*%
%TO.N,+15V*%
%TO.C,RT52*%
X136405000Y-73493500D03*
%TO.N,Net-(R37-Pad1)*%
X136405000Y-75462000D03*
%TD*%
%TO.N,Net-(IC6-Pad21)*%
%TO.C,RT53*%
X139705000Y-84362000D03*
%TO.N,+15V*%
X139705000Y-82393500D03*
%TD*%
%TO.N,+15V*%
%TO.C,RT54*%
X136505000Y-82393500D03*
%TO.N,Net-(R38-Pad1)*%
X136505000Y-84362000D03*
%TD*%
%TO.N,Net-(IC6-Pad20)*%
%TO.C,RT55*%
X139705000Y-93362000D03*
%TO.N,+15V*%
X139705000Y-91393500D03*
%TD*%
%TO.N,+15V*%
%TO.C,RT56*%
X136505000Y-91393500D03*
%TO.N,Net-(R39-Pad1)*%
X136505000Y-93362000D03*
%TD*%
%TO.N,+15V*%
%TO.C,RT57*%
X139705000Y-100293500D03*
%TO.N,Net-(IC6-Pad19)*%
X139705000Y-102262000D03*
%TD*%
%TO.N,Net-(R40-Pad1)*%
%TO.C,RT58*%
X136505000Y-102262000D03*
%TO.N,+15V*%
X136505000Y-100293500D03*
%TD*%
%TO.N,+15V*%
%TO.C,RT59*%
X139705000Y-109393500D03*
%TO.N,Net-(IC6-Pad18)*%
X139705000Y-111362000D03*
%TD*%
%TO.N,+15V*%
%TO.C,RT60*%
X136505000Y-109393500D03*
%TO.N,Net-(R41-Pad1)*%
X136505000Y-111362000D03*
%TD*%
%TO.N,Net-(IC6-Pad17)*%
%TO.C,RT61*%
X139605000Y-120162000D03*
%TO.N,+15V*%
X139605000Y-118193500D03*
%TD*%
%TO.N,+15V*%
%TO.C,RT62*%
X136405000Y-118193500D03*
%TO.N,Net-(R42-Pad1)*%
X136405000Y-120162000D03*
%TD*%
%TO.N,Net-(IC6-Pad16)*%
%TO.C,RT63*%
X139505000Y-129162000D03*
%TO.N,+15V*%
X139505000Y-127193500D03*
%TD*%
%TO.N,Net-(R43-Pad1)*%
%TO.C,RT64*%
X136305000Y-129162000D03*
%TO.N,+15V*%
X136305000Y-127193500D03*
%TD*%
%TO.N,Net-(IC9-Pad9)*%
%TO.C,RT65*%
X148605000Y-66362000D03*
%TO.N,+15V*%
X148605000Y-64393500D03*
%TD*%
%TO.N,+15V*%
%TO.C,RT66*%
X145305000Y-64393500D03*
%TO.N,Net-(R44-Pad1)*%
X145305000Y-66362000D03*
%TD*%
%TO.N,Net-(IC9-Pad8)*%
%TO.C,RT67*%
X148505000Y-75362000D03*
%TO.N,+15V*%
X148505000Y-73393500D03*
%TD*%
%TO.N,+15V*%
%TO.C,RT68*%
X145405000Y-73393500D03*
%TO.N,Net-(R45-Pad1)*%
X145405000Y-75362000D03*
%TD*%
%TO.N,Net-(IC9-Pad7)*%
%TO.C,RT69*%
X148605000Y-84362000D03*
%TO.N,+15V*%
X148605000Y-82393500D03*
%TD*%
%TO.N,+15V*%
%TO.C,RT70*%
X145405000Y-82393500D03*
%TO.N,Net-(R46-Pad1)*%
X145405000Y-84362000D03*
%TD*%
%TO.N,Net-(IC9-Pad6)*%
%TO.C,RT71*%
X148705000Y-93362000D03*
%TO.N,+15V*%
X148705000Y-91393500D03*
%TD*%
%TO.N,+15V*%
%TO.C,RT72*%
X145505000Y-91393500D03*
%TO.N,Net-(R47-Pad1)*%
X145505000Y-93362000D03*
%TD*%
%TO.N,+15V*%
%TO.C,RT73*%
X148605000Y-100293500D03*
%TO.N,Net-(IC9-Pad5)*%
X148605000Y-102262000D03*
%TD*%
%TO.N,+15V*%
%TO.C,RT74*%
X145405000Y-100293500D03*
%TO.N,Net-(R48-Pad1)*%
X145405000Y-102262000D03*
%TD*%
%TO.N,Net-(IC9-Pad4)*%
%TO.C,RT75*%
X148705000Y-111362000D03*
%TO.N,+15V*%
X148705000Y-109393500D03*
%TD*%
%TO.N,+15V*%
%TO.C,RT76*%
X145505000Y-109393500D03*
%TO.N,Net-(R49-Pad1)*%
X145505000Y-111362000D03*
%TD*%
%TO.N,Net-(IC9-Pad3)*%
%TO.C,RT77*%
X148505000Y-120162000D03*
%TO.N,+15V*%
X148505000Y-118193500D03*
%TD*%
%TO.N,+15V*%
%TO.C,RT78*%
X145305000Y-118193500D03*
%TO.N,Net-(R50-Pad1)*%
X145305000Y-120162000D03*
%TD*%
%TO.N,Net-(IC9-Pad2)*%
%TO.C,RT79*%
X148605000Y-129162000D03*
%TO.N,+15V*%
X148605000Y-127193500D03*
%TD*%
%TO.N,Net-(R51-Pad1)*%
%TO.C,RT80*%
X145405000Y-129162000D03*
%TO.N,+15V*%
X145405000Y-127193500D03*
%TD*%
%TO.N,Net-(IC9-Pad23)*%
%TO.C,RT81*%
X157605000Y-66362000D03*
%TO.N,+15V*%
X157605000Y-64393500D03*
%TD*%
%TO.N,Net-(R52-Pad1)*%
%TO.C,RT82*%
X154205000Y-66362000D03*
%TO.N,+15V*%
X154205000Y-64393500D03*
%TD*%
%TO.N,+15V*%
%TO.C,RT83*%
X157505000Y-73393500D03*
%TO.N,Net-(IC9-Pad22)*%
X157505000Y-75362000D03*
%TD*%
%TO.N,+15V*%
%TO.C,RT84*%
X154405000Y-73393500D03*
%TO.N,Net-(R53-Pad1)*%
X154405000Y-75362000D03*
%TD*%
%TO.N,+15V*%
%TO.C,RT85*%
X157705000Y-82393500D03*
%TO.N,Net-(IC9-Pad21)*%
X157705000Y-84362000D03*
%TD*%
%TO.N,Net-(R54-Pad1)*%
%TO.C,RT86*%
X154505000Y-84362000D03*
%TO.N,+15V*%
X154505000Y-82393500D03*
%TD*%
%TO.N,+15V*%
%TO.C,RT87*%
X157605000Y-91393500D03*
%TO.N,Net-(IC9-Pad20)*%
X157605000Y-93362000D03*
%TD*%
%TO.N,Net-(R55-Pad1)*%
%TO.C,RT88*%
X154405000Y-93362000D03*
%TO.N,+15V*%
X154405000Y-91393500D03*
%TD*%
%TO.N,+15V*%
%TO.C,RT89*%
X157705000Y-100293500D03*
%TO.N,Net-(IC9-Pad19)*%
X157705000Y-102262000D03*
%TD*%
%TO.N,+15V*%
%TO.C,RT90*%
X154505000Y-100293500D03*
%TO.N,Net-(R56-Pad1)*%
X154505000Y-102262000D03*
%TD*%
%TO.N,Net-(IC9-Pad18)*%
%TO.C,RT91*%
X157705000Y-111462000D03*
%TO.N,+15V*%
X157705000Y-109493500D03*
%TD*%
%TO.N,Net-(R57-Pad1)*%
%TO.C,RT92*%
X154505000Y-111462000D03*
%TO.N,+15V*%
X154505000Y-109493500D03*
%TD*%
%TO.N,+15V*%
%TO.C,RT93*%
X157605000Y-118193500D03*
%TO.N,Net-(IC9-Pad17)*%
X157605000Y-120162000D03*
%TD*%
%TO.N,Net-(R58-Pad1)*%
%TO.C,RT94*%
X154405000Y-120162000D03*
%TO.N,+15V*%
X154405000Y-118193500D03*
%TD*%
%TO.N,Net-(IC9-Pad16)*%
%TO.C,RT95*%
X157605000Y-129162000D03*
%TO.N,+15V*%
X157605000Y-127193500D03*
%TD*%
%TO.N,+15V*%
%TO.C,RT96*%
X154405000Y-127193500D03*
%TO.N,Net-(R59-Pad1)*%
X154405000Y-129162000D03*
%TD*%
%TO.N,+15V*%
%TO.C,RT97*%
X166605000Y-64293500D03*
%TO.N,Net-(IC12-Pad9)*%
X166605000Y-66262000D03*
%TD*%
%TO.N,Net-(R60-Pad1)*%
%TO.C,RT98*%
X163105000Y-66262000D03*
%TO.N,+15V*%
X163105000Y-64293500D03*
%TD*%
%TO.N,+15V*%
%TO.C,RT99*%
X166705000Y-73393500D03*
%TO.N,Net-(IC12-Pad8)*%
X166705000Y-75362000D03*
%TD*%
%TO.N,Net-(R61-Pad1)*%
%TO.C,RT100*%
X163505000Y-75362000D03*
%TO.N,+15V*%
X163505000Y-73393500D03*
%TD*%
%TO.N,+15V*%
%TO.C,RT101*%
X166605000Y-82393500D03*
%TO.N,Net-(IC12-Pad7)*%
X166605000Y-84362000D03*
%TD*%
%TO.N,+15V*%
%TO.C,RT102*%
X163405000Y-82393500D03*
%TO.N,Net-(R62-Pad1)*%
X163405000Y-84362000D03*
%TD*%
%TO.N,Net-(IC12-Pad6)*%
%TO.C,RT103*%
X166605000Y-93362000D03*
%TO.N,+15V*%
X166605000Y-91393500D03*
%TD*%
%TO.N,+15V*%
%TO.C,RT104*%
X163405000Y-91393500D03*
%TO.N,Net-(R63-Pad1)*%
X163405000Y-93362000D03*
%TD*%
%TO.N,Net-(IC12-Pad5)*%
%TO.C,RT105*%
X166605000Y-102262000D03*
%TO.N,+15V*%
X166605000Y-100293500D03*
%TD*%
%TO.N,+15V*%
%TO.C,RT106*%
X163405000Y-100293500D03*
%TO.N,Net-(R64-Pad1)*%
X163405000Y-102262000D03*
%TD*%
%TO.N,+15V*%
%TO.C,RT107*%
X166705000Y-109493500D03*
%TO.N,Net-(IC12-Pad4)*%
X166705000Y-111462000D03*
%TD*%
%TO.N,+15V*%
%TO.C,RT108*%
X163505000Y-109493500D03*
%TO.N,Net-(R65-Pad1)*%
X163505000Y-111462000D03*
%TD*%
%TO.N,Net-(IC12-Pad3)*%
%TO.C,RT109*%
X166505000Y-120162000D03*
%TO.N,+15V*%
X166505000Y-118193500D03*
%TD*%
%TO.N,Net-(R66-Pad1)*%
%TO.C,RT110*%
X163305000Y-120162000D03*
%TO.N,+15V*%
X163305000Y-118193500D03*
%TD*%
%TO.N,+15V*%
%TO.C,RT111*%
X166605000Y-127193500D03*
%TO.N,Net-(IC12-Pad2)*%
X166605000Y-129162000D03*
%TD*%
%TO.N,+15V*%
%TO.C,RT112*%
X163405000Y-127193500D03*
%TO.N,Net-(R67-Pad1)*%
X163405000Y-129162000D03*
%TD*%
%TO.N,+15V*%
%TO.C,RT113*%
X175605000Y-64293500D03*
%TO.N,Net-(IC12-Pad23)*%
X175605000Y-66262000D03*
%TD*%
%TO.N,Net-(R68-Pad1)*%
%TO.C,RT114*%
X172205000Y-66262000D03*
%TO.N,+15V*%
X172205000Y-64293500D03*
%TD*%
%TO.N,+15V*%
%TO.C,RT115*%
X175605000Y-73393500D03*
%TO.N,Net-(IC12-Pad22)*%
X175605000Y-75362000D03*
%TD*%
%TO.N,Net-(R69-Pad1)*%
%TO.C,RT116*%
X172405000Y-75362000D03*
%TO.N,+15V*%
X172405000Y-73393500D03*
%TD*%
%TO.N,+15V*%
%TO.C,RT117*%
X175705000Y-82393500D03*
%TO.N,Net-(IC12-Pad21)*%
X175705000Y-84362000D03*
%TD*%
%TO.N,Net-(R70-Pad1)*%
%TO.C,RT118*%
X172505000Y-84362000D03*
%TO.N,+15V*%
X172505000Y-82393500D03*
%TD*%
%TO.N,+15V*%
%TO.C,RT119*%
X175705000Y-91393500D03*
%TO.N,Net-(IC12-Pad20)*%
X175705000Y-93362000D03*
%TD*%
%TO.N,Net-(R71-Pad1)*%
%TO.C,RT120*%
X172505000Y-93362000D03*
%TO.N,+15V*%
X172505000Y-91393500D03*
%TD*%
%TO.N,Net-(IC12-Pad19)*%
%TO.C,RT121*%
X175605000Y-102262000D03*
%TO.N,+15V*%
X175605000Y-100293500D03*
%TD*%
%TO.N,+15V*%
%TO.C,RT122*%
X172405000Y-100293500D03*
%TO.N,Net-(R72-Pad1)*%
X172405000Y-102262000D03*
%TD*%
%TO.N,+15V*%
%TO.C,RT123*%
X175705000Y-109493500D03*
%TO.N,Net-(IC12-Pad18)*%
X175705000Y-111462000D03*
%TD*%
%TO.N,+15V*%
%TO.C,RT124*%
X172505000Y-109493500D03*
%TO.N,Net-(R73-Pad1)*%
X172505000Y-111462000D03*
%TD*%
%TO.N,Net-(IC12-Pad17)*%
%TO.C,RT125*%
X175805000Y-120162000D03*
%TO.N,+15V*%
X175805000Y-118193500D03*
%TD*%
%TO.N,+15V*%
%TO.C,RT126*%
X172605000Y-118193500D03*
%TO.N,Net-(R74-Pad1)*%
X172605000Y-120162000D03*
%TD*%
%TO.N,Net-(IC12-Pad16)*%
%TO.C,RT127*%
X175505000Y-129162000D03*
%TO.N,+15V*%
X175505000Y-127193500D03*
%TD*%
%TO.N,Net-(R75-Pad1)*%
%TO.C,RT128*%
X172305000Y-129162000D03*
%TO.N,+15V*%
X172305000Y-127193500D03*
%TD*%
%TO.N,+15V*%
%TO.C,RT129*%
X184605000Y-64293500D03*
%TO.N,Net-(IC15-Pad9)*%
X184605000Y-66262000D03*
%TD*%
%TO.N,+15V*%
%TO.C,RT130*%
X181305000Y-64293500D03*
%TO.N,Net-(R76-Pad1)*%
X181305000Y-66262000D03*
%TD*%
%TO.N,Net-(IC15-Pad8)*%
%TO.C,RT131*%
X184505000Y-75262000D03*
%TO.N,+15V*%
X184505000Y-73293500D03*
%TD*%
%TO.N,Net-(R77-Pad1)*%
%TO.C,RT132*%
X181305000Y-75262000D03*
%TO.N,+15V*%
X181305000Y-73293500D03*
%TD*%
%TO.N,+15V*%
%TO.C,RT133*%
X184705000Y-82393500D03*
%TO.N,Net-(IC15-Pad7)*%
X184705000Y-84362000D03*
%TD*%
%TO.N,Net-(R78-Pad1)*%
%TO.C,RT134*%
X181505000Y-84362000D03*
%TO.N,+15V*%
X181505000Y-82393500D03*
%TD*%
%TO.N,+15V*%
%TO.C,RT135*%
X184605000Y-91393500D03*
%TO.N,Net-(IC15-Pad6)*%
X184605000Y-93362000D03*
%TD*%
%TO.N,Net-(R79-Pad1)*%
%TO.C,RT136*%
X181405000Y-93368500D03*
%TO.N,+15V*%
X181405000Y-91400000D03*
%TD*%
%TO.N,Net-(IC15-Pad5)*%
%TO.C,RT137*%
X184605000Y-102262000D03*
%TO.N,+15V*%
X184605000Y-100293500D03*
%TD*%
%TO.N,Net-(R80-Pad1)*%
%TO.C,RT138*%
X181405000Y-102262000D03*
%TO.N,+15V*%
X181405000Y-100293500D03*
%TD*%
%TO.N,+15V*%
%TO.C,RT139*%
X184705000Y-109493500D03*
%TO.N,Net-(IC15-Pad4)*%
X184705000Y-111462000D03*
%TD*%
%TO.N,Net-(R81-Pad1)*%
%TO.C,RT140*%
X181505000Y-111462000D03*
%TO.N,+15V*%
X181505000Y-109493500D03*
%TD*%
%TO.N,+15V*%
%TO.C,RT141*%
X184505000Y-118193500D03*
%TO.N,Net-(IC15-Pad3)*%
X184505000Y-120162000D03*
%TD*%
%TO.N,+15V*%
%TO.C,RT142*%
X181305000Y-118193500D03*
%TO.N,Net-(R82-Pad1)*%
X181305000Y-120162000D03*
%TD*%
%TO.N,Net-(IC15-Pad2)*%
%TO.C,RT143*%
X184605000Y-129162000D03*
%TO.N,+15V*%
X184605000Y-127193500D03*
%TD*%
%TO.N,Net-(R83-Pad1)*%
%TO.C,RT144*%
X181405000Y-129162000D03*
%TO.N,+15V*%
X181405000Y-127193500D03*
%TD*%
%TO.N,+15V*%
%TO.C,RT145*%
X193605000Y-64293500D03*
%TO.N,Net-(IC15-Pad23)*%
X193605000Y-66262000D03*
%TD*%
%TO.N,+15V*%
%TO.C,RT146*%
X190205000Y-64293500D03*
%TO.N,Net-(R84-Pad1)*%
X190205000Y-66262000D03*
%TD*%
%TO.N,+15V*%
%TO.C,RT147*%
X193405000Y-73293500D03*
%TO.N,Net-(IC15-Pad22)*%
X193405000Y-75262000D03*
%TD*%
%TO.N,Net-(R85-Pad1)*%
%TO.C,RT148*%
X190205000Y-75262000D03*
%TO.N,+15V*%
X190205000Y-73293500D03*
%TD*%
%TO.N,Net-(IC15-Pad21)*%
%TO.C,RT149*%
X193705000Y-84362000D03*
%TO.N,+15V*%
X193705000Y-82393500D03*
%TD*%
%TO.N,+15V*%
%TO.C,RT150*%
X190505000Y-82393500D03*
%TO.N,Net-(R86-Pad1)*%
X190505000Y-84362000D03*
%TD*%
%TO.N,Net-(IC15-Pad20)*%
%TO.C,RT151*%
X193705000Y-93362000D03*
%TO.N,+15V*%
X193705000Y-91393500D03*
%TD*%
%TO.N,+15V*%
%TO.C,RT152*%
X190505000Y-91393500D03*
%TO.N,Net-(R87-Pad1)*%
X190505000Y-93362000D03*
%TD*%
%TO.N,+15V*%
%TO.C,RT153*%
X193705000Y-100293500D03*
%TO.N,Net-(IC15-Pad19)*%
X193705000Y-102262000D03*
%TD*%
%TO.N,Net-(R88-Pad1)*%
%TO.C,RT154*%
X190505000Y-102262000D03*
%TO.N,+15V*%
X190505000Y-100293500D03*
%TD*%
%TO.N,+15V*%
%TO.C,RT155*%
X193705000Y-109493500D03*
%TO.N,Net-(IC15-Pad18)*%
X193705000Y-111462000D03*
%TD*%
%TO.N,+15V*%
%TO.C,RT156*%
X190505000Y-109493500D03*
%TO.N,Net-(R89-Pad1)*%
X190505000Y-111462000D03*
%TD*%
%TO.N,Net-(IC15-Pad17)*%
%TO.C,RT157*%
X193705000Y-120162000D03*
%TO.N,+15V*%
X193705000Y-118193500D03*
%TD*%
%TO.N,+15V*%
%TO.C,RT158*%
X190505000Y-118193500D03*
%TO.N,Net-(R90-Pad1)*%
X190505000Y-120162000D03*
%TD*%
%TO.N,Net-(IC15-Pad16)*%
%TO.C,RT159*%
X193605000Y-129162000D03*
%TO.N,+15V*%
X193605000Y-127193500D03*
%TD*%
%TO.N,Net-(R91-Pad1)*%
%TO.C,RT160*%
X190405000Y-129162000D03*
%TO.N,+15V*%
X190405000Y-127193500D03*
%TD*%
%TO.N,Net-(IC18-Pad9)*%
%TO.C,RT161*%
X202505000Y-66262000D03*
%TO.N,+15V*%
X202505000Y-64293500D03*
%TD*%
%TO.N,+15V*%
%TO.C,RT162*%
X199305000Y-64293500D03*
%TO.N,Net-(R92-Pad1)*%
X199305000Y-66262000D03*
%TD*%
%TO.N,Net-(IC18-Pad8)*%
%TO.C,RT163*%
X202505000Y-75362000D03*
%TO.N,+15V*%
X202505000Y-73393500D03*
%TD*%
%TO.N,Net-(R93-Pad1)*%
%TO.C,RT164*%
X199205000Y-75362000D03*
%TO.N,+15V*%
X199205000Y-73393500D03*
%TD*%
%TO.N,Net-(IC18-Pad7)*%
%TO.C,RT165*%
X202605000Y-84362000D03*
%TO.N,+15V*%
X202605000Y-82393500D03*
%TD*%
%TO.N,+15V*%
%TO.C,RT166*%
X199405000Y-82393500D03*
%TO.N,Net-(R94-Pad1)*%
X199405000Y-84362000D03*
%TD*%
%TO.N,Net-(IC18-Pad6)*%
%TO.C,RT167*%
X202605000Y-93362000D03*
%TO.N,+15V*%
X202605000Y-91393500D03*
%TD*%
%TO.N,+15V*%
%TO.C,RT168*%
X199405000Y-91393500D03*
%TO.N,Net-(R95-Pad1)*%
X199405000Y-93362000D03*
%TD*%
%TO.N,+15V*%
%TO.C,RT169*%
X202705000Y-100293500D03*
%TO.N,Net-(IC18-Pad5)*%
X202705000Y-102262000D03*
%TD*%
%TO.N,+15V*%
%TO.C,RT170*%
X199505000Y-100293500D03*
%TO.N,Net-(R96-Pad1)*%
X199505000Y-102262000D03*
%TD*%
%TO.N,Net-(IC18-Pad4)*%
%TO.C,RT171*%
X202705000Y-111462000D03*
%TO.N,+15V*%
X202705000Y-109493500D03*
%TD*%
%TO.N,Net-(R97-Pad1)*%
%TO.C,RT172*%
X199505000Y-111462000D03*
%TO.N,+15V*%
X199505000Y-109493500D03*
%TD*%
%TO.N,+15V*%
%TO.C,RT173*%
X202505000Y-118193500D03*
%TO.N,Net-(IC18-Pad3)*%
X202505000Y-120162000D03*
%TD*%
%TO.N,Net-(R98-Pad1)*%
%TO.C,RT174*%
X199305000Y-120162000D03*
%TO.N,+15V*%
X199305000Y-118193500D03*
%TD*%
%TO.N,Net-(IC18-Pad2)*%
%TO.C,RT175*%
X202605000Y-129162000D03*
%TO.N,+15V*%
X202605000Y-127193500D03*
%TD*%
%TO.N,+15V*%
%TO.C,RT176*%
X199405000Y-127193500D03*
%TO.N,Net-(R99-Pad1)*%
X199405000Y-129162000D03*
%TD*%
%TO.N,Net-(IC18-Pad23)*%
%TO.C,RT177*%
X211405000Y-66262000D03*
%TO.N,+15V*%
X211405000Y-64293500D03*
%TD*%
%TO.N,Net-(R100-Pad1)*%
%TO.C,RT178*%
X208205000Y-66262000D03*
%TO.N,+15V*%
X208205000Y-64293500D03*
%TD*%
%TO.N,+15V*%
%TO.C,RT179*%
X211405000Y-73393500D03*
%TO.N,Net-(IC18-Pad22)*%
X211405000Y-75362000D03*
%TD*%
%TO.N,+15V*%
%TO.C,RT180*%
X208205000Y-73393500D03*
%TO.N,Net-(R101-Pad1)*%
X208205000Y-75362000D03*
%TD*%
%TO.N,Net-(IC18-Pad21)*%
%TO.C,RT181*%
X211605000Y-84362000D03*
%TO.N,+15V*%
X211605000Y-82393500D03*
%TD*%
%TO.N,+15V*%
%TO.C,RT182*%
X208405000Y-82393500D03*
%TO.N,Net-(R102-Pad1)*%
X208405000Y-84362000D03*
%TD*%
%TO.N,Net-(IC18-Pad20)*%
%TO.C,RT183*%
X211705000Y-93362000D03*
%TO.N,+15V*%
X211705000Y-91393500D03*
%TD*%
%TO.N,+15V*%
%TO.C,RT184*%
X208505000Y-91393500D03*
%TO.N,Net-(R103-Pad1)*%
X208505000Y-93362000D03*
%TD*%
%TO.N,+15V*%
%TO.C,RT185*%
X211705000Y-100293500D03*
%TO.N,Net-(IC18-Pad19)*%
X211705000Y-102262000D03*
%TD*%
%TO.N,Net-(R104-Pad1)*%
%TO.C,RT186*%
X208505000Y-102262000D03*
%TO.N,+15V*%
X208505000Y-100293500D03*
%TD*%
%TO.N,Net-(IC18-Pad18)*%
%TO.C,RT187*%
X211705000Y-111462000D03*
%TO.N,+15V*%
X211705000Y-109493500D03*
%TD*%
%TO.N,+15V*%
%TO.C,RT188*%
X208505000Y-109493500D03*
%TO.N,Net-(R105-Pad1)*%
X208505000Y-111462000D03*
%TD*%
%TO.N,Net-(IC18-Pad17)*%
%TO.C,RT189*%
X211705000Y-120162000D03*
%TO.N,+15V*%
X211705000Y-118193500D03*
%TD*%
%TO.N,+15V*%
%TO.C,RT190*%
X208505000Y-118193500D03*
%TO.N,Net-(R106-Pad1)*%
X208505000Y-120162000D03*
%TD*%
%TO.N,+15V*%
%TO.C,RT191*%
X211505000Y-127193500D03*
%TO.N,Net-(IC18-Pad16)*%
X211505000Y-129162000D03*
%TD*%
%TO.N,Net-(R107-Pad1)*%
%TO.C,RT192*%
X208305000Y-129162000D03*
%TO.N,+15V*%
X208305000Y-127193500D03*
%TD*%
D13*
%TO.N,*%
%TO.C,XA1*%
X49080000Y-83220000D03*
%TO.N,Net-(XA1-PadRST2)*%
X64320000Y-75600000D03*
D14*
%TO.N,Net-(XA1-PadMOSI)*%
X64320000Y-65440000D03*
D13*
%TO.N,Net-(XA1-PadSCK)*%
X49080000Y-65440000D03*
%TO.N,Net-(R108-Pad2)*%
X49080000Y-98460000D03*
%TO.N,+7.5V*%
X49080000Y-70520000D03*
%TO.N,Net-(XA1-PadGND2)*%
X64320000Y-78140000D03*
%TO.N,GND*%
X49080000Y-73060000D03*
%TO.N,Net-(XA1-Pad5V)*%
X49080000Y-78140000D03*
%TO.N,Net-(XA1-Pad3V3)*%
X49080000Y-103540000D03*
%TO.N,Net-(XA1-PadRST1)*%
X49080000Y-75600000D03*
%TO.N,Net-(XA1-PadSS)*%
X64320000Y-67980000D03*
%TO.N,Net-(XA1-PadD0)*%
X64320000Y-73060000D03*
%TO.N,Net-(XA1-PadD1)*%
X64320000Y-70520000D03*
%TO.N,Net-(XA1-PadD2)*%
X64320000Y-80680000D03*
%TO.N,Net-(XA1-PadD3)*%
X64320000Y-83220000D03*
%TO.N,Net-(IC2-Pad14)*%
X64320000Y-85760000D03*
%TO.N,Net-(IC10-Pad12)*%
X64320000Y-88300000D03*
%TO.N,Net-(IC10-Pad11)*%
X64320000Y-90840000D03*
%TO.N,Net-(Q6-Pad1)*%
X64320000Y-93380000D03*
%TO.N,Net-(Q5-Pad1)*%
X64320000Y-95920000D03*
%TO.N,Net-(Q4-Pad1)*%
X64320000Y-98460000D03*
%TO.N,Net-(Q3-Pad1)*%
X64320000Y-101000000D03*
%TO.N,Net-(XA1-PadAREF)*%
X49080000Y-101000000D03*
%TO.N,Net-(Q19-Pad1)*%
X49080000Y-106080000D03*
%TO.N,Net-(Q1-Pad1)*%
X64320000Y-106080000D03*
%TO.N,Net-(Q2-Pad1)*%
X64320000Y-103540000D03*
%TO.N,*%
X49080000Y-80680000D03*
%TO.N,Net-(Q10-Pad1)*%
X49080000Y-95920000D03*
%TO.N,Net-(Q9-Pad1)*%
X49080000Y-93380000D03*
%TO.N,Net-(Q8-Pad1)*%
X49080000Y-90840000D03*
%TO.N,Net-(Q7-Pad1)*%
X49080000Y-88300000D03*
%TO.N,Net-(XA1-PadA5)*%
X49080000Y-85760000D03*
%TO.N,Net-(XA1-PadMISO)*%
X49080000Y-67980000D03*
%TD*%
D15*
%TO.N,+5V*%
X67800000Y-55900000D03*
X73800000Y-61300000D03*
X77600000Y-37500000D03*
X241700000Y-34200000D03*
X222400000Y-37100000D03*
X133150000Y-36850000D03*
X149400000Y-37800000D03*
X99200000Y-34000000D03*
X165900000Y-34900000D03*
X182900000Y-33700000D03*
X209050000Y-34950000D03*
X251400000Y-55300000D03*
X250250000Y-58950000D03*
X83300000Y-35600000D03*
X102500000Y-35200000D03*
X122300000Y-34600000D03*
X138900000Y-35300000D03*
X154325000Y-33575000D03*
X172700000Y-33800000D03*
X190400000Y-34200000D03*
X199900000Y-36600000D03*
X229900000Y-34600000D03*
X247100000Y-39400000D03*
X241300000Y-36600000D03*
X248100000Y-62700000D03*
X243350000Y-61050000D03*
X80300000Y-59800000D03*
X116820169Y-38254481D03*
X71900000Y-37373200D03*
%TO.N,GND*%
X182800000Y-124700000D03*
X146800000Y-124700000D03*
X129000000Y-124800000D03*
X252200000Y-69900000D03*
X252200000Y-73000000D03*
X255300000Y-49100000D03*
X253000000Y-49100000D03*
X247000000Y-48800000D03*
X247000000Y-46700000D03*
X242700000Y-49500000D03*
X155200000Y-45700000D03*
X107300000Y-37300000D03*
X105100000Y-32900000D03*
X103300000Y-47000000D03*
X83400000Y-47100000D03*
X139000000Y-48100000D03*
X146300000Y-47700000D03*
X81950000Y-71350000D03*
X172200000Y-45500000D03*
X189600000Y-46000000D03*
X210000000Y-44500000D03*
X228300000Y-46700000D03*
X61700000Y-134600000D03*
X61500000Y-131900000D03*
X66800000Y-136200000D03*
X69300000Y-136900000D03*
X71800000Y-135400000D03*
X73400000Y-137200000D03*
X75300000Y-134500000D03*
X78700000Y-132600000D03*
X81300000Y-136700000D03*
X107300000Y-130700000D03*
X123400000Y-46300000D03*
X119200000Y-46500000D03*
X111000000Y-75100000D03*
X110000000Y-79700000D03*
X110100000Y-88800000D03*
X110000000Y-97800000D03*
X110100000Y-106800000D03*
X110100000Y-115800000D03*
X110100000Y-124600000D03*
X106200000Y-125600000D03*
X100900000Y-75700000D03*
X119000000Y-70900000D03*
X118900000Y-79800000D03*
X119000000Y-89000000D03*
X119000000Y-97800000D03*
X119200000Y-106700000D03*
X118900000Y-115800000D03*
X119200000Y-124600000D03*
X116200000Y-138600000D03*
X69300000Y-51100000D03*
X124700000Y-136700000D03*
X128100000Y-133800000D03*
X128000000Y-115700000D03*
X128000000Y-107000000D03*
X128000000Y-97900000D03*
X128000000Y-89100000D03*
X128000000Y-79600000D03*
X128000000Y-70800000D03*
X137000000Y-70800000D03*
X137000000Y-80000000D03*
X137000000Y-89100000D03*
X137000000Y-98000000D03*
X137100000Y-106800000D03*
X136800000Y-115900000D03*
X136900000Y-133800000D03*
X146000000Y-133700000D03*
X146000000Y-115800000D03*
X146000000Y-106800000D03*
X145900000Y-97800000D03*
X146000000Y-89000000D03*
X146000000Y-79800000D03*
X146000000Y-71200000D03*
X163900000Y-70800000D03*
X163900000Y-79800000D03*
X163900000Y-88900000D03*
X163900000Y-97900000D03*
X164000000Y-106900000D03*
X164000000Y-115900000D03*
X164100000Y-124700000D03*
X164100000Y-133800000D03*
X173000000Y-133800000D03*
X173100000Y-124700000D03*
X172800000Y-115900000D03*
X173000000Y-106900000D03*
X172800000Y-98000000D03*
X173000000Y-88900000D03*
X172800000Y-79800000D03*
X172900000Y-70600000D03*
X181900000Y-70900000D03*
X181900000Y-79800000D03*
X182000000Y-88900000D03*
X182000000Y-97800000D03*
X182000000Y-106800000D03*
X181900000Y-116000000D03*
X182100000Y-133600000D03*
X190900000Y-134000000D03*
X191100000Y-124500000D03*
X191000000Y-115900000D03*
X191100000Y-106800000D03*
X191000000Y-97800000D03*
X191100000Y-88900000D03*
X190900000Y-79800000D03*
X190900000Y-71000000D03*
X199900000Y-71100000D03*
X199900000Y-80100000D03*
X200000000Y-88900000D03*
X199900000Y-97900000D03*
X200000000Y-106900000D03*
X199800000Y-115900000D03*
X200000000Y-124800000D03*
X200000000Y-133000000D03*
X208800000Y-133000000D03*
X209100000Y-124700000D03*
X208900000Y-116000000D03*
X209100000Y-107000000D03*
X208900000Y-97900000D03*
X209000000Y-89100000D03*
X208800000Y-80100000D03*
X209000000Y-71200000D03*
X154900000Y-70900000D03*
X154800000Y-80000000D03*
X154900000Y-88900000D03*
X154900000Y-97700000D03*
X155100000Y-106800000D03*
X154800000Y-115900000D03*
X154800000Y-125700000D03*
X155000000Y-133800000D03*
X137100000Y-124600000D03*
%TO.N,Net-(IC10-Pad13)*%
X80200000Y-32900000D03*
X80700000Y-35500000D03*
X99687500Y-38887500D03*
X143700000Y-36900000D03*
X136400000Y-38600000D03*
X191400000Y-35100000D03*
X187200000Y-35100000D03*
X169100000Y-34600000D03*
X148600000Y-36900000D03*
X225400000Y-39200000D03*
X246400000Y-59000000D03*
X244063947Y-39259950D03*
X117741474Y-40172233D03*
X118600000Y-38300000D03*
%TO.N,Net-(IC10-Pad12)*%
X78900000Y-56200000D03*
X80400000Y-39600000D03*
X249900000Y-45300000D03*
X247400000Y-58700000D03*
X77800000Y-63300000D03*
X166300000Y-37100000D03*
X154700000Y-39000000D03*
%TO.N,Net-(IC10-Pad11)*%
X170900000Y-38500000D03*
X188800000Y-39000000D03*
X207200000Y-39000000D03*
X226800000Y-35600000D03*
X245600000Y-35900000D03*
X248400000Y-55700000D03*
X250550000Y-56750000D03*
X248600000Y-59000000D03*
X224884201Y-35676513D03*
X79737500Y-63262500D03*
X165200000Y-38900000D03*
%TO.N,Net-(IC12-Pad1)*%
X235000000Y-147400000D03*
X204800000Y-147500000D03*
X170800000Y-147000000D03*
X137800000Y-147500000D03*
X104600000Y-147500000D03*
X70200000Y-147600000D03*
%TO.N,Net-(IC3-Pad2)*%
X70200000Y-148900000D03*
%TO.N,Net-(IC3-Pad3)*%
X70300000Y-150200000D03*
%TO.N,Net-(IC3-Pad4)*%
X70200000Y-151400000D03*
%TO.N,Net-(IC3-Pad5)*%
X70100000Y-152700000D03*
%TO.N,Net-(IC3-Pad6)*%
X70200000Y-154000000D03*
%TO.N,Net-(IC3-Pad7)*%
X70300000Y-155300000D03*
%TO.N,Net-(IC3-Pad8)*%
X70300000Y-156500000D03*
%TO.N,Net-(IC3-Pad9)*%
X70200000Y-157800000D03*
%TO.N,Net-(IC12-Pad10)*%
X234900000Y-158800000D03*
X204800000Y-158900000D03*
X170900000Y-158400000D03*
X137900000Y-158900000D03*
X104700000Y-159000000D03*
X70200000Y-159000000D03*
X81000000Y-134500000D03*
%TO.N,Net-(IC12-Pad11)*%
X234900000Y-160100000D03*
X204800000Y-160200000D03*
X171000000Y-159700000D03*
X137900000Y-160200000D03*
X104700000Y-160200000D03*
X70200000Y-160300000D03*
X78950000Y-136750000D03*
%TO.N,Net-(IC12-Pad13)*%
X244500000Y-161400000D03*
X180400000Y-161000000D03*
X147400000Y-161500000D03*
X114100000Y-161500000D03*
X79700000Y-161600000D03*
X68800000Y-132000000D03*
X214300000Y-161500000D03*
X73400000Y-139800000D03*
%TO.N,Net-(IC12-Pad14)*%
X244500000Y-160100000D03*
X214300000Y-160200000D03*
X180400000Y-159700000D03*
X147400000Y-160200000D03*
X114100000Y-160200000D03*
X79700000Y-160300000D03*
X73800000Y-131400000D03*
X77300000Y-138200000D03*
%TO.N,Net-(IC3-Pad15)*%
X79800000Y-159000000D03*
X83700000Y-127300000D03*
%TO.N,Net-(IC3-Pad16)*%
X79800000Y-157800000D03*
%TO.N,Net-(IC3-Pad17)*%
X79900000Y-156500000D03*
%TO.N,Net-(IC3-Pad18)*%
X79700000Y-155200000D03*
%TO.N,Net-(IC3-Pad19)*%
X79800000Y-154000000D03*
%TO.N,Net-(IC3-Pad20)*%
X79900000Y-152700000D03*
%TO.N,Net-(IC3-Pad21)*%
X79700000Y-151400000D03*
%TO.N,Net-(IC3-Pad22)*%
X79700000Y-150100000D03*
X81600000Y-151000000D03*
%TO.N,Net-(IC3-Pad23)*%
X79700000Y-148900000D03*
X83200000Y-152200000D03*
%TO.N,+15V*%
X244500000Y-147400000D03*
X180400000Y-147000000D03*
X147400000Y-147500000D03*
X114100000Y-147500000D03*
X79700000Y-147600000D03*
X80300000Y-114600000D03*
X74100000Y-114500000D03*
X67900000Y-114300000D03*
X62100000Y-114400000D03*
X55800000Y-114600000D03*
X49700000Y-114800000D03*
X64100000Y-128200000D03*
X69300000Y-127900000D03*
X74400000Y-127800000D03*
X79600000Y-127700000D03*
X214900000Y-147500000D03*
X252000000Y-144000000D03*
%TO.N,Net-(IC4-Pad9)*%
X85350000Y-36350000D03*
X99175160Y-35350160D03*
%TO.N,Net-(IC5-Pad9)*%
X105100000Y-35700000D03*
X115400000Y-36200000D03*
%TO.N,Net-(IC6-Pad23)*%
X114400000Y-148700000D03*
%TO.N,Net-(IC6-Pad22)*%
X114100000Y-150000000D03*
%TO.N,Net-(IC6-Pad21)*%
X114100000Y-151300000D03*
%TO.N,Net-(IC6-Pad20)*%
X114300000Y-152600000D03*
%TO.N,Net-(IC6-Pad19)*%
X114200000Y-153900000D03*
%TO.N,Net-(IC6-Pad18)*%
X114100000Y-155100000D03*
%TO.N,Net-(IC6-Pad17)*%
X114200000Y-156500000D03*
%TO.N,Net-(IC6-Pad16)*%
X114300000Y-157700000D03*
%TO.N,Net-(IC6-Pad15)*%
X114100000Y-158900000D03*
X84800000Y-123700000D03*
X77100000Y-123700000D03*
%TO.N,Net-(IC6-Pad9)*%
X104800000Y-157700000D03*
%TO.N,Net-(IC6-Pad8)*%
X104600000Y-156400000D03*
%TO.N,Net-(IC6-Pad7)*%
X104600000Y-155100000D03*
%TO.N,Net-(IC6-Pad6)*%
X104800000Y-153800000D03*
%TO.N,Net-(IC6-Pad5)*%
X104900000Y-152600000D03*
%TO.N,Net-(IC6-Pad4)*%
X104800000Y-151300000D03*
%TO.N,Net-(IC6-Pad3)*%
X104600000Y-150000000D03*
%TO.N,Net-(IC6-Pad2)*%
X104800000Y-148700000D03*
%TO.N,Net-(IC7-Pad9)*%
X123350000Y-35350000D03*
X132200000Y-35900000D03*
%TO.N,Net-(IC10-Pad14)*%
X140600000Y-35700000D03*
X152680726Y-39006046D03*
%TO.N,Net-(IC9-Pad23)*%
X147300000Y-148800000D03*
%TO.N,Net-(IC9-Pad22)*%
X147400000Y-150100000D03*
%TO.N,Net-(IC9-Pad21)*%
X147300000Y-151400000D03*
%TO.N,Net-(IC9-Pad20)*%
X147300000Y-152600000D03*
%TO.N,Net-(IC9-Pad19)*%
X147200000Y-153800000D03*
%TO.N,Net-(IC9-Pad18)*%
X147500000Y-155100000D03*
%TO.N,Net-(IC9-Pad17)*%
X147300000Y-156400000D03*
%TO.N,Net-(IC9-Pad16)*%
X147500000Y-157700000D03*
%TO.N,Net-(IC9-Pad15)*%
X147400000Y-158900000D03*
X87100000Y-124000000D03*
X70850000Y-123650000D03*
%TO.N,Net-(IC9-Pad9)*%
X137900000Y-157700000D03*
%TO.N,Net-(IC9-Pad8)*%
X137900000Y-156400000D03*
%TO.N,Net-(IC9-Pad7)*%
X137800000Y-155100000D03*
%TO.N,Net-(IC9-Pad6)*%
X137900000Y-153900000D03*
%TO.N,Net-(IC9-Pad5)*%
X137700000Y-152600000D03*
%TO.N,Net-(IC9-Pad4)*%
X137500000Y-151300000D03*
%TO.N,Net-(IC9-Pad3)*%
X137600000Y-150100000D03*
%TO.N,Net-(IC9-Pad2)*%
X137800000Y-148800000D03*
%TO.N,Net-(IC11-Pad9)*%
X181700000Y-35500000D03*
X185912500Y-35387500D03*
%TO.N,Net-(IC12-Pad2)*%
X170800000Y-148300000D03*
%TO.N,Net-(IC12-Pad3)*%
X171000000Y-149600000D03*
%TO.N,Net-(IC12-Pad4)*%
X170850000Y-150850000D03*
%TO.N,Net-(IC12-Pad5)*%
X170800000Y-152100000D03*
%TO.N,Net-(IC12-Pad6)*%
X171000000Y-153400000D03*
%TO.N,Net-(IC12-Pad7)*%
X170900000Y-154700000D03*
%TO.N,Net-(IC12-Pad8)*%
X171050000Y-155950000D03*
%TO.N,Net-(IC12-Pad9)*%
X170900000Y-157200000D03*
%TO.N,Net-(IC12-Pad15)*%
X180500000Y-158400000D03*
X90100000Y-124500000D03*
X64900000Y-123800000D03*
%TO.N,Net-(IC12-Pad16)*%
X180700000Y-157200000D03*
%TO.N,Net-(IC12-Pad17)*%
X180400000Y-155900000D03*
%TO.N,Net-(IC12-Pad18)*%
X180500000Y-154600000D03*
%TO.N,Net-(IC12-Pad19)*%
X180400000Y-153400000D03*
%TO.N,Net-(IC12-Pad20)*%
X180400000Y-152100000D03*
%TO.N,Net-(IC12-Pad21)*%
X180500000Y-150800000D03*
%TO.N,Net-(IC12-Pad22)*%
X180500000Y-149600000D03*
%TO.N,Net-(IC12-Pad23)*%
X180400000Y-148300000D03*
%TO.N,Net-(IC14-Pad9)*%
X213400000Y-37600000D03*
X210300000Y-36800000D03*
%TO.N,Net-(IC15-Pad2)*%
X204900000Y-148800000D03*
%TO.N,Net-(IC15-Pad3)*%
X205000000Y-150100000D03*
%TO.N,Net-(IC15-Pad4)*%
X204900000Y-151300000D03*
%TO.N,Net-(IC15-Pad5)*%
X204900000Y-152600000D03*
%TO.N,Net-(IC15-Pad6)*%
X204900000Y-153800000D03*
%TO.N,Net-(IC15-Pad7)*%
X204900000Y-155100000D03*
%TO.N,Net-(IC15-Pad8)*%
X204900000Y-156400000D03*
%TO.N,Net-(IC15-Pad9)*%
X204900000Y-157600000D03*
%TO.N,Net-(IC15-Pad15)*%
X214400000Y-158900000D03*
X92500000Y-124400000D03*
X58600000Y-123800000D03*
%TO.N,Net-(IC15-Pad16)*%
X214500000Y-157700000D03*
%TO.N,Net-(IC15-Pad17)*%
X214800000Y-156400000D03*
%TO.N,Net-(IC15-Pad18)*%
X214600000Y-155100000D03*
%TO.N,Net-(IC15-Pad19)*%
X214900000Y-153900000D03*
%TO.N,Net-(IC15-Pad20)*%
X214500000Y-152600000D03*
%TO.N,Net-(IC15-Pad21)*%
X214450000Y-151250000D03*
%TO.N,Net-(IC15-Pad22)*%
X214400000Y-150000000D03*
%TO.N,Net-(IC15-Pad23)*%
X214800000Y-148800000D03*
%TO.N,Net-(IC16-Pad9)*%
X240264998Y-37200000D03*
X229800000Y-37200000D03*
%TO.N,Net-(IC17-Pad9)*%
X250050000Y-40250000D03*
X249100000Y-63200000D03*
%TO.N,Net-(IC18-Pad23)*%
X244500000Y-148700000D03*
%TO.N,Net-(IC18-Pad22)*%
X244500000Y-150000000D03*
%TO.N,Net-(IC18-Pad21)*%
X244500000Y-151200000D03*
%TO.N,Net-(IC18-Pad20)*%
X244400000Y-152500000D03*
%TO.N,Net-(IC18-Pad19)*%
X244300000Y-153800000D03*
%TO.N,Net-(IC18-Pad18)*%
X244400000Y-155100000D03*
%TO.N,Net-(IC18-Pad17)*%
X239600000Y-142300000D03*
%TO.N,Net-(IC18-Pad16)*%
X214200000Y-134100000D03*
X211500000Y-132700000D03*
X244400000Y-157600000D03*
%TO.N,Net-(IC18-Pad15)*%
X226700000Y-141100000D03*
X96050000Y-124150000D03*
X51900000Y-123700000D03*
X244500000Y-158900000D03*
%TO.N,Net-(IC18-Pad9)*%
X235000000Y-157500000D03*
%TO.N,Net-(IC18-Pad8)*%
X234900000Y-156300000D03*
%TO.N,Net-(IC18-Pad7)*%
X235100000Y-155000000D03*
%TO.N,Net-(IC18-Pad6)*%
X235000000Y-153700000D03*
%TO.N,Net-(IC18-Pad5)*%
X235000000Y-152500000D03*
%TO.N,Net-(IC18-Pad4)*%
X235000000Y-151200000D03*
%TO.N,Net-(IC18-Pad3)*%
X234900000Y-150000000D03*
%TO.N,Net-(IC18-Pad2)*%
X235000000Y-148700000D03*
%TO.N,Net-(Q19-Pad1)*%
X56200000Y-103000000D03*
%TD*%
D16*
%TO.N,GND*%
X111000000Y-78700000D02*
X110000000Y-79700000D01*
X111000000Y-75100000D02*
X111000000Y-78700000D01*
X109100000Y-125600000D02*
X110100000Y-124600000D01*
X106200000Y-125600000D02*
X109100000Y-125600000D01*
X110499999Y-116199999D02*
X110100000Y-115800000D01*
X110499999Y-124200001D02*
X110499999Y-116199999D01*
X110100000Y-124600000D02*
X110499999Y-124200001D01*
X110499999Y-107199999D02*
X110100000Y-106800000D01*
X110499999Y-115400001D02*
X110499999Y-107199999D01*
X110100000Y-115800000D02*
X110499999Y-115400001D01*
X110499999Y-106400001D02*
X110499999Y-98299999D01*
X110499999Y-98299999D02*
X110000000Y-97800000D01*
X110100000Y-106800000D02*
X110499999Y-106400001D01*
X110399999Y-89099999D02*
X110100000Y-88800000D01*
X110399999Y-97400001D02*
X110399999Y-89099999D01*
X110000000Y-97800000D02*
X110399999Y-97400001D01*
X110499999Y-80199999D02*
X110000000Y-79700000D01*
X110499999Y-88400001D02*
X110499999Y-80199999D01*
X110100000Y-88800000D02*
X110499999Y-88400001D01*
X109812999Y-76287001D02*
X101487001Y-76287001D01*
X111000000Y-75100000D02*
X109812999Y-76287001D01*
X101487001Y-76287001D02*
X100900000Y-75700000D01*
X100900000Y-75700000D02*
X100900000Y-75700000D01*
X116200000Y-138600000D02*
X112400000Y-138600000D01*
X112400000Y-138600000D02*
X104900000Y-131100000D01*
X104900000Y-126900000D02*
X106200000Y-125600000D01*
X104900000Y-131100000D02*
X104900000Y-126900000D01*
X106200000Y-95600000D02*
X81950000Y-71350000D01*
X106200000Y-125600000D02*
X106200000Y-95600000D01*
X81950000Y-71350000D02*
X73650000Y-71350000D01*
X73650000Y-71350000D02*
X69300000Y-67000000D01*
X69300000Y-67000000D02*
X69300000Y-51100000D01*
X105700000Y-70900000D02*
X100900000Y-75700000D01*
X119000000Y-70900000D02*
X105700000Y-70900000D01*
X119430001Y-79269999D02*
X118900000Y-79800000D01*
X119430001Y-71330001D02*
X119430001Y-79269999D01*
X119000000Y-70900000D02*
X119430001Y-71330001D01*
X119630001Y-88369999D02*
X119000000Y-89000000D01*
X119630001Y-80530001D02*
X119630001Y-88369999D01*
X118900000Y-79800000D02*
X119630001Y-80530001D01*
X119530001Y-97269999D02*
X119000000Y-97800000D01*
X119530001Y-89530001D02*
X119530001Y-97269999D01*
X119000000Y-89000000D02*
X119530001Y-89530001D01*
X119530001Y-106369999D02*
X119200000Y-106700000D01*
X119530001Y-98330001D02*
X119530001Y-106369999D01*
X119000000Y-97800000D02*
X119530001Y-98330001D01*
X119599999Y-115100001D02*
X118900000Y-115800000D01*
X119599999Y-107099999D02*
X119599999Y-115100001D01*
X119200000Y-106700000D02*
X119599999Y-107099999D01*
X119530001Y-124269999D02*
X119200000Y-124600000D01*
X119530001Y-116430001D02*
X119530001Y-124269999D01*
X118900000Y-115800000D02*
X119530001Y-116430001D01*
X124700000Y-136700000D02*
X124700000Y-136000000D01*
X124700000Y-136000000D02*
X122800000Y-134100000D01*
X116200000Y-138600000D02*
X116200000Y-136000000D01*
X118100000Y-134100000D02*
X120200000Y-134100000D01*
X116200000Y-136000000D02*
X118100000Y-134100000D01*
X122800000Y-134100000D02*
X120200000Y-134100000D01*
X120200000Y-134100000D02*
X120092624Y-134100000D01*
X209399999Y-79500001D02*
X208800000Y-80100000D01*
X209399999Y-71599999D02*
X209399999Y-79500001D01*
X209000000Y-71200000D02*
X209399999Y-71599999D01*
X209430001Y-88669999D02*
X209000000Y-89100000D01*
X209430001Y-80730001D02*
X209430001Y-88669999D01*
X208800000Y-80100000D02*
X209430001Y-80730001D01*
X209530001Y-89630001D02*
X209530001Y-97269999D01*
X209530001Y-97269999D02*
X208900000Y-97900000D01*
X209000000Y-89100000D02*
X209530001Y-89630001D01*
X209530001Y-106569999D02*
X209100000Y-107000000D01*
X209530001Y-98530001D02*
X209530001Y-106569999D01*
X208900000Y-97900000D02*
X209530001Y-98530001D01*
X209530001Y-115369999D02*
X208900000Y-116000000D01*
X209530001Y-107430001D02*
X209530001Y-115369999D01*
X209100000Y-107000000D02*
X209530001Y-107430001D01*
X209530001Y-124269999D02*
X209100000Y-124700000D01*
X209530001Y-116630001D02*
X209530001Y-124269999D01*
X208900000Y-116000000D02*
X209530001Y-116630001D01*
X209499999Y-132300001D02*
X208800000Y-133000000D01*
X209499999Y-125099999D02*
X209499999Y-132300001D01*
X209100000Y-124700000D02*
X209499999Y-125099999D01*
X208800000Y-133000000D02*
X200000000Y-133000000D01*
X200430001Y-125230001D02*
X200000000Y-124800000D01*
X200430001Y-132569999D02*
X200430001Y-125230001D01*
X200000000Y-133000000D02*
X200430001Y-132569999D01*
X200399999Y-116499999D02*
X199800000Y-115900000D01*
X200399999Y-124400001D02*
X200399999Y-116499999D01*
X200000000Y-124800000D02*
X200399999Y-124400001D01*
X200530001Y-115169999D02*
X200530001Y-107430001D01*
X200530001Y-107430001D02*
X200000000Y-106900000D01*
X199800000Y-115900000D02*
X200530001Y-115169999D01*
X200530001Y-98530001D02*
X199900000Y-97900000D01*
X200530001Y-106369999D02*
X200530001Y-98530001D01*
X200000000Y-106900000D02*
X200530001Y-106369999D01*
X200430001Y-97369999D02*
X200430001Y-89330001D01*
X200430001Y-89330001D02*
X200000000Y-88900000D01*
X199900000Y-97900000D02*
X200430001Y-97369999D01*
X200430001Y-88469999D02*
X200430001Y-80630001D01*
X200430001Y-80630001D02*
X199900000Y-80100000D01*
X200000000Y-88900000D02*
X200430001Y-88469999D01*
X200299999Y-71499999D02*
X199900000Y-71100000D01*
X200299999Y-79700001D02*
X200299999Y-71499999D01*
X199900000Y-80100000D02*
X200299999Y-79700001D01*
X191000000Y-71100000D02*
X190900000Y-71000000D01*
X199900000Y-71100000D02*
X191000000Y-71100000D01*
X191299999Y-79400001D02*
X190900000Y-79800000D01*
X191299999Y-71399999D02*
X191299999Y-79400001D01*
X190900000Y-71000000D02*
X191299999Y-71399999D01*
X191530001Y-88469999D02*
X191100000Y-88900000D01*
X191530001Y-80430001D02*
X191530001Y-88469999D01*
X190900000Y-79800000D02*
X191530001Y-80430001D01*
X191530001Y-97269999D02*
X191000000Y-97800000D01*
X191530001Y-89330001D02*
X191530001Y-97269999D01*
X191100000Y-88900000D02*
X191530001Y-89330001D01*
X191530001Y-98330001D02*
X191530001Y-106369999D01*
X191530001Y-106369999D02*
X191100000Y-106800000D01*
X191000000Y-97800000D02*
X191530001Y-98330001D01*
X191530001Y-107230001D02*
X191530001Y-115369999D01*
X191530001Y-115369999D02*
X191000000Y-115900000D01*
X191100000Y-106800000D02*
X191530001Y-107230001D01*
X191530001Y-124069999D02*
X191100000Y-124500000D01*
X191530001Y-116430001D02*
X191530001Y-124069999D01*
X191000000Y-115900000D02*
X191530001Y-116430001D01*
X191499999Y-133400001D02*
X190900000Y-134000000D01*
X191499999Y-124899999D02*
X191499999Y-133400001D01*
X191100000Y-124500000D02*
X191499999Y-124899999D01*
X182499999Y-133999999D02*
X182100000Y-133600000D01*
X190900000Y-134000000D02*
X182499999Y-133999999D01*
X182800000Y-132900000D02*
X182800000Y-124700000D01*
X182100000Y-133600000D02*
X182800000Y-132900000D01*
X182800000Y-116900000D02*
X181900000Y-116000000D01*
X182800000Y-124700000D02*
X182800000Y-116900000D01*
X182530001Y-115369999D02*
X182530001Y-107330001D01*
X182530001Y-107330001D02*
X182000000Y-106800000D01*
X181900000Y-116000000D02*
X182530001Y-115369999D01*
X182430001Y-106369999D02*
X182430001Y-98230001D01*
X182430001Y-98230001D02*
X182000000Y-97800000D01*
X182000000Y-106800000D02*
X182430001Y-106369999D01*
X182430001Y-89330001D02*
X182000000Y-88900000D01*
X182430001Y-97369999D02*
X182430001Y-89330001D01*
X182000000Y-97800000D02*
X182430001Y-97369999D01*
X182530001Y-80430001D02*
X181900000Y-79800000D01*
X182530001Y-88369999D02*
X182530001Y-80430001D01*
X182000000Y-88900000D02*
X182530001Y-88369999D01*
X182330001Y-71330001D02*
X181900000Y-70900000D01*
X182330001Y-79369999D02*
X182330001Y-71330001D01*
X181900000Y-79800000D02*
X182330001Y-79369999D01*
X173200000Y-70900000D02*
X172900000Y-70600000D01*
X181900000Y-70900000D02*
X173200000Y-70900000D01*
X173430001Y-71130001D02*
X173430001Y-79169999D01*
X173430001Y-79169999D02*
X172800000Y-79800000D01*
X172900000Y-70600000D02*
X173430001Y-71130001D01*
X173530001Y-80530001D02*
X173530001Y-88369999D01*
X173530001Y-88369999D02*
X173000000Y-88900000D01*
X172800000Y-79800000D02*
X173530001Y-80530001D01*
X173530001Y-97269999D02*
X172800000Y-98000000D01*
X173530001Y-89430001D02*
X173530001Y-97269999D01*
X173000000Y-88900000D02*
X173530001Y-89430001D01*
X173430001Y-106469999D02*
X173000000Y-106900000D01*
X173430001Y-98630001D02*
X173430001Y-106469999D01*
X172800000Y-98000000D02*
X173430001Y-98630001D01*
X173530001Y-107430001D02*
X173530001Y-115169999D01*
X173530001Y-115169999D02*
X172800000Y-115900000D01*
X173000000Y-106900000D02*
X173530001Y-107430001D01*
X173630001Y-124169999D02*
X173100000Y-124700000D01*
X173630001Y-116730001D02*
X173630001Y-124169999D01*
X172800000Y-115900000D02*
X173630001Y-116730001D01*
X173499999Y-133300001D02*
X173000000Y-133800000D01*
X173499999Y-125099999D02*
X173499999Y-133300001D01*
X173100000Y-124700000D02*
X173499999Y-125099999D01*
X173000000Y-133800000D02*
X164100000Y-133800000D01*
X164499999Y-125099999D02*
X164100000Y-124700000D01*
X164499999Y-133400001D02*
X164499999Y-125099999D01*
X164100000Y-133800000D02*
X164499999Y-133400001D01*
X164499999Y-116399999D02*
X164000000Y-115900000D01*
X164499999Y-124300001D02*
X164499999Y-116399999D01*
X164100000Y-124700000D02*
X164499999Y-124300001D01*
X164530001Y-107430001D02*
X164000000Y-106900000D01*
X164530001Y-115369999D02*
X164530001Y-107430001D01*
X164000000Y-115900000D02*
X164530001Y-115369999D01*
X164430001Y-98430001D02*
X163900000Y-97900000D01*
X164430001Y-106469999D02*
X164430001Y-98430001D01*
X164000000Y-106900000D02*
X164430001Y-106469999D01*
X164430001Y-89430001D02*
X163900000Y-88900000D01*
X164430001Y-97369999D02*
X164430001Y-89430001D01*
X163900000Y-97900000D02*
X164430001Y-97369999D01*
X164430001Y-80330001D02*
X163900000Y-79800000D01*
X164430001Y-88369999D02*
X164430001Y-80330001D01*
X163900000Y-88900000D02*
X164430001Y-88369999D01*
X164530001Y-71430001D02*
X163900000Y-70800000D01*
X164530001Y-79169999D02*
X164530001Y-71430001D01*
X163900000Y-79800000D02*
X164530001Y-79169999D01*
X155000000Y-70800000D02*
X154900000Y-70900000D01*
X163900000Y-70800000D02*
X155000000Y-70800000D01*
X155430001Y-79369999D02*
X154800000Y-80000000D01*
X155430001Y-71430001D02*
X155430001Y-79369999D01*
X154900000Y-70900000D02*
X155430001Y-71430001D01*
X155530001Y-88269999D02*
X154900000Y-88900000D01*
X155530001Y-80730001D02*
X155530001Y-88269999D01*
X154800000Y-80000000D02*
X155530001Y-80730001D01*
X155430001Y-89430001D02*
X155430001Y-97169999D01*
X155430001Y-97169999D02*
X154900000Y-97700000D01*
X154900000Y-88900000D02*
X155430001Y-89430001D01*
X155530001Y-106369999D02*
X155100000Y-106800000D01*
X155530001Y-98330001D02*
X155530001Y-106369999D01*
X154900000Y-97700000D02*
X155530001Y-98330001D01*
X155530001Y-115169999D02*
X154800000Y-115900000D01*
X155530001Y-107230001D02*
X155530001Y-115169999D01*
X155100000Y-106800000D02*
X155530001Y-107230001D01*
X155430001Y-125069999D02*
X154800000Y-125700000D01*
X155430001Y-116530001D02*
X155430001Y-125069999D01*
X154800000Y-115900000D02*
X155430001Y-116530001D01*
X155430001Y-133369999D02*
X155000000Y-133800000D01*
X155430001Y-126330001D02*
X155430001Y-133369999D01*
X154800000Y-125700000D02*
X155430001Y-126330001D01*
X146100000Y-133800000D02*
X146000000Y-133700000D01*
X155000000Y-133800000D02*
X146100000Y-133800000D01*
X146800000Y-132900000D02*
X146800000Y-124700000D01*
X146000000Y-133700000D02*
X146800000Y-132900000D01*
X146800000Y-116600000D02*
X146000000Y-115800000D01*
X146800000Y-124700000D02*
X146800000Y-116600000D01*
X146530001Y-107330001D02*
X146000000Y-106800000D01*
X146530001Y-115269999D02*
X146530001Y-107330001D01*
X146000000Y-115800000D02*
X146530001Y-115269999D01*
X146430001Y-98330001D02*
X145900000Y-97800000D01*
X146430001Y-106369999D02*
X146430001Y-98330001D01*
X146000000Y-106800000D02*
X146430001Y-106369999D01*
X146530001Y-89530001D02*
X146000000Y-89000000D01*
X146530001Y-97169999D02*
X146530001Y-89530001D01*
X145900000Y-97800000D02*
X146530001Y-97169999D01*
X146430001Y-80230001D02*
X146000000Y-79800000D01*
X146430001Y-88569999D02*
X146430001Y-80230001D01*
X146000000Y-89000000D02*
X146430001Y-88569999D01*
X146430001Y-71630001D02*
X146000000Y-71200000D01*
X146430001Y-79369999D02*
X146430001Y-71630001D01*
X146000000Y-79800000D02*
X146430001Y-79369999D01*
X137399999Y-71199999D02*
X137000000Y-70800000D01*
X146000000Y-71200000D02*
X137399999Y-71199999D01*
X137430001Y-79569999D02*
X137000000Y-80000000D01*
X137430001Y-71230001D02*
X137430001Y-79569999D01*
X137000000Y-70800000D02*
X137430001Y-71230001D01*
X137530001Y-88569999D02*
X137000000Y-89100000D01*
X137530001Y-80530001D02*
X137530001Y-88569999D01*
X137000000Y-80000000D02*
X137530001Y-80530001D01*
X137530001Y-97469999D02*
X137000000Y-98000000D01*
X137530001Y-89630001D02*
X137530001Y-97469999D01*
X137000000Y-89100000D02*
X137530001Y-89630001D01*
X137530001Y-98530001D02*
X137530001Y-106369999D01*
X137530001Y-106369999D02*
X137100000Y-106800000D01*
X137000000Y-98000000D02*
X137530001Y-98530001D01*
X137530001Y-115169999D02*
X136800000Y-115900000D01*
X137530001Y-107230001D02*
X137530001Y-115169999D01*
X137100000Y-106800000D02*
X137530001Y-107230001D01*
X137430001Y-124269999D02*
X137100000Y-124600000D01*
X137430001Y-116530001D02*
X137430001Y-124269999D01*
X136800000Y-115900000D02*
X137430001Y-116530001D01*
X137499999Y-133200001D02*
X136900000Y-133800000D01*
X137499999Y-124999999D02*
X137499999Y-133200001D01*
X137100000Y-124600000D02*
X137499999Y-124999999D01*
X136900000Y-133800000D02*
X128100000Y-133800000D01*
X129000000Y-132900000D02*
X129000000Y-124800000D01*
X128100000Y-133800000D02*
X129000000Y-132900000D01*
X129000000Y-116700000D02*
X128000000Y-115700000D01*
X129000000Y-124800000D02*
X129000000Y-116700000D01*
X128530001Y-115169999D02*
X128530001Y-107530001D01*
X128530001Y-107530001D02*
X128000000Y-107000000D01*
X128000000Y-115700000D02*
X128530001Y-115169999D01*
X128430001Y-106569999D02*
X128430001Y-98330001D01*
X128430001Y-98330001D02*
X128000000Y-97900000D01*
X128000000Y-107000000D02*
X128430001Y-106569999D01*
X128530001Y-89630001D02*
X128000000Y-89100000D01*
X128530001Y-97369999D02*
X128530001Y-89630001D01*
X128000000Y-97900000D02*
X128530001Y-97369999D01*
X128530001Y-88569999D02*
X128530001Y-80130001D01*
X128530001Y-80130001D02*
X128000000Y-79600000D01*
X128000000Y-89100000D02*
X128530001Y-88569999D01*
X128530001Y-71330001D02*
X128000000Y-70800000D01*
X128530001Y-79069999D02*
X128530001Y-71330001D01*
X128000000Y-79600000D02*
X128530001Y-79069999D01*
X119100000Y-70800000D02*
X119000000Y-70900000D01*
X128000000Y-70800000D02*
X119100000Y-70800000D01*
X116500000Y-46500000D02*
X119200000Y-46500000D01*
X107300000Y-37300000D02*
X116500000Y-46500000D01*
X153200000Y-47700000D02*
X155200000Y-45700000D01*
X146300000Y-47700000D02*
X153200000Y-47700000D01*
%TO.N,Net-(IC12-Pad10)*%
X70200000Y-159000000D02*
X68200000Y-159000000D01*
X68200000Y-159000000D02*
X67400000Y-158200000D01*
X67400000Y-158200000D02*
X67400000Y-143900000D01*
X67400000Y-143900000D02*
X72800000Y-138500000D01*
X72800000Y-138500000D02*
X75300000Y-138500000D01*
X75300000Y-138500000D02*
X76300000Y-137500000D01*
X76300000Y-137500000D02*
X76500000Y-137300000D01*
X76500000Y-137300000D02*
X77800000Y-137300000D01*
X77800000Y-137300000D02*
X78300000Y-137800000D01*
X78300000Y-137800000D02*
X79200000Y-137800000D01*
X79200000Y-137800000D02*
X79800000Y-137200000D01*
X79800000Y-137200000D02*
X79800000Y-135000000D01*
X79800000Y-135000000D02*
X80300000Y-134500000D01*
X80300000Y-134500000D02*
X81000000Y-134500000D01*
X81000000Y-134500000D02*
X81000000Y-134500000D01*
%TO.N,Net-(IC12-Pad11)*%
X78550000Y-136750000D02*
X78500000Y-136800000D01*
X78950000Y-136750000D02*
X78550000Y-136750000D01*
X78500000Y-136800000D02*
X79000000Y-136800000D01*
X70200000Y-160300000D02*
X67300000Y-160300000D01*
X75900000Y-136800000D02*
X78500000Y-136800000D01*
X66400000Y-159400000D02*
X66400000Y-143200000D01*
X67300000Y-160300000D02*
X66400000Y-159400000D01*
X71550011Y-138049989D02*
X74650011Y-138049989D01*
X74650011Y-138049989D02*
X75900000Y-136800000D01*
X66400000Y-143200000D02*
X71550011Y-138049989D01*
%TO.N,Net-(IC12-Pad13)*%
X214300000Y-161500000D02*
X214300000Y-161500000D01*
X214300000Y-161500000D02*
X214750011Y-161950011D01*
X244100001Y-161799999D02*
X244500000Y-161400000D01*
X214750011Y-161950011D02*
X243949989Y-161950011D01*
X243949989Y-161950011D02*
X244100001Y-161799999D01*
X213484304Y-161750011D02*
X213734315Y-161500000D01*
X213734315Y-161500000D02*
X214300000Y-161500000D01*
X180400000Y-161000000D02*
X181150011Y-161750011D01*
X181150011Y-161750011D02*
X213484304Y-161750011D01*
X147400000Y-161500000D02*
X147850009Y-161950009D01*
X179449991Y-161950009D02*
X180400000Y-161000000D01*
X147850009Y-161950009D02*
X179449991Y-161950009D01*
X81300020Y-163200020D02*
X112399980Y-163200020D01*
X79700000Y-161600000D02*
X81300020Y-163200020D01*
X112399980Y-163200020D02*
X114100000Y-161500000D01*
X115800022Y-163200022D02*
X145699978Y-163200022D01*
X145699978Y-163200022D02*
X147000001Y-161899999D01*
X147000001Y-161899999D02*
X147400000Y-161500000D01*
X114100000Y-161500000D02*
X115800022Y-163200022D01*
X73400000Y-139800000D02*
X73400000Y-158200000D01*
X76800000Y-161600000D02*
X79700000Y-161600000D01*
X73400000Y-158200000D02*
X76800000Y-161600000D01*
%TO.N,Net-(IC12-Pad14)*%
X244500000Y-160100000D02*
X237400000Y-160100000D01*
X237400000Y-160100000D02*
X236000000Y-161500000D01*
X215600000Y-161500000D02*
X214300000Y-160200000D01*
X236000000Y-161500000D02*
X215600000Y-161500000D01*
X214300000Y-160200000D02*
X206900000Y-160200000D01*
X206900000Y-160200000D02*
X205800000Y-161300000D01*
X182000000Y-161300000D02*
X180400000Y-159700000D01*
X205800000Y-161300000D02*
X182000000Y-161300000D01*
X180400000Y-159700000D02*
X179000000Y-161100000D01*
X179000000Y-161100000D02*
X179000000Y-161200000D01*
X179000000Y-161200000D02*
X178700000Y-161500000D01*
X148700000Y-161500000D02*
X147400000Y-160200000D01*
X178700000Y-161500000D02*
X148700000Y-161500000D01*
X81950011Y-162550011D02*
X80099999Y-160699999D01*
X80099999Y-160699999D02*
X79700000Y-160300000D01*
X114100000Y-160200000D02*
X111749989Y-162550011D01*
X111749989Y-162550011D02*
X81950011Y-162550011D01*
X147400000Y-160200000D02*
X143836411Y-160200000D01*
X141286400Y-162750011D02*
X116650011Y-162750011D01*
X116650011Y-162750011D02*
X114499999Y-160599999D01*
X143836411Y-160200000D02*
X141286400Y-162750011D01*
X114499999Y-160599999D02*
X114100000Y-160200000D01*
X79700000Y-160300000D02*
X78400000Y-160300000D01*
X78400000Y-160300000D02*
X77300000Y-159200000D01*
X77300000Y-159200000D02*
X77300000Y-138200000D01*
%TO.N,Net-(IC3-Pad15)*%
X83700000Y-127300000D02*
X83700000Y-127300000D01*
X82300000Y-128700000D02*
X82550000Y-128450000D01*
X82300000Y-147900000D02*
X82300000Y-128700000D01*
X85800000Y-151400000D02*
X82300000Y-147900000D01*
X82550000Y-128450000D02*
X83700000Y-127300000D01*
X82400000Y-128600000D02*
X82550000Y-128450000D01*
X85800000Y-154800000D02*
X85800000Y-151400000D01*
X79800000Y-159000000D02*
X81600000Y-159000000D01*
X81600000Y-159000000D02*
X85800000Y-154800000D01*
%TO.N,Net-(IC3-Pad22)*%
X80600000Y-151000000D02*
X79700000Y-150100000D01*
X81600000Y-151000000D02*
X80600000Y-151000000D01*
%TO.N,Net-(IC3-Pad23)*%
X83200000Y-152200000D02*
X83200000Y-150600000D01*
X81500000Y-148900000D02*
X79700000Y-148900000D01*
X83200000Y-150600000D02*
X81500000Y-148900000D01*
%TO.N,Net-(IC6-Pad15)*%
X114100000Y-158900000D02*
X110900000Y-162100000D01*
X110900000Y-162100000D02*
X97400000Y-162100000D01*
X97400000Y-162100000D02*
X82900000Y-147600000D01*
X82900000Y-147600000D02*
X82900000Y-130000000D01*
X84800000Y-128100000D02*
X84800000Y-123700000D01*
X82900000Y-130000000D02*
X84800000Y-128100000D01*
%TO.N,Net-(IC9-Pad15)*%
X147400000Y-158900000D02*
X144500000Y-158900000D01*
X87100000Y-130936411D02*
X87100000Y-124565685D01*
X141100000Y-162300000D02*
X122500000Y-162300000D01*
X87100000Y-124565685D02*
X87100000Y-124000000D01*
X112150011Y-142750011D02*
X98913600Y-142750011D01*
X116300000Y-146900000D02*
X112150011Y-142750011D01*
X98913600Y-142750011D02*
X87100000Y-130936411D01*
X116300000Y-156100000D02*
X116300000Y-146900000D01*
X144500000Y-158900000D02*
X141100000Y-162300000D01*
X122500000Y-162300000D02*
X116300000Y-156100000D01*
%TO.N,Net-(IC12-Pad15)*%
X90100000Y-124500000D02*
X90100000Y-131900000D01*
X90100000Y-131900000D02*
X100500000Y-142300000D01*
X100500000Y-142300000D02*
X179300000Y-142300000D01*
X179300000Y-142300000D02*
X183700000Y-146700000D01*
X183700000Y-146700000D02*
X183700000Y-157300000D01*
X182600000Y-158400000D02*
X180500000Y-158400000D01*
X183700000Y-157300000D02*
X182600000Y-158400000D01*
%TO.N,Net-(IC15-Pad15)*%
X92500000Y-124400000D02*
X92500000Y-132600000D01*
X92500000Y-132600000D02*
X101600000Y-141700000D01*
X101600000Y-141700000D02*
X215700000Y-141700000D01*
X215700000Y-141700000D02*
X217200000Y-143200000D01*
X217200000Y-143200000D02*
X217200000Y-157900000D01*
X216200000Y-158900000D02*
X214400000Y-158900000D01*
X217200000Y-157900000D02*
X216200000Y-158900000D01*
%TD*%
M02*
```
