## Supplementary material for "Multiplexed dynamic control of temperature to probe and observe mammalian cells": Repository including usage manuals: ThermoPlate2_v1-job.gbrjob

```
{
  "Header":
  {
    "GenerationSoftware":
    {
      "Vendor":      "KiCad",
      "Application": "Pcbnew",
      "Version":     "(5.1.6)-1"
    },
    "CreationDate":  "2021-11-11T13:14:54-05:00"
  },
  "GeneralSpecs":
  {
    "ProjectId":
    {
      "Name": "ThermoPlate2_v1",
      "GUID": "54686572-6d6f-4506-9c61-7465325f7631",
      "Revision": "rev?"
    },
    "Size":
    {
      "X": 228.350,
      "Y": 135.750
    },
    "LayerNumber": 4,
    "BoardThickness":  1.600
  },
  "DesignRules":
  [
    {
      "Layers": "Outer",
      "PadToPad":  0.200,
      "PadToTrack":  0.200,
      "TrackToTrack":  0.200,
      "MinLineWidth":  0.250,
      "TrackToRegion":  0.508,
      "RegionToRegion":  0.508
    },
    {
      "Layers": "Inner",
      "PadToPad":  0.200,
      "PadToTrack":  0.200,
      "TrackToTrack":  0.200,
      "MinLineWidth":  0.250,
      "TrackToRegion":  0.508,
      "RegionToRegion":  0.508
    }
  ],
  "FilesAttributes":
  [
    {
      "Path":  "ThermoPlate2_v1-F_Cu.gbr",
      "FileFunction":  "Copper,L1,Top",
      "FilePolarity":  "Positive"
    },
    {
      "Path":  "ThermoPlate2_v1-In1_Cu.gbr",
      "FileFunction":  "Copper,L2,Inr",
      "FilePolarity":  "Positive"
    },
    {
      "Path":  "ThermoPlate2_v1-In2_Cu.gbr",
      "FileFunction":  "Copper,L3,Inr",
      "FilePolarity":  "Positive"
    },
    {
      "Path":  "ThermoPlate2_v1-B_Cu.gbr",
      "FileFunction":  "Copper,L4,Bot",
      "FilePolarity":  "Positive"
    },
    {
      "Path":  "ThermoPlate2_v1-F_Paste.gbr",
      "FileFunction":  "SolderPaste,Top",
      "FilePolarity":  "Positive"
    },
    {
      "Path":  "ThermoPlate2_v1-B_Paste.gbr",
      "FileFunction":  "SolderPaste,Bot",
      "FilePolarity":  "Positive"
    },
    {
      "Path":  "ThermoPlate2_v1-F_SilkS.gbr",
      "FileFunction":  "Legend,Top",
      "FilePolarity":  "Positive"
    },
    {
      "Path":  "ThermoPlate2_v1-B_SilkS.gbr",
      "FileFunction":  "Legend,Bot",
      "FilePolarity":  "Positive"
    },
    {
      "Path":  "ThermoPlate2_v1-F_Mask.gbr",
      "FileFunction":  "SolderMask,Top",
      "FilePolarity":  "Negative"
    },
    {
      "Path":  "ThermoPlate2_v1-B_Mask.gbr",
      "FileFunction":  "SolderMask,Bot",
      "FilePolarity":  "Negative"
    },
    {
      "Path":  "ThermoPlate2_v1-Edge_Cuts.gbr",
      "FileFunction":  "Profile",
      "FilePolarity":  "Positive"
    }
  ],
  "MaterialStackup":
  [
    {
      "Type":  "Legend",
      "Notes":  "Layer F.SilkS"
    },
    {
      "Type":  "SolderPaste",
      "Notes":  "Layer F.Paste"
    },
    {
      "Type":  "SolderMask",
      "Notes":  "Layer F.Mask"
    },
    {
      "Type":  "Copper",
      "Notes":  "Layer F.Cu"
    },
    {
      "Type":  "Dielectric",
      "Material":  "FR4",
      "Notes":  "Layers L1/L2"
    },
    {
      "Type":  "Copper",
      "Notes":  "Layer In1.Cu"
    },
    {
      "Type":  "Dielectric",
      "Material":  "FR4",
      "Notes":  "Layers L2/L3"
    },
    {
      "Type":  "Copper",
      "Notes":  "Layer In2.Cu"
    },
    {
      "Type":  "Dielectric",
      "Material":  "FR4",
      "Notes":  "Layers L3/L4"
    },
    {
      "Type":  "Copper",
      "Notes":  "Layer B.Cu"
    },
    {
      "Type":  "SolderMask",
      "Notes":  "Layer B.Mask"
    },
    {
      "Type":  "SolderPaste",
      "Notes":  "Layer B.Paste"
    },
    {
      "Type":  "Legend",
      "Notes":  "Layer B.SilkS"
    }
  ]
}
```
