## Supplementary material for "Multiplexed dynamic control of temperature to probe and observe mammalian cells": Repository including usage manuals: ThermoPlate2_v1-PTH.drl

```
M48
; DRILL file {KiCad (5.1.6)-1} date 11/11/21 13:14:52
; FORMAT={-:-/ absolute / inch / decimal}
; #@! TF.CreationDate,2021-11-11T13:14:52-05:00
; #@! TF.GenerationSoftware,Kicad,Pcbnew,(5.1.6)-1
; #@! TF.FileFunction,Plated,1,4,PTH
FMAT,2
INCH
T1C0.0157
T2C0.0315
T3C0.0400
T4C0.1201
T5C0.1402
%
G90
G05
T1
X1.9567Y-4.5197
X2.0433Y-4.8701
X2.1969Y-4.5118
X2.2126Y-4.0551
X2.3071Y-4.874
X2.4213Y-5.1929
X2.4291Y-5.2992
X2.4449Y-4.5039
X2.5236Y-5.0472
X2.5551Y-4.874
X2.6299Y-5.3622
X2.6693Y-2.2008
X2.6732Y-4.5
X2.7087Y-5.1969
X2.7283Y-2.0118
X2.7283Y-5.0354
X2.7283Y-5.3898
X2.7598Y-6.0118
X2.7638Y-5.811
X2.7638Y-5.8622
X2.7638Y-5.9606
X2.7638Y-6.063
X2.7638Y-6.2126
X2.7638Y-6.2598
X2.7638Y-6.311
X2.7677Y-5.9134
X2.7677Y-6.1142
X2.7677Y-6.1614
X2.7894Y-4.8681
X2.8268Y-5.3307
X2.8307Y-1.4714
X2.8898Y-5.4016
X2.8898Y-5.5039
X2.9055Y-2.4134
X2.9055Y-5.1732
X2.9173Y-4.5079
X2.9291Y-5.0315
X2.9646Y-5.2953
X3.0354Y-4.8701
X3.0433Y-5.4409
X3.0551Y-1.4764
X3.063Y-2.4921
X3.0984Y-5.2205
X3.1063Y-2.2126
X3.1083Y-5.3839
X3.1339Y-5.0276
X3.1378Y-5.811
X3.1378Y-5.8622
X3.1378Y-5.9094
X3.1378Y-5.9606
X3.1378Y-6.1102
X3.1378Y-6.311
X3.1378Y-6.3622
X3.1393Y-2.4906
X3.1417Y-6.063
X3.1417Y-6.2126
X3.1417Y-6.2598
X3.1457Y-6.0118
X3.1457Y-6.1614
X3.1575Y-1.2953
X3.1614Y-2.3543
X3.1614Y-4.5118
X3.1654Y-1.5591
X3.1772Y-1.3976
X3.189Y-5.2953
X3.2008Y-5.3819
X3.2126Y-5.9449
X3.2264Y-2.8091
X3.2756Y-5.9921
X3.2795Y-1.4016
X3.2835Y-1.8543
X3.2953Y-5.0118
X3.3386Y-4.8701
X3.3602Y-1.4311
X3.4291Y-4.8819
X3.5472Y-4.9016
X3.6417Y-4.8976
X3.7815Y-4.8878
X3.9045Y-1.3917
X3.9055Y-1.3386
X3.9247Y-1.531
X3.9724Y-2.9803
X4.0354Y-1.3858
X4.0669Y-1.8504
X4.1181Y-5.8071
X4.1181Y-5.9055
X4.1181Y-6.1063
X4.1181Y-6.1575
X4.122Y-6.2598
X4.122Y-6.3071
X4.126Y-5.8543
X4.126Y-5.9567
X4.126Y-6.0551
X4.126Y-6.2087
X4.1299Y-6.0079
X4.1378Y-1.2953
X4.1378Y-1.4055
X4.1811Y-4.9449
X4.2244Y-1.4685
X4.2244Y-5.1457
X4.3307Y-3.1378
X4.3307Y-3.8504
X4.3346Y-3.4961
X4.3346Y-4.2047
X4.3346Y-4.5591
X4.3346Y-4.9055
X4.3701Y-2.9567
X4.4921Y-5.8071
X4.4921Y-5.9055
X4.4921Y-5.9567
X4.4921Y-6.1063
X4.4921Y-6.2559
X4.4921Y-6.3071
X4.4921Y-6.3583
X4.4961Y-6.0591
X4.4961Y-6.1614
X4.5Y-6.0079
X4.5Y-6.2087
X4.5039Y-5.8543
X4.5433Y-1.4252
X4.5748Y-5.4567
X4.5992Y-1.5061
X4.6355Y-1.5816
X4.6693Y-1.5079
X4.6811Y-3.1417
X4.6811Y-4.5591
X4.685Y-2.7913
X4.685Y-3.5039
X4.685Y-3.8504
X4.6929Y-1.8307
X4.6929Y-4.2008
X4.6929Y-4.9055
X4.815Y-1.3622
X4.8563Y-1.3917
X4.8583Y-1.8228
X4.9094Y-5.3819
X5.0394Y-2.7874
X5.0394Y-3.1339
X5.0394Y-3.5079
X5.0394Y-3.8543
X5.0394Y-4.2126
X5.0394Y-4.5551
X5.0433Y-5.2677
X5.0787Y-4.9134
X5.2047Y-1.4134
X5.2421Y-1.4508
X5.3701Y-1.5197
X5.3858Y-4.563
X5.3898Y-5.2677
X5.3937Y-2.7874
X5.3937Y-3.1496
X5.3937Y-3.5079
X5.3937Y-3.8583
X5.3976Y-4.2047
X5.3976Y-4.9055
X5.4134Y-5.9567
X5.4173Y-5.9094
X5.4213Y-6.0079
X5.4252Y-5.8071
X5.4252Y-5.8583
X5.4252Y-6.1063
X5.4291Y-6.0591
X5.4291Y-6.1575
X5.4291Y-6.2087
X5.4291Y-6.2559
X5.4291Y-6.3071
X5.4685Y-1.3898
X5.4724Y-1.8937
X5.5354Y-1.4055
X5.6575Y-1.4528
X5.7441Y-3.8504
X5.748Y-2.8031
X5.748Y-3.1417
X5.748Y-3.5039
X5.748Y-4.2047
X5.748Y-4.5591
X5.748Y-5.2638
X5.7598Y-1.878
X5.7795Y-4.9094
X5.7953Y-6.0551
X5.7992Y-5.8583
X5.7992Y-5.9606
X5.7992Y-6.0079
X5.7992Y-6.1575
X5.8031Y-5.8071
X5.8031Y-5.9094
X5.8031Y-6.2559
X5.8031Y-6.3071
X5.8031Y-6.3583
X5.8071Y-6.1063
X5.8071Y-6.2087
X5.8504Y-1.4528
X5.8819Y-1.4882
X6.0111Y-1.5357
X6.0758Y-1.3219
X6.0906Y-1.5354
X6.0945Y-3.1496
X6.0945Y-4.563
X6.0945Y-4.9488
X6.0984Y-2.7913
X6.0984Y-3.5
X6.0984Y-3.8465
X6.1024Y-5.2677
X6.1063Y-4.2047
X6.1102Y-1.7992
X6.4528Y-2.7874
X6.4528Y-3.1417
X6.4528Y-3.5
X6.4528Y-3.8543
X6.4567Y-4.2087
X6.4567Y-4.563
X6.4606Y-4.9094
X6.4606Y-5.2677
X6.5039Y-1.5315
X6.5315Y-1.374
X6.5472Y-1.4606
X6.6575Y-1.3622
X6.7244Y-5.7874
X6.7244Y-5.8386
X6.7244Y-5.9882
X6.7264Y-5.939
X6.7283Y-1.5157
X6.7283Y-6.0906
X6.7283Y-6.189
X6.7283Y-6.2362
X6.7323Y-5.8898
X6.7323Y-6.0394
X6.7323Y-6.2874
X6.7343Y-6.1398
X6.7795Y-1.7913
X6.7992Y-1.3307
X6.8031Y-3.1417
X6.8031Y-3.8583
X6.8031Y-4.563
X6.8071Y-2.7795
X6.811Y-3.5
X6.811Y-4.2087
X6.811Y-5.2677
X6.815Y-4.9094
X7.1024Y-5.7874
X7.1024Y-5.8386
X7.1024Y-5.9882
X7.1024Y-6.0394
X7.1024Y-6.1378
X7.1024Y-6.2874
X7.1024Y-6.3386
X7.1063Y-5.8898
X7.1063Y-5.937
X7.1063Y-6.0866
X7.1063Y-6.2362
X7.1142Y-6.189
X7.1535Y-1.3976
X7.1614Y-2.7913
X7.1614Y-3.1417
X7.1614Y-4.5669
X7.1654Y-3.5
X7.1654Y-3.8504
X7.1654Y-4.2047
X7.1693Y-5.2598
X7.1969Y-4.9094
X7.2008Y-1.3268
X7.3194Y-1.3932
X7.3701Y-1.3819
X7.4331Y-1.5354
X7.4646Y-1.811
X7.4961Y-1.3465
X7.5157Y-2.7953
X7.5157Y-3.1417
X7.5157Y-5.2756
X7.5197Y-3.8504
X7.5197Y-4.563
X7.5236Y-3.5
X7.5236Y-4.2047
X7.5236Y-4.9016
X7.5354Y-1.3819
X7.8661Y-4.563
X7.8701Y-1.4409
X7.8701Y-2.7992
X7.8701Y-3.1535
X7.8701Y-3.8543
X7.874Y-3.5
X7.874Y-4.2087
X7.874Y-4.9134
X7.874Y-5.2362
X8.063Y-5.8071
X8.063Y-6.2559
X8.063Y-6.3071
X8.0669Y-5.8583
X8.0669Y-5.9567
X8.0669Y-6.0079
X8.0669Y-6.0551
X8.0669Y-6.1063
X8.0669Y-6.1575
X8.0669Y-6.2047
X8.0709Y-5.9094
X8.1575Y-1.5354
X8.2205Y-3.1535
X8.2205Y-5.2362
X8.2244Y-3.8543
X8.2244Y-4.5669
X8.2283Y-2.8031
X8.2283Y-3.5079
X8.2303Y-1.376
X8.2323Y-4.2126
X8.2323Y-4.9094
X8.2677Y-1.752
X8.2795Y-1.4488
X8.3268Y-5.2244
X8.4016Y-1.4803
X8.4331Y-5.2795
X8.437Y-6.3071
X8.437Y-6.3583
X8.4409Y-5.9055
X8.4409Y-6.2559
X8.4429Y-5.9547
X8.4449Y-6.0079
X8.4449Y-6.2087
X8.4488Y-6.1063
X8.4567Y-5.8583
X8.4567Y-6.1575
X8.4606Y-5.8071
X8.4606Y-6.0591
X8.7559Y-1.4606
X8.8537Y-1.4046
X8.874Y-1.5433
X8.9252Y-5.5551
X8.9291Y-1.4016
X8.9882Y-1.8386
X9.0472Y-1.4646
X9.0512Y-1.3622
X9.248Y-5.9055
X9.248Y-6.1535
X9.248Y-6.252
X9.248Y-6.3031
X9.252Y-5.8031
X9.252Y-5.8543
X9.252Y-5.9528
X9.252Y-6.0039
X9.252Y-6.0512
X9.252Y-6.2008
X9.2559Y-6.1024
X9.4331Y-5.6024
X9.4593Y-1.4646
X9.5Y-1.4409
X9.5157Y-1.3465
X9.5551Y-1.9488
X9.5807Y-2.4035
X9.6088Y-1.5457
X9.6181Y-6.0551
X9.622Y-6.0039
X9.622Y-6.1063
X9.622Y-6.2047
X9.626Y-5.8031
X9.626Y-5.8543
X9.626Y-5.9055
X9.626Y-5.9528
X9.626Y-6.2559
X9.626Y-6.3031
X9.626Y-6.3543
X9.6693Y-1.4134
X9.7008Y-2.3228
X9.7244Y-1.8386
X9.7244Y-1.9213
X9.7283Y-1.5512
X9.7402Y-2.311
X9.7677Y-2.4685
X9.7795Y-2.1929
X9.7874Y-2.3228
X9.8071Y-2.4882
X9.8386Y-1.7835
X9.8445Y-1.5846
X9.8524Y-2.3209
X9.8642Y-2.2343
X9.8976Y-2.1772
X9.9213Y-5.6693
X9.9291Y-2.752
X9.9291Y-2.874
X9.9606Y-1.9331
X10.0512Y-1.9331
T2
X5.5002Y-3.9486
X5.5002Y-4.0261
X6.5593Y-3.5982
X6.5593Y-3.6757
X7.6262Y-4.6533
X7.6262Y-4.7308
X5.7246Y-3.9486
X5.7246Y-4.0261
X7.8545Y-4.3108
X7.8545Y-4.3883
X7.6262Y-3.9486
X7.6262Y-4.0261
X7.5002Y-3.2438
X7.5002Y-3.3213
X4.3033Y-4.3068
X4.3033Y-4.3843
X6.9175Y-4.3108
X6.9175Y-4.3883
X4.7955Y-4.6533
X4.7955Y-4.7308
X7.6222Y-2.5312
X7.6222Y-2.6087
X4.7876Y-3.5982
X4.7876Y-3.6757
X7.1419Y-5.0076
X7.1419Y-5.0851
X4.7837Y-4.3068
X4.7837Y-4.3843
X7.264Y-4.6533
X7.264Y-4.7308
X5.0199Y-3.5982
X5.0199Y-3.6757
X7.2679Y-3.9486
X7.2679Y-4.0261
X6.5593Y-3.2438
X6.5593Y-3.3213
X6.5553Y-4.6533
X6.5553Y-4.7308
X5.8545Y-3.5982
X5.8545Y-3.6757
X6.4333Y-5.0076
X6.4333Y-5.0851
X8.2089Y-3.5982
X8.2089Y-3.6757
X4.4333Y-2.8856
X4.4333Y-2.9631
X5.4923Y-2.8934
X5.4923Y-2.9709
X6.2089Y-3.9486
X6.2089Y-4.0261
X7.4963Y-5.0076
X7.4963Y-5.0851
X5.3742Y-3.5982
X5.3742Y-3.6757
X6.2049Y-4.6533
X6.2049Y-4.7308
X8.197Y-2.5312
X8.197Y-2.6087
X5.7207Y-2.5352
X5.7207Y-2.6127
X6.0711Y-2.5352
X6.0711Y-2.6127
X5.5002Y-4.3068
X5.5002Y-4.3843
X7.9766Y-3.2438
X7.9766Y-3.3213
X8.2089Y-4.6533
X8.2089Y-4.7308
X7.6262Y-3.2438
X7.6262Y-3.3213
X5.012Y-2.5352
X5.012Y-2.6127
X6.9096Y-5.0076
X6.9096Y-5.0851
X4.3033Y-4.6548
X4.3033Y-4.7323
X7.1419Y-3.9486
X7.1419Y-4.0261
X4.6537Y-2.5352
X4.6537Y-2.6127
X7.138Y-4.6533
X7.138Y-4.7308
X4.6616Y-5.0116
X4.6616Y-5.0891
X7.2679Y-2.5312
X7.2679Y-2.6087
X5.1419Y-3.5982
X5.1419Y-3.6757
X6.5593Y-5.0076
X6.5593Y-5.0851
X5.3742Y-3.2438
X5.3742Y-3.3213
X6.0829Y-3.9486
X6.0829Y-4.0261
X5.3742Y-3.9486
X5.3742Y-4.0261
X6.4293Y-4.6533
X6.4293Y-4.7308
X8.3309Y-3.2438
X8.3309Y-3.3213
X5.5002Y-3.5982
X5.5002Y-3.6757
X6.0789Y-3.5982
X6.0789Y-3.6757
X7.8506Y-3.2438
X7.8506Y-3.3213
X5.7246Y-5.0076
X5.7246Y-5.0851
X6.0789Y-4.6533
X6.0789Y-4.7308
X7.9726Y-2.5312
X7.9726Y-2.6087
X5.7285Y-4.3068
X5.7285Y-4.3843
X5.3663Y-5.0076
X5.3663Y-5.0851
X7.8467Y-2.5312
X7.8467Y-2.6087
X7.6222Y-5.0076
X7.6222Y-5.0851
X7.2719Y-3.2438
X7.2719Y-3.3213
X4.6616Y-4.3068
X4.6616Y-4.3843
X7.4884Y-2.8856
X7.4884Y-2.9631
X4.6656Y-3.5982
X4.6656Y-3.6757
X7.138Y-2.8856
X7.138Y-2.9631
X4.437Y-5.0131
X4.437Y-5.0906
X7.1459Y-4.3108
X7.1459Y-4.3883
X4.7876Y-2.5352
X4.7876Y-2.6127
X6.9175Y-3.2438
X6.9175Y-3.3213
X5.0199Y-3.2478
X5.0199Y-3.3253
X6.0829Y-3.2438
X6.0829Y-3.3213
X5.3703Y-2.8934
X5.3703Y-2.9709
X6.7797Y-2.5312
X6.7797Y-2.6087
X4.4333Y-3.5982
X4.4333Y-3.6757
X5.012Y-4.6533
X5.012Y-4.7308
X6.4372Y-4.3108
X6.4372Y-4.3883
X7.8467Y-4.6533
X7.8467Y-4.7308
X5.8506Y-2.5352
X5.8506Y-2.6127
X6.2049Y-2.5352
X6.2049Y-2.6127
X8.197Y-2.8895
X8.197Y-2.967
X4.4333Y-2.5352
X4.4333Y-2.6127
X5.8506Y-5.0076
X5.8506Y-5.0851
X6.0789Y-5.0076
X6.0789Y-5.0851
X7.5002Y-3.9486
X7.5002Y-4.0261
X5.4923Y-5.0076
X5.4923Y-5.0851
X7.5002Y-4.3108
X7.5002Y-4.3883
X8.3348Y-3.9486
X8.3348Y-4.0261
X7.8506Y-5.0076
X7.8506Y-5.0851
X6.7915Y-3.2438
X6.7915Y-3.3213
X5.1419Y-2.5352
X5.1419Y-2.6127
X7.264Y-2.8856
X7.264Y-2.9631
X4.4372Y-3.9525
X4.4372Y-4.03
X7.138Y-2.5312
X7.138Y-2.6087
X5.0199Y-4.3068
X5.0199Y-4.3843
X7.2719Y-4.3108
X7.2719Y-4.3883
X4.4372Y-4.6572
X4.4372Y-4.7347
X6.9136Y-3.9486
X6.9136Y-4.0261
X5.0199Y-2.8934
X5.0199Y-2.9709
X6.4333Y-3.9486
X6.4333Y-4.0261
X5.3624Y-2.5352
X5.3624Y-2.6127
X6.5632Y-4.3108
X6.5632Y-4.3883
X4.3033Y-3.5982
X4.3033Y-3.6757
X5.4963Y-2.5352
X5.4963Y-2.6127
X6.4333Y-3.2438
X6.4333Y-3.3213
X7.8545Y-3.9486
X7.8545Y-4.0261
X5.4963Y-4.6533
X5.4963Y-4.7308
X6.201Y-2.8895
X6.201Y-2.967
X8.323Y-2.8895
X8.323Y-2.967
X5.7207Y-4.6533
X5.7207Y-4.7308
X6.2049Y-5.0076
X6.2049Y-5.0851
X8.3348Y-4.6533
X8.3348Y-4.7308
X5.3742Y-4.3068
X5.3742Y-4.3843
X8.3348Y-4.3108
X8.3348Y-4.3883
X8.2049Y-3.2438
X8.2049Y-3.3213
X7.9766Y-3.5982
X7.9766Y-3.6757
X4.7876Y-5.0116
X4.7876Y-5.0891
X7.1459Y-3.2438
X7.1459Y-3.3213
X4.6616Y-2.8934
X4.6616Y-2.9709
X6.7915Y-3.5982
X6.7915Y-3.6757
X4.6695Y-3.2478
X4.6695Y-3.3253
X6.7837Y-5.0076
X6.7837Y-5.0851
X4.437Y-4.3068
X4.437Y-4.3843
X7.2679Y-3.5982
X7.2679Y-3.6757
X5.0159Y-3.9525
X5.0159Y-4.03
X6.7955Y-4.6533
X6.7955Y-4.7308
X4.7837Y-2.8934
X4.7837Y-2.9709
X6.4333Y-3.5982
X6.4333Y-3.6757
X5.138Y-4.6533
X5.138Y-4.7308
X6.5593Y-3.9486
X6.5593Y-4.0261
X4.3033Y-2.8856
X4.3033Y-2.9631
X5.138Y-5.0116
X5.138Y-5.0891
X6.4215Y-2.5312
X6.4215Y-2.6087
X7.9805Y-3.9486
X7.9805Y-4.0261
X5.8545Y-4.3068
X5.8545Y-4.3843
X6.4372Y-2.8895
X6.4372Y-2.967
X7.9726Y-4.6533
X7.9726Y-4.7308
X5.8467Y-4.6533
X5.8467Y-4.7308
X6.0829Y-4.3108
X6.0829Y-4.3883
X8.2089Y-4.3108
X8.2089Y-4.3883
X5.3703Y-4.6533
X5.3703Y-4.7308
X8.3348Y-3.5982
X8.3348Y-3.6757
X7.9766Y-5.0076
X7.9766Y-5.0851
X7.5002Y-4.6533
X7.5002Y-4.7308
X5.1419Y-2.8934
X5.1419Y-2.9709
X6.9215Y-4.6533
X6.9215Y-4.7308
X4.6656Y-4.6533
X4.6656Y-4.7308
X6.7876Y-3.9486
X6.7876Y-4.0261
X4.3073Y-5.0116
X4.3073Y-5.0891
X6.7915Y-4.3108
X6.7915Y-4.3883
X5.1459Y-4.3068
X5.1459Y-4.3843
X7.1419Y-3.5984
X7.1419Y-3.6759
X5.1419Y-3.9525
X5.1419Y-4.03
X7.5002Y-3.5982
X7.5002Y-3.6757
X6.2089Y-3.2438
X6.2089Y-3.3213
X8.327Y-5.0076
X8.327Y-5.0851
X5.8506Y-3.9486
X5.8506Y-4.0261
X6.5632Y-2.8895
X6.5632Y-2.967
X4.3033Y-2.5352
X4.3033Y-2.6127
X5.7246Y-2.8895
X5.7246Y-2.967
X6.5593Y-2.5312
X6.5593Y-2.6087
X7.8506Y-3.5982
X7.8506Y-3.6757
X5.8506Y-3.2438
X5.8506Y-3.3213
X6.2089Y-4.3108
X6.2089Y-4.3883
X7.6262Y-4.3108
X7.6262Y-4.3883
X5.7246Y-3.2438
X5.7246Y-3.3213
X6.9136Y-2.8895
X6.9136Y-2.967
X8.2089Y-3.9486
X8.2089Y-4.0261
X5.5002Y-3.2438
X5.5002Y-3.3213
X8.323Y-2.5312
X8.323Y-2.6087
X7.8427Y-2.8895
X7.8427Y-2.967
X4.7876Y-3.2478
X4.7876Y-3.3253
X6.9175Y-3.5982
X6.9175Y-3.6757
X4.7915Y-3.9525
X4.7915Y-4.03
X7.6144Y-2.8856
X7.6144Y-2.9631
X4.3073Y-3.9525
X4.3073Y-4.03
X7.4884Y-2.5312
X7.4884Y-2.6087
X5.1419Y-3.2478
X5.1419Y-3.3253
X7.2679Y-5.0076
X7.2679Y-5.0851
X4.6656Y-3.9525
X4.6656Y-4.03
X7.6262Y-3.5982
X7.6262Y-3.6757
X6.7876Y-2.8895
X6.7876Y-2.967
X5.012Y-5.0116
X5.012Y-5.0891
X6.9136Y-2.5312
X6.9136Y-2.6087
X8.201Y-5.0076
X8.201Y-5.0851
X4.3033Y-3.2438
X4.3033Y-3.3213
X5.7285Y-3.5982
X5.7285Y-3.6757
X6.0789Y-2.8895
X6.0789Y-2.967
X7.9726Y-2.8895
X7.9726Y-2.967
X4.4372Y-3.2438
X4.4372Y-3.3213
X5.8467Y-2.8895
X5.8467Y-2.967
X6.2049Y-3.5982
X6.2049Y-3.6757
X7.9805Y-4.3108
X7.9805Y-4.3883
T3
X1.9323Y-2.5764
X1.9323Y-2.6764
X1.9323Y-2.7764
X1.9323Y-2.8764
X1.9323Y-2.9764
X1.9323Y-3.0764
X1.9323Y-3.1764
X1.9323Y-3.2764
X1.9323Y-3.3764
X1.9323Y-3.4764
X1.9323Y-3.5764
X1.9323Y-3.6764
X1.9323Y-3.7764
X1.9323Y-3.8764
X1.9323Y-3.9764
X1.9323Y-4.0764
X1.9323Y-4.1764
X2.5323Y-2.5764
X2.5323Y-2.6764
X2.5323Y-2.7764
X2.5323Y-2.8764
X2.5323Y-2.9764
X2.5323Y-3.0764
X2.5323Y-3.1764
X2.5323Y-3.2764
X2.5323Y-3.3764
X2.5323Y-3.4764
X2.5323Y-3.5764
X2.5323Y-3.6764
X2.5323Y-3.7764
X2.5323Y-3.8764
X2.5323Y-3.9764
X2.5323Y-4.0764
X2.5323Y-4.1764
T4
X1.2559Y-3.5512
X1.3839Y-3.7402
X1.2835Y-2.8071
X1.4114Y-2.9961
T5
X1.502Y-3.5512
X1.5295Y-2.8071
T0
M30
```
