## Supplementary material for "Multiplexed dynamic control of temperature to probe and observe mammalian cells": Repository including usage manuals: sym-lib-table

```
(sym_lib_table
  (lib (name SamacSys_Parts)(type Legacy)(uri C:/Users/wkjbe/Desktop/PartsForThermoPlate/Libs/FinalLibrary/SamacSys_Parts.lib)(options "")(descr ""))
  (lib (name arduino)(type Legacy)(uri C:/Users/wkjbe/Desktop/PartsForThermoPlate/Libs/arduino-kicad-library-master/arduino-kicad-library-master/arduino.lib)(options "")(descr ""))
)
```
