## Supplementary material for "Multiplexed dynamic control of temperature to probe and observe mammalian cells": Repository including usage manuals: ThermoPlate2_v1.kicad_pcb (part 2 of 3)

```
  (segment (start 80.1 114.8) (end 80.3 114.6) (width 0.25) (layer F.Cu) (net 39))
  (segment (start 80.1 116.4268) (end 80.1 114.8) (width 0.25) (layer F.Cu) (net 39))
  (segment (start 114.1 147.5) (end 110.9 144.3) (width 0.25) (layer B.Cu) (net 39))
  (segment (start 83 144.3) (end 79.7 147.6) (width 0.25) (layer B.Cu) (net 39))
  (segment (start 110.9 144.3) (end 83 144.3) (width 0.25) (layer B.Cu) (net 39))
  (segment (start 114.1 147.5) (end 116.4 147.5) (width 0.25) (layer B.Cu) (net 39))
  (segment (start 116.4 147.5) (end 119.4 144.5) (width 0.25) (layer B.Cu) (net 39))
  (segment (start 144.4 144.5) (end 147.4 147.5) (width 0.25) (layer B.Cu) (net 39))
  (segment (start 119.4 144.5) (end 144.4 144.5) (width 0.25) (layer B.Cu) (net 39))
  (segment (start 147.4 147.5) (end 147.4 146.4) (width 0.25) (layer B.Cu) (net 39))
  (segment (start 147.4 146.4) (end 148.7 145.1) (width 0.25) (layer B.Cu) (net 39))
  (segment (start 178.5 145.1) (end 180.4 147) (width 0.25) (layer B.Cu) (net 39))
  (segment (start 148.7 145.1) (end 178.5 145.1) (width 0.25) (layer B.Cu) (net 39))
  (segment (start 180.4 147) (end 182.3 145.1) (width 0.25) (layer B.Cu) (net 39))
  (segment (start 182.3 145.1) (end 212.7 145.1) (width 0.25) (layer B.Cu) (net 39))
  (segment (start 212.7 145.1) (end 214.3 146.7) (width 0.25) (layer B.Cu) (net 39))
  (segment (start 214.3 146.7) (end 214.3 147.5) (width 0.25) (layer B.Cu) (net 39))
  (segment (start 214.3 147.5) (end 214.9 147.5) (width 0.25) (layer B.Cu) (net 39))
  (segment (start 214.9 147.5) (end 214.9 147.5) (width 0.25) (layer B.Cu) (net 39) (tstamp 618DC69B))
  (via (at 214.9 147.5) (size 0.8) (drill 0.4) (layers F.Cu B.Cu) (net 39))
  (segment (start 214.9 147.5) (end 216.7 145.7) (width 0.25) (layer B.Cu) (net 39))
  (segment (start 242.8 145.7) (end 244.5 147.4) (width 0.25) (layer B.Cu) (net 39))
  (segment (start 216.7 145.7) (end 242.8 145.7) (width 0.25) (layer B.Cu) (net 39))
  (segment (start 244.5 147.4) (end 244.5 146.5) (width 0.25) (layer B.Cu) (net 39))
  (segment (start 244.5 146.5) (end 247 144) (width 0.25) (layer B.Cu) (net 39))
  (segment (start 247 144) (end 252 144) (width 0.25) (layer B.Cu) (net 39))
  (segment (start 252 144) (end 252 144) (width 0.25) (layer B.Cu) (net 39) (tstamp 618DC69E))
  (via (at 252 144) (size 0.8) (drill 0.4) (layers F.Cu B.Cu) (net 39))
  (segment (start 79.475 38.610002) (end 79.475 37.55) (width 0.25) (layer F.Cu) (net 40))
  (segment (start 118.05 71) (end 118.05 69.85) (width 0.25) (layer F.Cu) (net 40))
  (segment (start 117.1 68.9) (end 117.1 59) (width 0.25) (layer F.Cu) (net 40))
  (segment (start 115.4 57.3) (end 112.2 57.3) (width 0.25) (layer F.Cu) (net 40))
  (segment (start 112.2 57.3) (end 108 53.1) (width 0.25) (layer F.Cu) (net 40))
  (segment (start 118.05 69.85) (end 117.1 68.9) (width 0.25) (layer F.Cu) (net 40))
  (segment (start 108 53.1) (end 97.7 53.1) (width 0.25) (layer F.Cu) (net 40))
  (segment (start 88.5 43.9) (end 88.5 41.9) (width 0.25) (layer F.Cu) (net 40))
  (segment (start 88.5 41.9) (end 86 39.4) (width 0.25) (layer F.Cu) (net 40))
  (segment (start 117.1 59) (end 115.4 57.3) (width 0.25) (layer F.Cu) (net 40))
  (segment (start 97.7 53.1) (end 88.5 43.9) (width 0.25) (layer F.Cu) (net 40))
  (segment (start 86 39.4) (end 82.2 39.4) (width 0.25) (layer F.Cu) (net 40))
  (segment (start 82.2 39.4) (end 80.7 40.9) (width 0.25) (layer F.Cu) (net 40))
  (segment (start 80.7 40.9) (end 80.3 40.9) (width 0.25) (layer F.Cu) (net 40))
  (segment (start 79.475 40.075) (end 79.475 38.610002) (width 0.25) (layer F.Cu) (net 40))
  (segment (start 80.3 40.9) (end 79.475 40.075) (width 0.25) (layer F.Cu) (net 40))
  (segment (start 99.1 35.275) (end 99.1 35.275) (width 0.25) (layer F.Cu) (net 41) (tstamp 617304B6))
  (segment (start 85.35 36.35) (end 85.3 36.4) (width 0.25) (layer In1.Cu) (net 41) (tstamp 617304B8))
  (via (at 85.35 36.35) (size 0.8) (drill 0.4) (layers F.Cu B.Cu) (net 41))
  (segment (start 84.15 37.55) (end 85.35 36.35) (width 0.25) (layer F.Cu) (net 41))
  (segment (start 83.375 37.55) (end 84.15 37.55) (width 0.25) (layer F.Cu) (net 41))
  (segment (start 99.725 35.9) (end 99.17516 35.35016) (width 0.25) (layer F.Cu) (net 41))
  (segment (start 98.17532 36.35) (end 99.17516 35.35016) (width 0.25) (layer In1.Cu) (net 41))
  (segment (start 85.35 36.35) (end 98.17532 36.35) (width 0.25) (layer In1.Cu) (net 41))
  (via (at 99.17516 35.35016) (size 0.8) (drill 0.4) (layers F.Cu B.Cu) (net 41))
  (segment (start 99.725 37.05) (end 99.725 35.9) (width 0.25) (layer F.Cu) (net 41))
  (segment (start 118.05 133.7) (end 116 133.7) (width 0.25) (layer F.Cu) (net 42))
  (segment (start 116 132.606698) (end 113.8 130.406698) (width 0.25) (layer F.Cu) (net 42))
  (segment (start 116 133.7) (end 116 132.606698) (width 0.25) (layer F.Cu) (net 42))
  (segment (start 113.801301 130.405397) (end 113.801301 60.701301) (width 0.25) (layer F.Cu) (net 42))
  (segment (start 113.8 130.406698) (end 113.801301 130.405397) (width 0.25) (layer F.Cu) (net 42))
  (segment (start 113.801301 60.701301) (end 110.601301 60.701301) (width 0.25) (layer F.Cu) (net 42))
  (segment (start 110.601301 60.701301) (end 106.5 56.6) (width 0.25) (layer F.Cu) (net 42))
  (segment (start 106.5 56.6) (end 96.2 56.6) (width 0.25) (layer F.Cu) (net 42))
  (segment (start 96.2 56.6) (end 85 45.4) (width 0.25) (layer F.Cu) (net 42))
  (segment (start 85 45.4) (end 85 43.6) (width 0.25) (layer F.Cu) (net 42))
  (segment (start 85 43.6) (end 84.3 42.9) (width 0.25) (layer F.Cu) (net 42))
  (segment (start 82.725 43.5) (end 82.725 44.65) (width 0.25) (layer F.Cu) (net 42))
  (segment (start 83.325 42.9) (end 82.725 43.5) (width 0.25) (layer F.Cu) (net 42))
  (segment (start 84.3 42.9) (end 83.325 42.9) (width 0.25) (layer F.Cu) (net 42))
  (segment (start 83.175 42.4) (end 82.075 43.5) (width 0.25) (layer F.Cu) (net 43))
  (segment (start 85.5 43.3) (end 84.6 42.4) (width 0.25) (layer F.Cu) (net 43))
  (segment (start 110.8 60.2) (end 106.7 56.1) (width 0.25) (layer F.Cu) (net 43))
  (segment (start 114.251312 122.551312) (end 114.251311 60.351311) (width 0.25) (layer F.Cu) (net 43))
  (segment (start 85.5 45.1) (end 85.5 43.3) (width 0.25) (layer F.Cu) (net 43))
  (segment (start 96.5 56.1) (end 85.5 45.1) (width 0.25) (layer F.Cu) (net 43))
  (segment (start 114.1 60.2) (end 110.8 60.2) (width 0.25) (layer F.Cu) (net 43))
  (segment (start 114.251311 60.351311) (end 114.1 60.2) (width 0.25) (layer F.Cu) (net 43))
  (segment (start 82.075 43.5) (end 82.075 44.65) (width 0.25) (layer F.Cu) (net 43))
  (segment (start 118.25 124.6) (end 116.3 124.6) (width 0.25) (layer F.Cu) (net 43))
  (segment (start 106.7 56.1) (end 96.5 56.1) (width 0.25) (layer F.Cu) (net 43))
  (segment (start 84.6 42.4) (end 83.175 42.4) (width 0.25) (layer F.Cu) (net 43))
  (segment (start 116.3 124.6) (end 114.251312 122.551312) (width 0.25) (layer F.Cu) (net 43))
  (segment (start 117.4 115.8) (end 114.701321 113.101321) (width 0.25) (layer F.Cu) (net 44))
  (segment (start 83.025 41.9) (end 81.425 43.5) (width 0.25) (layer F.Cu) (net 44))
  (segment (start 117.95 115.8) (end 117.4 115.8) (width 0.25) (layer F.Cu) (net 44))
  (segment (start 114.701321 113.101321) (end 114.70132 60.03773) (width 0.25) (layer F.Cu) (net 44))
  (segment (start 84.9 41.9) (end 83.025 41.9) (width 0.25) (layer F.Cu) (net 44))
  (segment (start 114.70132 60.03773) (end 114.363612 59.700022) (width 0.25) (layer F.Cu) (net 44))
  (segment (start 114.363612 59.700022) (end 111.000022 59.700022) (width 0.25) (layer F.Cu) (net 44))
  (segment (start 111.000022 59.700022) (end 106.9 55.6) (width 0.25) (layer F.Cu) (net 44))
  (segment (start 96.7 55.6) (end 86 44.9) (width 0.25) (layer F.Cu) (net 44))
  (segment (start 86 44.9) (end 86 43) (width 0.25) (layer F.Cu) (net 44))
  (segment (start 106.9 55.6) (end 96.7 55.6) (width 0.25) (layer F.Cu) (net 44))
  (segment (start 81.425 43.5) (end 81.425 44.65) (width 0.25) (layer F.Cu) (net 44))
  (segment (start 86 43) (end 84.9 41.9) (width 0.25) (layer F.Cu) (net 44))
  (segment (start 82.7456 41.400042) (end 85.100042 41.400042) (width 0.25) (layer F.Cu) (net 45))
  (segment (start 114.550011 59.250011) (end 115.151331 59.851331) (width 0.25) (layer F.Cu) (net 45))
  (segment (start 80.775 43.370642) (end 82.7456 41.400042) (width 0.25) (layer F.Cu) (net 45))
  (segment (start 111.2136 59.250011) (end 114.550011 59.250011) (width 0.25) (layer F.Cu) (net 45))
  (segment (start 117.6 106.8) (end 118.15 106.8) (width 0.25) (layer F.Cu) (net 45))
  (segment (start 107.063589 55.1) (end 111.2136 59.250011) (width 0.25) (layer F.Cu) (net 45))
  (segment (start 115.151331 59.851331) (end 115.151331 104.351331) (width 0.25) (layer F.Cu) (net 45))
  (segment (start 115.151331 104.351331) (end 117.6 106.8) (width 0.25) (layer F.Cu) (net 45))
  (segment (start 96.9 55.1) (end 107.063589 55.1) (width 0.25) (layer F.Cu) (net 45))
  (segment (start 86.5 42.8) (end 86.5 44.7) (width 0.25) (layer F.Cu) (net 45))
  (segment (start 86.5 44.7) (end 96.9 55.1) (width 0.25) (layer F.Cu) (net 45))
  (segment (start 85.100042 41.400042) (end 86.5 42.8) (width 0.25) (layer F.Cu) (net 45))
  (segment (start 80.775 44.65) (end 80.775 43.370642) (width 0.25) (layer F.Cu) (net 45))
  (segment (start 115.7 96.6) (end 115.7 61.436409) (width 0.25) (layer F.Cu) (net 46))
  (segment (start 115.7 61.436409) (end 115.70002 61.436389) (width 0.25) (layer F.Cu) (net 46))
  (segment (start 107.2 54.6) (end 97.1 54.6) (width 0.25) (layer F.Cu) (net 46))
  (segment (start 97.1 54.6) (end 87 44.5) (width 0.25) (layer F.Cu) (net 46))
  (segment (start 118.05 97.8) (end 116.9 97.8) (width 0.25) (layer F.Cu) (net 46))
  (segment (start 115.70002 61.436389) (end 115.70002 59.70002) (width 0.25) (layer F.Cu) (net 46))
  (segment (start 115.70002 59.70002) (end 114.8 58.8) (width 0.25) (layer F.Cu) (net 46))
  (segment (start 87 44.5) (end 87 42.6) (width 0.25) (layer F.Cu) (net 46))
  (segment (start 80.125 43.384231) (end 80.125 44.65) (width 0.25) (layer F.Cu) (net 46))
  (segment (start 82.609231 40.9) (end 80.125 43.384231) (width 0.25) (layer F.Cu) (net 46))
  (segment (start 85.3 40.9) (end 82.609231 40.9) (width 0.25) (layer F.Cu) (net 46))
  (segment (start 87 42.6) (end 85.3 40.9) (width 0.25) (layer F.Cu) (net 46))
  (segment (start 111.4 58.8) (end 107.2 54.6) (width 0.25) (layer F.Cu) (net 46))
  (segment (start 114.8 58.8) (end 111.4 58.8) (width 0.25) (layer F.Cu) (net 46))
  (segment (start 116.9 97.8) (end 115.7 96.6) (width 0.25) (layer F.Cu) (net 46))
  (segment (start 79.475 44.65) (end 79.475 43.39782) (width 0.25) (layer F.Cu) (net 47))
  (segment (start 116.199978 59.499978) (end 116.199978 69.2728) (width 0.25) (layer F.Cu) (net 47))
  (segment (start 116.2 69.272822) (end 116.2 87.6) (width 0.25) (layer F.Cu) (net 47))
  (segment (start 87.5 42.3) (end 87.5 44.3) (width 0.25) (layer F.Cu) (net 47))
  (segment (start 87.5 44.3) (end 97.3 54.1) (width 0.25) (layer F.Cu) (net 47))
  (segment (start 115 58.3) (end 116.199978 59.499978) (width 0.25) (layer F.Cu) (net 47))
  (segment (start 97.3 54.1) (end 107.4 54.1) (width 0.25) (layer F.Cu) (net 47))
  (segment (start 116.199978 69.2728) (end 116.2 69.272822) (width 0.25) (layer F.Cu) (net 47))
  (segment (start 117.5 88.9) (end 118.05 88.9) (width 0.25) (layer F.Cu) (net 47))
  (segment (start 85.6 40.4) (end 87.5 42.3) (width 0.25) (layer F.Cu) (net 47))
  (segment (start 116.2 87.6) (end 117.5 88.9) (width 0.25) (layer F.Cu) (net 47))
  (segment (start 111.6 58.3) (end 115 58.3) (width 0.25) (layer F.Cu) (net 47))
  (segment (start 107.4 54.1) (end 111.6 58.3) (width 0.25) (layer F.Cu) (net 47))
  (segment (start 82.47282 40.4) (end 85.6 40.4) (width 0.25) (layer F.Cu) (net 47))
  (segment (start 79.475 43.39782) (end 82.47282 40.4) (width 0.25) (layer F.Cu) (net 47))
  (segment (start 85.8 39.9) (end 82.33641 39.9) (width 0.25) (layer F.Cu) (net 48))
  (segment (start 97.5 53.6) (end 88 44.1) (width 0.25) (layer F.Cu) (net 48))
  (segment (start 117.4 79.9) (end 116.7 79.2) (width 0.25) (layer F.Cu) (net 48))
  (segment (start 116.7 79.2) (end 116.7 69.136411) (width 0.25) (layer F.Cu) (net 48))
  (segment (start 88 42.1) (end 85.8 39.9) (width 0.25) (layer F.Cu) (net 48))
  (segment (start 117.95 79.9) (end 117.4 79.9) (width 0.25) (layer F.Cu) (net 48))
  (segment (start 116.7 69.136411) (end 116.649989 69.0864) (width 0.25) (layer F.Cu) (net 48))
  (segment (start 116.649989 69.0864) (end 116.649989 59.249989) (width 0.25) (layer F.Cu) (net 48))
  (segment (start 116.649989 59.249989) (end 115.2 57.8) (width 0.25) (layer F.Cu) (net 48))
  (segment (start 115.2 57.8) (end 111.9 57.8) (width 0.25) (layer F.Cu) (net 48))
  (segment (start 78.825 43.41141) (end 78.825 44.65) (width 0.25) (layer F.Cu) (net 48))
  (segment (start 111.9 57.8) (end 107.7 53.6) (width 0.25) (layer F.Cu) (net 48))
  (segment (start 107.7 53.6) (end 97.5 53.6) (width 0.25) (layer F.Cu) (net 48))
  (segment (start 82.33641 39.9) (end 78.825 43.41141) (width 0.25) (layer F.Cu) (net 48))
  (segment (start 88 44.1) (end 88 42.1) (width 0.25) (layer F.Cu) (net 48))
  (segment (start 123.218423 52.099958) (end 115.199958 52.099958) (width 0.25) (layer F.Cu) (net 49))
  (segment (start 125.649989 78.599989) (end 125.649989 62.750011) (width 0.25) (layer F.Cu) (net 49))
  (segment (start 125.649989 62.750011) (end 126.450055 61.949945) (width 0.25) (layer F.Cu) (net 49))
  (segment (start 126.450055 61.949945) (end 126.450055 55.33159) (width 0.25) (layer F.Cu) (net 49))
  (segment (start 115.199958 52.099958) (end 107.3 44.2) (width 0.25) (layer F.Cu) (net 49))
  (segment (start 107.3 44.2) (end 107.3 41.8) (width 0.25) (layer F.Cu) (net 49))
  (segment (start 105.600022 40.100022) (end 101.324978 40.100022) (width 0.25) (layer F.Cu) (net 49))
  (segment (start 98.425 43) (end 98.425 44.15) (width 0.25) (layer F.Cu) (net 49))
  (segment (start 101.324978 40.100022) (end 98.425 43) (width 0.25) (layer F.Cu) (net 49))
  (segment (start 126.95 79.9) (end 125.649989 78.599989) (width 0.25) (layer F.Cu) (net 49))
  (segment (start 126.450055 55.33159) (end 123.218423 52.099958) (width 0.25) (layer F.Cu) (net 49))
  (segment (start 107.3 41.8) (end 105.600022 40.100022) (width 0.25) (layer F.Cu) (net 49))
  (segment (start 127.05 88.9) (end 125.199978 87.049978) (width 0.25) (layer F.Cu) (net 50))
  (segment (start 106.8 44.4) (end 106.8 41.999998) (width 0.25) (layer F.Cu) (net 50))
  (segment (start 114.949969 52.549969) (end 106.8 44.4) (width 0.25) (layer F.Cu) (net 50))
  (segment (start 105.350035 40.550033) (end 101.524967 40.550033) (width 0.25) (layer F.Cu) (net 50))
  (segment (start 99.075 43) (end 99.075 44.15) (width 0.25) (layer F.Cu) (net 50))
  (segment (start 126.000044 61.1456) (end 126.000044 55.51799) (width 0.25) (layer F.Cu) (net 50))
  (segment (start 101.524967 40.550033) (end 99.075 43) (width 0.25) (layer F.Cu) (net 50))
  (segment (start 106.8 41.999998) (end 105.350035 40.550033) (width 0.25) (layer F.Cu) (net 50))
  (segment (start 123.032023 52.549969) (end 114.949969 52.549969) (width 0.25) (layer F.Cu) (net 50))
  (segment (start 126.000044 55.51799) (end 123.032023 52.549969) (width 0.25) (layer F.Cu) (net 50))
  (segment (start 125.199978 61.945665) (end 126.000044 61.1456) (width 0.25) (layer F.Cu) (net 50))
  (segment (start 125.199978 87.049978) (end 125.199978 61.945665) (width 0.25) (layer F.Cu) (net 50))
  (segment (start 122.89561 53.049967) (end 114.749967 53.049967) (width 0.25) (layer F.Cu) (net 51))
  (segment (start 114.749967 53.049967) (end 106.250011 44.550011) (width 0.25) (layer F.Cu) (net 51))
  (segment (start 124.7 61.809232) (end 125.550033 60.9592) (width 0.25) (layer F.Cu) (net 51))
  (segment (start 106.250011 44.550011) (end 106.250011 42.08642) (width 0.25) (layer F.Cu) (net 51))
  (segment (start 105.163635 41.000044) (end 101.724956 41.000044) (width 0.25) (layer F.Cu) (net 51))
  (segment (start 106.250011 42.08642) (end 105.163635 41.000044) (width 0.25) (layer F.Cu) (net 51))
  (segment (start 125.550033 55.70439) (end 122.89561 53.049967) (width 0.25) (layer F.Cu) (net 51))
  (segment (start 124.7 95.45) (end 124.7 61.809232) (width 0.25) (layer F.Cu) (net 51))
  (segment (start 99.725 43) (end 99.725 44.15) (width 0.25) (layer F.Cu) (net 51))
  (segment (start 101.724956 41.000044) (end 99.725 43) (width 0.25) (layer F.Cu) (net 51))
  (segment (start 125.550033 60.9592) (end 125.550033 55.70439) (width 0.25) (layer F.Cu) (net 51))
  (segment (start 127.05 97.8) (end 124.7 95.45) (width 0.25) (layer F.Cu) (net 51))
  (segment (start 124.185079 103.835079) (end 124.185079 61.687743) (width 0.25) (layer F.Cu) (net 52))
  (segment (start 124.185079 61.687743) (end 125.100022 60.7728) (width 0.25) (layer F.Cu) (net 52))
  (segment (start 125.100022 60.7728) (end 125.100022 55.89079) (width 0.25) (layer F.Cu) (net 52))
  (segment (start 125.100022 55.89079) (end 122.70921 53.499978) (width 0.25) (layer F.Cu) (net 52))
  (segment (start 122.70921 53.499978) (end 114.399978 53.499978) (width 0.25) (layer F.Cu) (net 52))
  (segment (start 114.399978 53.499978) (end 105.8 44.9) (width 0.25) (layer F.Cu) (net 52))
  (segment (start 105.8 44.9) (end 105.8 42.27282) (width 0.25) (layer F.Cu) (net 52))
  (segment (start 105.8 42.27282) (end 104.977235 41.450055) (width 0.25) (layer F.Cu) (net 52))
  (segment (start 100.375 43) (end 100.375 44.15) (width 0.25) (layer F.Cu) (net 52))
  (segment (start 104.977235 41.450055) (end 101.924945 41.450055) (width 0.25) (layer F.Cu) (net 52))
  (segment (start 101.924945 41.450055) (end 100.375 43) (width 0.25) (layer F.Cu) (net 52))
  (segment (start 127.15 106.8) (end 124.185079 103.835079) (width 0.25) (layer F.Cu) (net 52))
  (segment (start 126.95 115.8) (end 126.4 115.8) (width 0.25) (layer F.Cu) (net 53))
  (segment (start 126.4 115.8) (end 123.701321 113.101321) (width 0.25) (layer F.Cu) (net 53))
  (segment (start 123.701321 61.535089) (end 124.650011 60.5864) (width 0.25) (layer F.Cu) (net 53))
  (segment (start 124.650011 60.5864) (end 124.650011 56.07719) (width 0.25) (layer F.Cu) (net 53))
  (segment (start 122.52281 53.949989) (end 114.149989 53.949989) (width 0.25) (layer F.Cu) (net 53))
  (segment (start 105.3 42.409231) (end 104.790835 41.900066) (width 0.25) (layer F.Cu) (net 53))
  (segment (start 104.790835 41.900066) (end 102.124934 41.900066) (width 0.25) (layer F.Cu) (net 53))
  (segment (start 102.124934 41.900066) (end 101.025 43) (width 0.25) (layer F.Cu) (net 53))
  (segment (start 101.025 43) (end 101.025 44.15) (width 0.25) (layer F.Cu) (net 53))
  (segment (start 124.650011 56.07719) (end 122.52281 53.949989) (width 0.25) (layer F.Cu) (net 53))
  (segment (start 105.3 45.1) (end 105.3 42.409231) (width 0.25) (layer F.Cu) (net 53))
  (segment (start 114.149989 53.949989) (end 105.3 45.1) (width 0.25) (layer F.Cu) (net 53))
  (segment (start 123.701321 113.101321) (end 123.701321 61.535089) (width 0.25) (layer F.Cu) (net 53))
  (segment (start 101.675 43.179877) (end 101.675 44.15) (width 0.25) (layer F.Cu) (net 54))
  (segment (start 102.5048 42.350077) (end 101.675 43.179877) (width 0.25) (layer F.Cu) (net 54))
  (segment (start 104.550077 42.350077) (end 102.5048 42.350077) (width 0.25) (layer F.Cu) (net 54))
  (segment (start 127.25 124.6) (end 125.3 124.6) (width 0.25) (layer F.Cu) (net 54))
  (segment (start 124.2 60) (end 124.2 56.26359) (width 0.25) (layer F.Cu) (net 54))
  (segment (start 125.3 124.6) (end 125.3 119.535087) (width 0.25) (layer F.Cu) (net 54))
  (segment (start 125.3 119.535087) (end 123.251312 117.486399) (width 0.25) (layer F.Cu) (net 54))
  (segment (start 123.251312 117.486399) (end 123.251312 60.948688) (width 0.25) (layer F.Cu) (net 54))
  (segment (start 123.251312 60.948688) (end 124.2 60) (width 0.25) (layer F.Cu) (net 54))
  (segment (start 124.2 56.26359) (end 122.33641 54.4) (width 0.25) (layer F.Cu) (net 54))
  (segment (start 122.33641 54.4) (end 113.9 54.4) (width 0.25) (layer F.Cu) (net 54))
  (segment (start 113.9 54.4) (end 104.849989 45.349989) (width 0.25) (layer F.Cu) (net 54))
  (segment (start 104.849989 42.649989) (end 104.550077 42.350077) (width 0.25) (layer F.Cu) (net 54))
  (segment (start 104.849989 45.349989) (end 104.849989 42.649989) (width 0.25) (layer F.Cu) (net 54))
  (segment (start 103.9 42.800088) (end 102.6912 42.800088) (width 0.25) (layer F.Cu) (net 55))
  (segment (start 103.9 45.1) (end 103.9 42.800088) (width 0.25) (layer F.Cu) (net 55))
  (segment (start 122.2 54.9) (end 113.7 54.9) (width 0.25) (layer F.Cu) (net 55))
  (segment (start 123.7 56.4) (end 122.2 54.9) (width 0.25) (layer F.Cu) (net 55))
  (segment (start 122.8 130.406698) (end 122.801301 130.405397) (width 0.25) (layer F.Cu) (net 55))
  (segment (start 122.801301 60.598699) (end 123.7 59.7) (width 0.25) (layer F.Cu) (net 55))
  (segment (start 122.801301 130.405397) (end 122.801301 125.992001) (width 0.25) (layer F.Cu) (net 55))
  (segment (start 127.05 133.7) (end 125 133.7) (width 0.25) (layer F.Cu) (net 55))
  (segment (start 102.325 43.166288) (end 102.325 44.15) (width 0.25) (layer F.Cu) (net 55))
  (segment (start 122.801301 125.992001) (end 122.901301 125.892001) (width 0.25) (layer F.Cu) (net 55))
  (segment (start 113.7 54.9) (end 103.9 45.1) (width 0.25) (layer F.Cu) (net 55))
  (segment (start 122.801301 117.672799) (end 122.801301 60.598699) (width 0.25) (layer F.Cu) (net 55))
  (segment (start 125 132.606698) (end 122.8 130.406698) (width 0.25) (layer F.Cu) (net 55))
  (segment (start 125 133.7) (end 125 132.606698) (width 0.25) (layer F.Cu) (net 55))
  (segment (start 122.901301 125.892001) (end 122.901301 117.772799) (width 0.25) (layer F.Cu) (net 55))
  (segment (start 122.901301 117.772799) (end 122.801301 117.672799) (width 0.25) (layer F.Cu) (net 55))
  (segment (start 102.6912 42.800088) (end 102.325 43.166288) (width 0.25) (layer F.Cu) (net 55))
  (segment (start 123.7 59.7) (end 123.7 56.4) (width 0.25) (layer F.Cu) (net 55))
  (segment (start 102.975 37.05) (end 102.975 37.025) (width 0.25) (layer F.Cu) (net 56))
  (segment (start 102.975 37.025) (end 104.3 35.7) (width 0.25) (layer F.Cu) (net 56))
  (segment (start 104.3 35.7) (end 105.1 35.7) (width 0.25) (layer F.Cu) (net 56))
  (segment (start 105.1 35.7) (end 105.1 35.7) (width 0.25) (layer F.Cu) (net 56) (tstamp 61730492))
  (via (at 105.1 35.7) (size 0.8) (drill 0.4) (layers F.Cu B.Cu) (net 56))
  (segment (start 105.1 35.7) (end 114.9 35.7) (width 0.25) (layer In1.Cu) (net 56))
  (segment (start 114.9 35.7) (end 115.4 36.2) (width 0.25) (layer In1.Cu) (net 56))
  (segment (start 115.4 36.2) (end 115.4 36.2) (width 0.25) (layer In1.Cu) (net 56) (tstamp 61730494))
  (via (at 115.4 36.2) (size 0.8) (drill 0.4) (layers F.Cu B.Cu) (net 56))
  (segment (start 115.4 36.2) (end 115.4 35.5) (width 0.25) (layer F.Cu) (net 56))
  (segment (start 115.4 35.5) (end 115.9 35) (width 0.25) (layer F.Cu) (net 56))
  (segment (start 118.625 35.4) (end 118.625 36.55) (width 0.25) (layer F.Cu) (net 56))
  (segment (start 118.225 35) (end 118.625 35.4) (width 0.25) (layer F.Cu) (net 56))
  (segment (start 115.9 35) (end 118.225 35) (width 0.25) (layer F.Cu) (net 56))
  (segment (start 99.075 38.2) (end 98.549989 38.725011) (width 0.25) (layer F.Cu) (net 57))
  (segment (start 98.549989 38.725011) (end 98.549989 39.1864) (width 0.25) (layer F.Cu) (net 57))
  (segment (start 127.000064 55.245187) (end 127.000064 62.199936) (width 0.25) (layer F.Cu) (net 57))
  (segment (start 126.1 70.05) (end 127.05 71) (width 0.25) (layer F.Cu) (net 57))
  (segment (start 126.1 63.1) (end 126.1 70.05) (width 0.25) (layer F.Cu) (net 57))
  (segment (start 115.549947 51.649947) (end 123.404824 51.649947) (width 0.25) (layer F.Cu) (net 57))
  (segment (start 123.404824 51.649947) (end 127.000064 55.245187) (width 0.25) (layer F.Cu) (net 57))
  (segment (start 107.8 43.9) (end 115.549947 51.649947) (width 0.25) (layer F.Cu) (net 57))
  (segment (start 107.8 41.5) (end 107.8 43.9) (width 0.25) (layer F.Cu) (net 57))
  (segment (start 127.000064 62.199936) (end 126.1 63.1) (width 0.25) (layer F.Cu) (net 57))
  (segment (start 99.0136 39.650011) (end 105.950011 39.650011) (width 0.25) (layer F.Cu) (net 57))
  (segment (start 98.549989 39.1864) (end 99.0136 39.650011) (width 0.25) (layer F.Cu) (net 57))
  (segment (start 99.075 37.05) (end 99.075 38.2) (width 0.25) (layer F.Cu) (net 57))
  (segment (start 105.950011 39.650011) (end 107.8 41.5) (width 0.25) (layer F.Cu) (net 57))
  (segment (start 139.5 69.8) (end 143.9 74.2) (width 0.25) (layer In1.Cu) (net 58))
  (segment (start 143.9 74.2) (end 143.9 137.5) (width 0.25) (layer In1.Cu) (net 58))
  (segment (start 143.9 137.5) (end 142.6 138.8) (width 0.25) (layer In1.Cu) (net 58))
  (segment (start 139.5 66.467) (end 139.605 66.362) (width 0.25) (layer In1.Cu) (net 58))
  (segment (start 139.5 69.8) (end 139.5 66.467) (width 0.25) (layer In1.Cu) (net 58))
  (segment (start 142.6 138.8) (end 137.5 138.8) (width 0.25) (layer In1.Cu) (net 58))
  (segment (start 137.5 138.8) (end 137.3 138.8) (width 0.25) (layer In1.Cu) (net 58))
  (segment (start 137.5 138.8) (end 136.218465 138.8) (width 0.25) (layer In1.Cu) (net 58))
  (segment (start 133.400174 144.600346) (end 133.400174 144.636758) (width 0.25) (layer In1.Cu) (net 58))
  (segment (start 136.218465 138.8) (end 136.218465 141.782055) (width 0.25) (layer In1.Cu) (net 58))
  (segment (start 133.400174 144.636758) (end 127.686767 150.350165) (width 0.25) (layer In1.Cu) (net 58))
  (segment (start 136.218465 141.782055) (end 133.400174 144.600346) (width 0.25) (layer In1.Cu) (net 58))
  (segment (start 127.686767 150.350165) (end 116.850165 150.350165) (width 0.25) (layer In1.Cu) (net 58))
  (segment (start 116.850165 149.250165) (end 116.850165 150.350165) (width 0.25) (layer In1.Cu) (net 58))
  (segment (start 116.5 148.9) (end 116.850165 149.250165) (width 0.25) (layer In1.Cu) (net 58))
  (segment (start 116.5 148.9) (end 114.6 148.9) (width 0.25) (layer In1.Cu) (net 58))
  (segment (start 114.6 148.9) (end 114.4 148.7) (width 0.25) (layer In1.Cu) (net 58))
  (segment (start 114.4 148.7) (end 114.4 148.7) (width 0.25) (layer In1.Cu) (net 58) (tstamp 618DC57B))
  (via (at 114.4 148.7) (size 0.8) (drill 0.4) (layers F.Cu B.Cu) (net 58))
  (segment (start 140 78.9) (end 143.4 82.3) (width 0.25) (layer In1.Cu) (net 59) (tstamp 61711BE3))
  (segment (start 139.4 78.9) (end 140 78.9) (width 0.25) (layer In1.Cu) (net 59) (tstamp 61711BF6))
  (segment (start 143.4 82.3) (end 143.4 136.8) (width 0.25) (layer In1.Cu) (net 59))
  (segment (start 143.4 136.8) (end 143.4 137) (width 0.25) (layer In1.Cu) (net 59))
  (segment (start 139.4 75.567) (end 139.505 75.462) (width 0.25) (layer In1.Cu) (net 59))
  (segment (start 139.4 78.9) (end 139.4 75.567) (width 0.25) (layer In1.Cu) (net 59))
  (segment (start 114.1 150) (end 114.1 150) (width 0.25) (layer In1.Cu) (net 59) (tstamp 618DC57D))
  (via (at 114.1 150) (size 0.8) (drill 0.4) (layers F.Cu B.Cu) (net 59))
  (segment (start 143.4 136.8) (end 143.4 137.3) (width 0.25) (layer In1.Cu) (net 59))
  (segment (start 142.4 138.3) (end 136.082054 138.3) (width 0.25) (layer In1.Cu) (net 59))
  (segment (start 113.986331 146.350163) (end 113.786331 146.350163) (width 0.25) (layer In1.Cu) (net 59))
  (segment (start 112.900044 148.800044) (end 114.1 150) (width 0.25) (layer In1.Cu) (net 59))
  (segment (start 133.100108 141.281946) (end 133.100108 144.264001) (width 0.25) (layer In1.Cu) (net 59))
  (segment (start 132.950163 144.413946) (end 132.950163 144.450358) (width 0.25) (layer In1.Cu) (net 59))
  (segment (start 124.496 148.150165) (end 115.786333 148.150165) (width 0.25) (layer In1.Cu) (net 59))
  (segment (start 136.082054 138.3) (end 133.100108 141.281946) (width 0.25) (layer In1.Cu) (net 59))
  (segment (start 115.786333 148.150165) (end 113.986331 146.350163) (width 0.25) (layer In1.Cu) (net 59))
  (segment (start 143.4 137.3) (end 142.4 138.3) (width 0.25) (layer In1.Cu) (net 59))
  (segment (start 132.950163 144.450358) (end 129.85053 147.549991) (width 0.25) (layer In1.Cu) (net 59))
  (segment (start 129.85053 147.549991) (end 125.096174 147.549991) (width 0.25) (layer In1.Cu) (net 59))
  (segment (start 113.786331 146.350163) (end 112.900044 147.23645) (width 0.25) (layer In1.Cu) (net 59))
  (segment (start 125.096174 147.549991) (end 124.496 148.150165) (width 0.25) (layer In1.Cu) (net 59))
  (segment (start 112.900044 147.23645) (end 112.900044 148.800044) (width 0.25) (layer In1.Cu) (net 59))
  (segment (start 133.100108 144.264001) (end 132.950163 144.413946) (width 0.25) (layer In1.Cu) (net 59))
  (segment (start 114.1 151.3) (end 114.1 151.3) (width 0.25) (layer In1.Cu) (net 60) (tstamp 618DC574))
  (via (at 114.1 151.3) (size 0.8) (drill 0.4) (layers F.Cu B.Cu) (net 60))
  (segment (start 114.209566 145.900152) (end 112.709588 145.900152) (width 0.25) (layer In1.Cu) (net 60))
  (segment (start 139.705 84.362) (end 142.8 87.457) (width 0.25) (layer In1.Cu) (net 60))
  (segment (start 116.009568 147.700154) (end 114.209566 145.900152) (width 0.25) (layer In1.Cu) (net 60))
  (segment (start 142.2 137.8) (end 135.945643 137.8) (width 0.25) (layer In1.Cu) (net 60))
  (segment (start 132.650097 141.095546) (end 132.650097 144.077601) (width 0.25) (layer In1.Cu) (net 60))
  (segment (start 135.945643 137.8) (end 132.650097 141.095546) (width 0.25) (layer In1.Cu) (net 60))
  (segment (start 132.650097 144.077601) (end 129.627718 147.09998) (width 0.25) (layer In1.Cu) (net 60))
  (segment (start 124.3096 147.700154) (end 116.009568 147.700154) (width 0.25) (layer In1.Cu) (net 60))
  (segment (start 112.450033 149.650033) (end 114.1 151.3) (width 0.25) (layer In1.Cu) (net 60))
  (segment (start 124.909773 147.09998) (end 124.3096 147.700154) (width 0.25) (layer In1.Cu) (net 60))
  (segment (start 142.8 137.2) (end 142.2 137.8) (width 0.25) (layer In1.Cu) (net 60))
  (segment (start 129.627718 147.09998) (end 124.909773 147.09998) (width 0.25) (layer In1.Cu) (net 60))
  (segment (start 142.8 87.457) (end 142.8 137.2) (width 0.25) (layer In1.Cu) (net 60))
  (segment (start 112.450033 146.159707) (end 112.450033 149.650033) (width 0.25) (layer In1.Cu) (net 60))
  (segment (start 112.709588 145.900152) (end 112.450033 146.159707) (width 0.25) (layer In1.Cu) (net 60))
  (segment (start 114.3 152.6) (end 114.3 152.6) (width 0.25) (layer In1.Cu) (net 61) (tstamp 618DC572))
  (via (at 114.3 152.6) (size 0.8) (drill 0.4) (layers F.Cu B.Cu) (net 61))
  (segment (start 124.723374 146.649969) (end 124.1232 147.250143) (width 0.25) (layer In1.Cu) (net 61))
  (segment (start 142 137.3) (end 135.809232 137.3) (width 0.25) (layer In1.Cu) (net 61))
  (segment (start 135.809232 137.3) (end 126.459263 146.649969) (width 0.25) (layer In1.Cu) (net 61))
  (segment (start 139.705 93.362) (end 142.3 95.957) (width 0.25) (layer In1.Cu) (net 61))
  (segment (start 126.459263 146.649969) (end 124.723374 146.649969) (width 0.25) (layer In1.Cu) (net 61))
  (segment (start 124.1232 147.250143) (end 116.195968 147.250143) (width 0.25) (layer In1.Cu) (net 61))
  (segment (start 116.195968 147.250143) (end 114.395966 145.450141) (width 0.25) (layer In1.Cu) (net 61))
  (segment (start 114.395966 145.450141) (end 112.523189 145.450141) (width 0.25) (layer In1.Cu) (net 61))
  (segment (start 112.523189 145.450141) (end 112.000022 145.973308) (width 0.25) (layer In1.Cu) (net 61))
  (segment (start 112.000022 150.300022) (end 114.3 152.6) (width 0.25) (layer In1.Cu) (net 61))
  (segment (start 142.3 137) (end 142 137.3) (width 0.25) (layer In1.Cu) (net 61))
  (segment (start 142.3 95.957) (end 142.3 137) (width 0.25) (layer In1.Cu) (net 61))
  (segment (start 112.000022 145.973308) (end 112.000022 150.300022) (width 0.25) (layer In1.Cu) (net 61))
  (segment (start 114.2 153.9) (end 114.2 153.9) (width 0.25) (layer In1.Cu) (net 62) (tstamp 618DC570))
  (via (at 114.2 153.9) (size 0.8) (drill 0.4) (layers F.Cu B.Cu) (net 62))
  (segment (start 114.582366 145.00013) (end 112.33679 145.00013) (width 0.25) (layer In1.Cu) (net 62))
  (segment (start 135.532065 136.849989) (end 126.182096 146.199958) (width 0.25) (layer In1.Cu) (net 62))
  (segment (start 141.8 104.357) (end 141.8 136.7) (width 0.25) (layer In1.Cu) (net 62))
  (segment (start 139.705 102.262) (end 141.8 104.357) (width 0.25) (layer In1.Cu) (net 62))
  (segment (start 111.550011 151.250011) (end 114.2 153.9) (width 0.25) (layer In1.Cu) (net 62))
  (segment (start 112.33679 145.00013) (end 111.550011 145.786909) (width 0.25) (layer In1.Cu) (net 62))
  (segment (start 141.650011 136.849989) (end 135.532065 136.849989) (width 0.25) (layer In1.Cu) (net 62))
  (segment (start 116.382368 146.800132) (end 114.582366 145.00013) (width 0.25) (layer In1.Cu) (net 62))
  (segment (start 111.550011 145.786909) (end 111.550011 151.250011) (width 0.25) (layer In1.Cu) (net 62))
  (segment (start 126.182096 146.199958) (end 124.536973 146.199958) (width 0.25) (layer In1.Cu) (net 62))
  (segment (start 141.8 136.7) (end 141.650011 136.849989) (width 0.25) (layer In1.Cu) (net 62))
  (segment (start 124.536973 146.199958) (end 123.9368 146.800132) (width 0.25) (layer In1.Cu) (net 62))
  (segment (start 123.9368 146.800132) (end 116.382368 146.800132) (width 0.25) (layer In1.Cu) (net 62))
  (segment (start 114.1 155.1) (end 114.1 155.1) (width 0.25) (layer In1.Cu) (net 63) (tstamp 618DC56E))
  (via (at 114.1 155.1) (size 0.8) (drill 0.4) (layers F.Cu B.Cu) (net 63))
  (segment (start 113.700001 154.700001) (end 114.1 155.1) (width 0.25) (layer In1.Cu) (net 63))
  (segment (start 111.1 145.60051) (end 111.1 152.1) (width 0.25) (layer In1.Cu) (net 63))
  (segment (start 116.568768 146.350121) (end 114.768766 144.550119) (width 0.25) (layer In1.Cu) (net 63))
  (segment (start 114.768766 144.550119) (end 112.150391 144.550119) (width 0.25) (layer In1.Cu) (net 63))
  (segment (start 123.7504 146.350121) (end 116.568768 146.350121) (width 0.25) (layer In1.Cu) (net 63))
  (segment (start 133.954378 136.399978) (end 124.60441 145.749947) (width 0.25) (layer In1.Cu) (net 63))
  (segment (start 124.350574 145.749947) (end 123.7504 146.350121) (width 0.25) (layer In1.Cu) (net 63))
  (segment (start 111.1 152.1) (end 113.700001 154.700001) (width 0.25) (layer In1.Cu) (net 63))
  (segment (start 139.763611 136.399978) (end 133.954378 136.399978) (width 0.25) (layer In1.Cu) (net 63))
  (segment (start 112.150391 144.550119) (end 111.1 145.60051) (width 0.25) (layer In1.Cu) (net 63))
  (segment (start 124.60441 145.749947) (end 124.350574 145.749947) (width 0.25) (layer In1.Cu) (net 63))
  (segment (start 141.3 112.957) (end 141.3 134.863589) (width 0.25) (layer In1.Cu) (net 63))
  (segment (start 141.3 134.863589) (end 139.763611 136.399978) (width 0.25) (layer In1.Cu) (net 63))
  (segment (start 139.705 111.362) (end 141.3 112.957) (width 0.25) (layer In1.Cu) (net 63))
  (segment (start 139.7 120.267) (end 139.805 120.162) (width 0.25) (layer F.Cu) (net 64) (tstamp 61711C30))
  (segment (start 114.2 156.5) (end 114.2 156.5) (width 0.25) (layer In1.Cu) (net 64) (tstamp 618DC56C))
  (via (at 114.2 156.5) (size 0.8) (drill 0.4) (layers F.Cu B.Cu) (net 64))
  (segment (start 110.600022 152.900022) (end 113.800001 156.100001) (width 0.25) (layer In1.Cu) (net 64))
  (segment (start 116.755168 145.90011) (end 114.955166 144.100108) (width 0.25) (layer In1.Cu) (net 64))
  (segment (start 114.955166 144.100108) (end 111.963992 144.100108) (width 0.25) (layer In1.Cu) (net 64))
  (segment (start 139.605 120.162) (end 140.8 121.357) (width 0.25) (layer In1.Cu) (net 64))
  (segment (start 133.767978 135.949967) (end 124.41801 145.299936) (width 0.25) (layer In1.Cu) (net 64))
  (segment (start 111.963992 144.100108) (end 110.600022 145.464078) (width 0.25) (layer In1.Cu) (net 64))
  (segment (start 124.41801 145.299936) (end 124.164173 145.299936) (width 0.25) (layer In1.Cu) (net 64))
  (segment (start 110.600022 145.464078) (end 110.600022 152.900022) (width 0.25) (layer In1.Cu) (net 64))
  (segment (start 123.564 145.90011) (end 116.755168 145.90011) (width 0.25) (layer In1.Cu) (net 64))
  (segment (start 113.800001 156.100001) (end 114.2 156.5) (width 0.25) (layer In1.Cu) (net 64))
  (segment (start 140.8 121.357) (end 140.8 132.663589) (width 0.25) (layer In1.Cu) (net 64))
  (segment (start 124.164173 145.299936) (end 123.564 145.90011) (width 0.25) (layer In1.Cu) (net 64))
  (segment (start 140.8 132.663589) (end 137.513622 135.949967) (width 0.25) (layer In1.Cu) (net 64))
  (segment (start 137.513622 135.949967) (end 133.767978 135.949967) (width 0.25) (layer In1.Cu) (net 64))
  (segment (start 114.3 157.7) (end 114.3 157.7) (width 0.25) (layer In1.Cu) (net 65) (tstamp 618DC56A))
  (via (at 114.3 157.7) (size 0.8) (drill 0.4) (layers F.Cu B.Cu) (net 65))
  (segment (start 113.900001 157.300001) (end 114.3 157.7) (width 0.25) (layer In1.Cu) (net 65))
  (segment (start 115.141566 143.650097) (end 111.777593 143.650097) (width 0.25) (layer In1.Cu) (net 65))
  (segment (start 138.805001 130.276534) (end 124.23161 144.849925) (width 0.25) (layer In1.Cu) (net 65))
  (segment (start 124.23161 144.849925) (end 123.977774 144.849925) (width 0.25) (layer In1.Cu) (net 65))
  (segment (start 116.941568 145.450099) (end 115.141566 143.650097) (width 0.25) (layer In1.Cu) (net 65))
  (segment (start 110.150011 145.277679) (end 110.150011 153.550011) (width 0.25) (layer In1.Cu) (net 65))
  (segment (start 111.777593 143.650097) (end 110.150011 145.277679) (width 0.25) (layer In1.Cu) (net 65))
  (segment (start 139.505 129.162) (end 138.805001 129.861999) (width 0.25) (layer In1.Cu) (net 65))
  (segment (start 123.977774 144.849925) (end 123.3776 145.450099) (width 0.25) (layer In1.Cu) (net 65))
  (segment (start 123.3776 145.450099) (end 116.941568 145.450099) (width 0.25) (layer In1.Cu) (net 65))
  (segment (start 110.150011 153.550011) (end 113.900001 157.300001) (width 0.25) (layer In1.Cu) (net 65))
  (segment (start 138.805001 129.861999) (end 138.805001 130.276534) (width 0.25) (layer In1.Cu) (net 65))
  (via (at 114.1 158.9) (size 0.8) (drill 0.4) (layers F.Cu B.Cu) (net 66))
  (segment (start 75.2 120.5732) (end 74.1 119.4732) (width 0.25) (layer F.Cu) (net 66))
  (segment (start 75.2 123.6) (end 75.2 120.5732) (width 0.25) (layer F.Cu) (net 66))
  (segment (start 84.8 123.7) (end 84.8 123.7) (width 0.25) (layer F.Cu) (net 66) (tstamp 61737A3C))
  (via (at 84.8 123.7) (size 0.8) (drill 0.4) (layers F.Cu B.Cu) (net 66))
  (segment (start 84.8 123.7) (end 77.1 123.7) (width 0.25) (layer In1.Cu) (net 66))
  (segment (start 77.1 123.7) (end 77.1 123.7) (width 0.25) (layer In1.Cu) (net 66) (tstamp 61737A56))
  (via (at 77.1 123.7) (size 0.8) (drill 0.4) (layers F.Cu B.Cu) (net 66))
  (segment (start 75.3 123.7) (end 75.2 123.6) (width 0.25) (layer F.Cu) (net 66))
  (segment (start 77.1 123.7) (end 75.3 123.7) (width 0.25) (layer F.Cu) (net 66))
  (segment (start 114.1 158.9) (end 110.9 162.1) (width 0.25) (layer In2.Cu) (net 66))
  (segment (start 110.9 162.1) (end 97.4 162.1) (width 0.25) (layer In2.Cu) (net 66))
  (segment (start 97.4 162.1) (end 82.9 147.6) (width 0.25) (layer In2.Cu) (net 66))
  (segment (start 82.9 147.6) (end 82.9 130) (width 0.25) (layer In2.Cu) (net 66))
  (segment (start 84.8 128.1) (end 84.8 123.7) (width 0.25) (layer In2.Cu) (net 66))
  (segment (start 82.9 130) (end 84.8 128.1) (width 0.25) (layer In2.Cu) (net 66))
  (segment (start 130.5 66.467) (end 130.605 66.362) (width 0.25) (layer F.Cu) (net 67) (tstamp 61711B43))
  (segment (start 104.8 157.7) (end 104.8 157.7) (width 0.25) (layer In1.Cu) (net 67) (tstamp 618DC562))
  (via (at 104.8 157.7) (size 0.8) (drill 0.4) (layers F.Cu B.Cu) (net 67))
  (segment (start 134.9 133.545124) (end 124.04521 144.399914) (width 0.25) (layer In1.Cu) (net 67))
  (segment (start 124.04521 144.399914) (end 123.791373 144.399914) (width 0.25) (layer In1.Cu) (net 67))
  (segment (start 115.327966 143.200086) (end 111.591194 143.200086) (width 0.25) (layer In1.Cu) (net 67))
  (segment (start 109.7 155.5) (end 107.5 157.7) (width 0.25) (layer In1.Cu) (net 67))
  (segment (start 111.591194 143.200086) (end 109.7 145.09128) (width 0.25) (layer In1.Cu) (net 67))
  (segment (start 109.7 145.09128) (end 109.7 155.5) (width 0.25) (layer In1.Cu) (net 67))
  (segment (start 117.127968 145.000088) (end 115.327966 143.200086) (width 0.25) (layer In1.Cu) (net 67))
  (segment (start 134.9 70.657) (end 134.9 133.545124) (width 0.25) (layer In1.Cu) (net 67))
  (segment (start 130.605 66.362) (end 134.9 70.657) (width 0.25) (layer In1.Cu) (net 67))
  (segment (start 123.791373 144.399914) (end 123.1912 145.000088) (width 0.25) (layer In1.Cu) (net 67))
  (segment (start 123.1912 145.000088) (end 117.127968 145.000088) (width 0.25) (layer In1.Cu) (net 67))
  (segment (start 107.5 157.7) (end 104.8 157.7) (width 0.25) (layer In1.Cu) (net 67))
  (segment (start 130.5 75.367) (end 130.605 75.262) (width 0.25) (layer F.Cu) (net 68) (tstamp 61711BD2))
  (segment (start 104.6 156.4) (end 104.6 156.4) (width 0.25) (layer In1.Cu) (net 68) (tstamp 618DC560))
  (via (at 104.6 156.4) (size 0.8) (drill 0.4) (layers F.Cu B.Cu) (net 68))
  (segment (start 107 156.4) (end 105.165685 156.4) (width 0.25) (layer In1.Cu) (net 68))
  (segment (start 123.0048 144.550077) (end 117.314368 144.550077) (width 0.25) (layer In1.Cu) (net 68))
  (segment (start 115.514366 142.750075) (end 111.404795 142.750075) (width 0.25) (layer In1.Cu) (net 68))
  (segment (start 123.85881 143.949903) (end 123.604974 143.949903) (width 0.25) (layer In1.Cu) (net 68))
  (segment (start 134.4 133.408712) (end 123.85881 143.949903) (width 0.25) (layer In1.Cu) (net 68))
  (segment (start 134.4 79.257) (end 134.4 133.408712) (width 0.25) (layer In1.Cu) (net 68))
  (segment (start 130.605 75.462) (end 134.4 79.257) (width 0.25) (layer In1.Cu) (net 68))
  (segment (start 109.2 154.2) (end 107 156.4) (width 0.25) (layer In1.Cu) (net 68))
  (segment (start 123.604974 143.949903) (end 123.0048 144.550077) (width 0.25) (layer In1.Cu) (net 68))
  (segment (start 117.314368 144.550077) (end 115.514366 142.750075) (width 0.25) (layer In1.Cu) (net 68))
  (segment (start 111.404795 142.750075) (end 109.2 144.95487) (width 0.25) (layer In1.Cu) (net 68))
  (segment (start 109.2 144.95487) (end 109.2 154.2) (width 0.25) (layer In1.Cu) (net 68))
  (segment (start 105.165685 156.4) (end 104.6 156.4) (width 0.25) (layer In1.Cu) (net 68))
  (segment (start 130.6 84.467) (end 130.705 84.362) (width 0.25) (layer F.Cu) (net 69) (tstamp 61711BB7))
  (segment (start 104.6 155.1) (end 104.6 155.1) (width 0.25) (layer In1.Cu) (net 69) (tstamp 618DC55E))
  (via (at 104.6 155.1) (size 0.8) (drill 0.4) (layers F.Cu B.Cu) (net 69))
  (segment (start 133.9 133.272302) (end 123.67241 143.499892) (width 0.25) (layer In1.Cu) (net 69))
  (segment (start 108.7 153.5) (end 107.1 155.1) (width 0.25) (layer In1.Cu) (net 69))
  (segment (start 107.1 155.1) (end 105.165685 155.1) (width 0.25) (layer In1.Cu) (net 69))
  (segment (start 108.7 144.81846) (end 108.7 153.5) (width 0.25) (layer In1.Cu) (net 69))
  (segment (start 117.500768 144.100066) (end 115.700766 142.300064) (width 0.25) (layer In1.Cu) (net 69))
  (segment (start 122.8184 144.100066) (end 117.500768 144.100066) (width 0.25) (layer In1.Cu) (net 69))
  (segment (start 123.418573 143.499892) (end 122.8184 144.100066) (width 0.25) (layer In1.Cu) (net 69))
  (segment (start 123.67241 143.499892) (end 123.418573 143.499892) (width 0.25) (layer In1.Cu) (net 69))
  (segment (start 133.9 87.757) (end 133.9 133.272302) (width 0.25) (layer In1.Cu) (net 69))
  (segment (start 115.700766 142.300064) (end 111.218396 142.300064) (width 0.25) (layer In1.Cu) (net 69))
  (segment (start 130.605 84.462) (end 133.9 87.757) (width 0.25) (layer In1.Cu) (net 69))
  (segment (start 105.165685 155.1) (end 104.6 155.1) (width 0.25) (layer In1.Cu) (net 69))
  (segment (start 111.218396 142.300064) (end 108.7 144.81846) (width 0.25) (layer In1.Cu) (net 69))
  (segment (start 130.5 93.467) (end 130.605 93.362) (width 0.25) (layer F.Cu) (net 70) (tstamp 61711C17))
  (segment (start 104.8 153.8) (end 104.8 153.8) (width 0.25) (layer In1.Cu) (net 70) (tstamp 618DC55C))
  (via (at 104.8 153.8) (size 0.8) (drill 0.4) (layers F.Cu B.Cu) (net 70))
  (segment (start 122.632 143.650055) (end 117.687168 143.650055) (width 0.25) (layer In1.Cu) (net 70))
  (segment (start 123.48601 143.049881) (end 123.232174 143.049881) (width 0.25) (layer In1.Cu) (net 70))
  (segment (start 133.300022 96.057022) (end 133.300022 133.235868) (width 0.25) (layer In1.Cu) (net 70))
  (segment (start 107.949881 144.932169) (end 107.949881 152.750119) (width 0.25) (layer In1.Cu) (net 70))
  (segment (start 123.232174 143.049881) (end 122.632 143.650055) (width 0.25) (layer In1.Cu) (net 70))
  (segment (start 107.949881 152.750119) (end 106.9 153.8) (width 0.25) (layer In1.Cu) (net 70))
  (segment (start 133.300022 133.235868) (end 123.48601 143.049881) (width 0.25) (layer In1.Cu) (net 70))
  (segment (start 105.365685 153.8) (end 104.8 153.8) (width 0.25) (layer In1.Cu) (net 70))
  (segment (start 130.605 93.362) (end 133.300022 96.057022) (width 0.25) (layer In1.Cu) (net 70))
  (segment (start 111.031997 141.850053) (end 107.949881 144.932169) (width 0.25) (layer In1.Cu) (net 70))
  (segment (start 115.887166 141.850053) (end 111.031997 141.850053) (width 0.25) (layer In1.Cu) (net 70))
  (segment (start 106.9 153.8) (end 105.365685 153.8) (width 0.25) (layer In1.Cu) (net 70))
  (segment (start 117.687168 143.650055) (end 115.887166 141.850053) (width 0.25) (layer In1.Cu) (net 70))
  (segment (start 130.6 102.467) (end 130.705 102.362) (width 0.25) (layer F.Cu) (net 71) (tstamp 61711BC7))
  (segment (start 104.9 152.6) (end 104.9 152.6) (width 0.25) (layer In1.Cu) (net 71) (tstamp 618DC55A))
  (via (at 104.9 152.6) (size 0.8) (drill 0.4) (layers F.Cu B.Cu) (net 71))
  (segment (start 107.29987 144.94577) (end 107.29987 150.20013) (width 0.25) (layer In1.Cu) (net 71))
  (segment (start 107.29987 150.20013) (end 104.9 152.6) (width 0.25) (layer In1.Cu) (net 71))
  (segment (start 110.845598 141.400042) (end 107.29987 144.94577) (width 0.25) (layer In1.Cu) (net 71))
  (segment (start 116.073563 141.400042) (end 110.845598 141.400042) (width 0.25) (layer In1.Cu) (net 71))
  (segment (start 117.873565 143.200044) (end 116.073563 141.400042) (width 0.25) (layer In1.Cu) (net 71))
  (segment (start 122.4456 143.200044) (end 117.873565 143.200044) (width 0.25) (layer In1.Cu) (net 71))
  (segment (start 123.29961 142.59987) (end 123.045773 142.59987) (width 0.25) (layer In1.Cu) (net 71))
  (segment (start 132.850011 133.049468) (end 123.29961 142.59987) (width 0.25) (layer In1.Cu) (net 71))
  (segment (start 132.850011 104.607011) (end 132.850011 133.049468) (width 0.25) (layer In1.Cu) (net 71))
  (segment (start 130.605 102.362) (end 132.850011 104.607011) (width 0.25) (layer In1.Cu) (net 71))
  (segment (start 123.045773 142.59987) (end 122.4456 143.200044) (width 0.25) (layer In1.Cu) (net 71))
  (segment (start 130.6 111.462) (end 130.7 111.362) (width 0.25) (layer F.Cu) (net 72) (tstamp 61711C21))
  (segment (start 104.8 151.3) (end 104.8 151.3) (width 0.25) (layer In1.Cu) (net 72) (tstamp 618DC558))
  (via (at 104.8 151.3) (size 0.8) (drill 0.4) (layers F.Cu B.Cu) (net 72))
  (segment (start 106.849859 149.250141) (end 104.8 151.3) (width 0.25) (layer In1.Cu) (net 72))
  (segment (start 106.849859 144.759371) (end 106.849859 149.250141) (width 0.25) (layer In1.Cu) (net 72))
  (segment (start 118.059965 142.750033) (end 116.259963 140.950031) (width 0.25) (layer In1.Cu) (net 72))
  (segment (start 122.2592 142.750033) (end 118.059965 142.750033) (width 0.25) (layer In1.Cu) (net 72))
  (segment (start 123.11321 142.149859) (end 122.859374 142.149859) (width 0.25) (layer In1.Cu) (net 72))
  (segment (start 132.4 132.863068) (end 123.11321 142.149859) (width 0.25) (layer In1.Cu) (net 72))
  (segment (start 132.4 113.057) (end 132.4 132.863068) (width 0.25) (layer In1.Cu) (net 72))
  (segment (start 130.705 111.362) (end 132.4 113.057) (width 0.25) (layer In1.Cu) (net 72))
  (segment (start 122.859374 142.149859) (end 122.2592 142.750033) (width 0.25) (layer In1.Cu) (net 72))
  (segment (start 110.659199 140.950031) (end 106.849859 144.759371) (width 0.25) (layer In1.Cu) (net 72))
  (segment (start 116.259963 140.950031) (end 110.659199 140.950031) (width 0.25) (layer In1.Cu) (net 72))
  (segment (start 130.6 120.367) (end 130.705 120.262) (width 0.25) (layer F.Cu) (net 73) (tstamp 61711C1E))
  (segment (start 104.6 150) (end 104.6 150) (width 0.25) (layer In1.Cu) (net 73) (tstamp 618DC556))
  (via (at 104.6 150) (size 0.8) (drill 0.4) (layers F.Cu B.Cu) (net 73))
  (segment (start 110.4728 140.50002) (end 106.399848 144.572972) (width 0.25) (layer In1.Cu) (net 73))
  (segment (start 116.446363 140.50002) (end 110.4728 140.50002) (width 0.25) (layer In1.Cu) (net 73))
  (segment (start 122.92681 141.699848) (end 122.672973 141.699848) (width 0.25) (layer In1.Cu) (net 73))
  (segment (start 106.399848 144.572972) (end 106.399848 148.200152) (width 0.25) (layer In1.Cu) (net 73))
  (segment (start 118.246365 142.300022) (end 116.446363 140.50002) (width 0.25) (layer In1.Cu) (net 73))
  (segment (start 106.399848 148.200152) (end 104.6 150) (width 0.25) (layer In1.Cu) (net 73))
  (segment (start 131.9 132.726658) (end 122.92681 141.699848) (width 0.25) (layer In1.Cu) (net 73))
  (segment (start 130.505 120.162) (end 131.9 121.557) (width 0.25) (layer In1.Cu) (net 73))
  (segment (start 131.9 121.557) (end 131.9 132.726658) (width 0.25) (layer In1.Cu) (net 73))
  (segment (start 122.0728 142.300022) (end 118.246365 142.300022) (width 0.25) (layer In1.Cu) (net 73))
  (segment (start 122.672973 141.699848) (end 122.0728 142.300022) (width 0.25) (layer In1.Cu) (net 73))
  (segment (start 130.6 129.4) (end 130.7 129.3) (width 0.25) (layer F.Cu) (net 74) (tstamp 61711C1A))
  (segment (start 104.8 148.7) (end 104.8 148.7) (width 0.25) (layer In1.Cu) (net 74) (tstamp 618DC554))
  (via (at 104.8 148.7) (size 0.8) (drill 0.4) (layers F.Cu B.Cu) (net 74))
  (segment (start 130.505 133.231411) (end 121.8864 141.850011) (width 0.25) (layer In1.Cu) (net 74))
  (segment (start 116.632763 140.050009) (end 110.286401 140.050009) (width 0.25) (layer In1.Cu) (net 74))
  (segment (start 130.505 129.262) (end 130.505 133.231411) (width 0.25) (layer In1.Cu) (net 74))
  (segment (start 121.8864 141.850011) (end 118.432765 141.850011) (width 0.25) (layer In1.Cu) (net 74))
  (segment (start 110.286401 140.050009) (end 105.949837 144.386573) (width 0.25) (layer In1.Cu) (net 74))
  (segment (start 105.949837 144.386573) (end 105.949837 147.550163) (width 0.25) (layer In1.Cu) (net 74))
  (segment (start 105.949837 147.550163) (end 104.8 148.7) (width 0.25) (layer In1.Cu) (net 74))
  (segment (start 118.432765 141.850011) (end 116.632763 140.050009) (width 0.25) (layer In1.Cu) (net 74))
  (segment (start 136.05 71) (end 136.05 69.85) (width 0.25) (layer F.Cu) (net 75) (tstamp 61711B53))
  (segment (start 136.05 69.85) (end 135.1 68.9) (width 0.25) (layer F.Cu) (net 75) (tstamp 61711B8E))
  (segment (start 135.1 68.9) (end 135.1 63.6) (width 0.25) (layer F.Cu) (net 75))
  (segment (start 135.1 63.6) (end 135.1 61.2) (width 0.25) (layer F.Cu) (net 75))
  (segment (start 117.975 36.55) (end 117.975 37.7) (width 0.25) (layer F.Cu) (net 75))
  (segment (start 124.550009 38.850009) (end 135.1 49.4) (width 0.25) (layer F.Cu) (net 75))
  (segment (start 135.1 49.4) (end 135.1 63.6) (width 0.25) (layer F.Cu) (net 75))
  (segment (start 119.086399 39.250011) (end 119.486401 38.850009) (width 0.25) (layer F.Cu) (net 75))
  (segment (start 117.549989 38.125011) (end 117.549989 39.0864) (width 0.25) (layer F.Cu) (net 75))
  (segment (start 119.486401 38.850009) (end 124.550009 38.850009) (width 0.25) (layer F.Cu) (net 75))
  (segment (start 117.975 37.7) (end 117.549989 38.125011) (width 0.25) (layer F.Cu) (net 75))
  (segment (start 117.549989 39.0864) (end 117.7136 39.250011) (width 0.25) (layer F.Cu) (net 75))
  (segment (start 117.7136 39.250011) (end 119.086399 39.250011) (width 0.25) (layer F.Cu) (net 75))
  (segment (start 121.875 36.55) (end 122.15 36.55) (width 0.25) (layer F.Cu) (net 76))
  (segment (start 122.15 36.55) (end 123.35 35.35) (width 0.25) (layer F.Cu) (net 76))
  (segment (start 123.35 35.35) (end 123.4 35.3) (width 0.25) (layer F.Cu) (net 76) (tstamp 61730496))
  (via (at 123.35 35.35) (size 0.8) (drill 0.4) (layers F.Cu B.Cu) (net 76))
  (segment (start 123.35 35.35) (end 125.4 37.4) (width 0.25) (layer In1.Cu) (net 76))
  (segment (start 125.4 37.4) (end 129.5 37.4) (width 0.25) (layer In1.Cu) (net 76))
  (segment (start 129.5 37.4) (end 131 35.9) (width 0.25) (layer In1.Cu) (net 76))
  (segment (start 131 35.9) (end 132.2 35.9) (width 0.25) (layer In1.Cu) (net 76))
  (segment (start 132.2 35.9) (end 132.2 35.9) (width 0.25) (layer In1.Cu) (net 76) (tstamp 6173049E))
  (via (at 132.2 35.9) (size 0.8) (drill 0.4) (layers F.Cu B.Cu) (net 76))
  (segment (start 132.2 35.9) (end 132.5 35.9) (width 0.25) (layer F.Cu) (net 76))
  (segment (start 132.5 35.9) (end 133 35.4) (width 0.25) (layer F.Cu) (net 76))
  (segment (start 133 35.4) (end 135.400001 35.4) (width 0.25) (layer F.Cu) (net 76))
  (segment (start 135.825 35.824999) (end 135.825 36.85) (width 0.25) (layer F.Cu) (net 76))
  (segment (start 135.400001 35.4) (end 135.825 35.824999) (width 0.25) (layer F.Cu) (net 76))
  (segment (start 121.225 47.925) (end 121.225 43.65) (width 0.25) (layer F.Cu) (net 77))
  (segment (start 128.025 47.925) (end 121.225 47.925) (width 0.25) (layer F.Cu) (net 77))
  (segment (start 131.801301 51.701301) (end 128.025 47.925) (width 0.25) (layer F.Cu) (net 77))
  (segment (start 136.05 133.7) (end 134 133.7) (width 0.25) (layer F.Cu) (net 77))
  (segment (start 134 133.7) (end 134 132.606698) (width 0.25) (layer F.Cu) (net 77))
  (segment (start 134 132.606698) (end 131.8 130.406698) (width 0.25) (layer F.Cu) (net 77))
  (segment (start 131.801301 130.405397) (end 131.801301 51.701301) (width 0.25) (layer F.Cu) (net 77))
  (segment (start 131.8 130.406698) (end 131.801301 130.405397) (width 0.25) (layer F.Cu) (net 77))
  (segment (start 132.251312 50.651312) (end 132.251312 122.551312) (width 0.25) (layer F.Cu) (net 78))
  (segment (start 132.251312 122.551312) (end 134.3 124.6) (width 0.25) (layer F.Cu) (net 78))
  (segment (start 123.3 41.7) (end 132.251312 50.651312) (width 0.25) (layer F.Cu) (net 78))
  (segment (start 134.3 124.6) (end 136.25 124.6) (width 0.25) (layer F.Cu) (net 78))
  (segment (start 120.575 43.65) (end 120.575 42.5) (width 0.25) (layer F.Cu) (net 78))
  (segment (start 121.375 41.7) (end 123.3 41.7) (width 0.25) (layer F.Cu) (net 78))
  (segment (start 120.575 42.5) (end 121.375 41.7) (width 0.25) (layer F.Cu) (net 78))
  (segment (start 123.5 41.2) (end 121.225 41.2) (width 0.25) (layer F.Cu) (net 79))
  (segment (start 135.4 115.8) (end 132.701323 113.101323) (width 0.25) (layer F.Cu) (net 79))
  (segment (start 121.225 41.2) (end 119.925 42.5) (width 0.25) (layer F.Cu) (net 79))
  (segment (start 119.925 42.5) (end 119.925 43.65) (width 0.25) (layer F.Cu) (net 79))
  (segment (start 132.701323 50.401323) (end 123.5 41.2) (width 0.25) (layer F.Cu) (net 79))
  (segment (start 135.95 115.8) (end 135.4 115.8) (width 0.25) (layer F.Cu) (net 79))
  (segment (start 132.701323 113.101323) (end 132.701323 50.401323) (width 0.25) (layer F.Cu) (net 79))
  (segment (start 135.6 106.8) (end 136.15 106.8) (width 0.25) (layer F.Cu) (net 80))
  (segment (start 119.275 41.925) (end 120.5 40.7) (width 0.25) (layer F.Cu) (net 80))
  (segment (start 120.5 40.7) (end 123.7 40.7) (width 0.25) (layer F.Cu) (net 80))
  (segment (start 133.151334 50.151334) (end 133.151334 104.351334) (width 0.25) (layer F.Cu) (net 80))
  (segment (start 133.151334 104.351334) (end 135.6 106.8) (width 0.25) (layer F.Cu) (net 80))
  (segment (start 123.7 40.7) (end 133.151334 50.151334) (width 0.25) (layer F.Cu) (net 80))
  (segment (start 119.275 43.65) (end 119.275 41.925) (width 0.25) (layer F.Cu) (net 80))
  (segment (start 120.236368 40.200042) (end 118.625 41.81141) (width 0.25) (layer F.Cu) (net 81))
  (segment (start 136.05 97.8) (end 134.9 97.8) (width 0.25) (layer F.Cu) (net 81))
  (segment (start 118.625 41.81141) (end 118.625 43.65) (width 0.25) (layer F.Cu) (net 81))
  (segment (start 133.7 96.6) (end 133.7 50.03641) (width 0.25) (layer F.Cu) (net 81))
  (segment (start 123.863632 40.200042) (end 120.236368 40.200042) (width 0.25) (layer F.Cu) (net 81))
  (segment (start 134.9 97.8) (end 133.7 96.6) (width 0.25) (layer F.Cu) (net 81))
  (segment (start 133.7 50.03641) (end 123.863632 40.200042) (width 0.25) (layer F.Cu) (net 81))
  (segment (start 135.5 88.9) (end 136.05 88.9) (width 0.25) (layer F.Cu) (net 82))
  (segment (start 124.050032 39.750031) (end 134.199978 49.899977) (width 0.25) (layer F.Cu) (net 82))
  (segment (start 117.975 41.825) (end 120.049968 39.750031) (width 0.25) (layer F.Cu) (net 82))
  (segment (start 117.975 43.65) (end 117.975 41.825) (width 0.25) (layer F.Cu) (net 82))
  (segment (start 120.049968 39.750031) (end 124.050032 39.750031) (width 0.25) (layer F.Cu) (net 82))
  (segment (start 134.199978 49.899977) (end 134.199978 69.2728) (width 0.25) (layer F.Cu) (net 82))
  (segment (start 134.2 69.272822) (end 134.2 87.6) (width 0.25) (layer F.Cu) (net 82))
  (segment (start 134.199978 69.2728) (end 134.2 69.272822) (width 0.25) (layer F.Cu) (net 82))
  (segment (start 134.2 87.6) (end 135.5 88.9) (width 0.25) (layer F.Cu) (net 82))
  (segment (start 135.4 79.9) (end 134.7 79.2) (width 0.25) (layer F.Cu) (net 83) (tstamp 61711B88))
  (segment (start 134.7 69.136411) (end 134.649989 69.0864) (width 0.25) (layer F.Cu) (net 83) (tstamp 61711B8D))
  (segment (start 134.7 79.2) (end 134.7 69.136411) (width 0.25) (layer F.Cu) (net 83) (tstamp 61711B91))
  (segment (start 135.95 79.9) (end 135.4 79.9) (width 0.25) (layer F.Cu) (net 83) (tstamp 61711B92))
  (segment (start 134.649989 69.0864) (end 134.649989 61.049989) (width 0.25) (layer F.Cu) (net 83))
  (segment (start 134.649989 61.049989) (end 134.649989 60.886421) (width 0.25) (layer F.Cu) (net 83))
  (segment (start 124.30002 39.30002) (end 119.79998 39.30002) (width 0.25) (layer F.Cu) (net 83))
  (segment (start 117.325 41.775) (end 117.325 43.65) (width 0.25) (layer F.Cu) (net 83))
  (segment (start 119.79998 39.30002) (end 117.325 41.775) (width 0.25) (layer F.Cu) (net 83))
  (segment (start 134.649989 61.049989) (end 134.649989 49.649989) (width 0.25) (layer F.Cu) (net 83))
  (segment (start 134.649989 49.649989) (end 124.30002 39.30002) (width 0.25) (layer F.Cu) (net 83))
  (segment (start 134.525 42.375) (end 134.525 43.95) (width 0.25) (layer F.Cu) (net 84))
  (segment (start 143.649989 41.849989) (end 141.7 39.9) (width 0.25) (layer F.Cu) (net 84))
  (segment (start 144.4 79.9) (end 143.7 79.2) (width 0.25) (layer F.Cu) (net 84))
  (segment (start 137 39.9) (end 134.525 42.375) (width 0.25) (layer F.Cu) (net 84))
  (segment (start 144.95 79.9) (end 144.4 79.9) (width 0.25) (layer F.Cu) (net 84))
  (segment (start 141.7 39.9) (end 137 39.9) (width 0.25) (layer F.Cu) (net 84))
  (segment (start 143.649989 69.0864) (end 143.649989 41.849989) (width 0.25) (layer F.Cu) (net 84))
  (segment (start 143.7 79.2) (end 143.7 69.136411) (width 0.25) (layer F.Cu) (net 84))
  (segment (start 143.7 69.136411) (end 143.649989 69.0864) (width 0.25) (layer F.Cu) (net 84))
  (segment (start 143.2 69.272822) (end 143.199978 69.2728) (width 0.25) (layer F.Cu) (net 85) (tstamp 61712820))
  (segment (start 144.5 88.9) (end 143.2 87.6) (width 0.25) (layer F.Cu) (net 85) (tstamp 6171282E))
  (segment (start 145.05 88.9) (end 144.5 88.9) (width 0.25) (layer F.Cu) (net 85) (tstamp 61712833))
  (segment (start 143.199978 69.2728) (end 143.199978 60.700022) (width 0.25) (layer F.Cu) (net 85) (tstamp 61712841))
  (segment (start 143.2 87.6) (end 143.2 69.272822) (width 0.25) (layer F.Cu) (net 85) (tstamp 61712847))
  (segment (start 135.175 43.95) (end 135.175 42.525) (width 0.25) (layer F.Cu) (net 85))
  (segment (start 143.199979 42.317931) (end 143.199979 61.300022) (width 0.25) (layer F.Cu) (net 85))
  (segment (start 137.3 40.4) (end 141.28205 40.400002) (width 0.25) (layer F.Cu) (net 85))
  (segment (start 135.175 42.525) (end 137.3 40.4) (width 0.25) (layer F.Cu) (net 85))
  (segment (start 141.28205 40.400002) (end 143.199979 42.317931) (width 0.25) (layer F.Cu) (net 85))
  (segment (start 135.825 42.8) (end 135.825 43.95) (width 0.25) (layer F.Cu) (net 86))
  (segment (start 142.7 42.454362) (end 141.095649 40.850011) (width 0.25) (layer F.Cu) (net 86))
  (segment (start 137.774989 40.850011) (end 135.825 42.8) (width 0.25) (layer F.Cu) (net 86))
  (segment (start 142.7 96.6) (end 142.7 42.454362) (width 0.25) (layer F.Cu) (net 86))
  (segment (start 143.9 97.8) (end 142.7 96.6) (width 0.25) (layer F.Cu) (net 86))
  (segment (start 145.05 97.8) (end 143.9 97.8) (width 0.25) (layer F.Cu) (net 86))
  (segment (start 141.095649 40.850011) (end 137.774989 40.850011) (width 0.25) (layer F.Cu) (net 86))
  (segment (start 142.151331 61.951331) (end 142.151331 61.348668) (width 0.25) (layer F.Cu) (net 87))
  (segment (start 142.2 61.902662) (end 142.151331 61.951331) (width 0.25) (layer F.Cu) (net 87))
  (segment (start 136.475 42.8) (end 137.925027 41.349973) (width 0.25) (layer F.Cu) (net 87))
  (segment (start 136.475 43.95) (end 136.475 42.8) (width 0.25) (layer F.Cu) (net 87))
  (segment (start 137.925027 41.349973) (end 140.959201 41.349973) (width 0.25) (layer F.Cu) (net 87))
  (segment (start 142.2 42.590772) (end 142.2 61.902662) (width 0.25) (layer F.Cu) (net 87))
  (segment (start 140.959201 41.349973) (end 142.2 42.590772) (width 0.25) (layer F.Cu) (net 87))
  (segment (start 142.450033 97.977211) (end 142.151332 97.67851) (width 0.25) (layer F.Cu) (net 87))
  (segment (start 142.450033 100.874587) (end 142.450033 97.977211) (width 0.25) (layer F.Cu) (net 87))
  (segment (start 145.15 103.574554) (end 142.450033 100.874587) (width 0.25) (layer F.Cu) (net 87))
  (segment (start 142.151332 97.67851) (end 142.151331 61.951331) (width 0.25) (layer F.Cu) (net 87))
  (segment (start 145.15 106.8) (end 145.15 103.574554) (width 0.25) (layer F.Cu) (net 87))
  (segment (start 144.4 103.460966) (end 142.000022 101.060988) (width 0.25) (layer F.Cu) (net 88))
  (segment (start 137.125 42.81141) (end 137.125 43.95) (width 0.25) (layer F.Cu) (net 88))
  (segment (start 144.4 115.8) (end 144.4 103.460966) (width 0.25) (layer F.Cu) (net 88))
  (segment (start 141.701321 42.728503) (end 140.7728 41.799982) (width 0.25) (layer F.Cu) (net 88))
  (segment (start 141.701321 97.864911) (end 141.701321 42.728503) (width 0.25) (layer F.Cu) (net 88))
  (segment (start 140.7728 41.799982) (end 138.136428 41.799982) (width 0.25) (layer F.Cu) (net 88))
  (segment (start 142.000022 98.163611) (end 141.701321 97.864911) (width 0.25) (layer F.Cu) (net 88))
  (segment (start 142.000022 101.060988) (end 142.000022 98.163611) (width 0.25) (layer F.Cu) (net 88))
  (segment (start 138.136428 41.799982) (end 137.125 42.81141) (width 0.25) (layer F.Cu) (net 88))
  (segment (start 144.95 115.8) (end 144.4 115.8) (width 0.25) (layer F.Cu) (net 88))
  (segment (start 137.775 42.8) (end 138.325007 42.249993) (width 0.25) (layer F.Cu) (net 89))
  (segment (start 137.775 43.95) (end 137.775 42.8) (width 0.25) (layer F.Cu) (net 89))
  (segment (start 141.251312 42.914904) (end 141.251312 61.051313) (width 0.25) (layer F.Cu) (net 89))
  (segment (start 140.586401 42.249993) (end 141.251312 42.914904) (width 0.25) (layer F.Cu) (net 89))
  (segment (start 138.325007 42.249993) (end 140.586401 42.249993) (width 0.25) (layer F.Cu) (net 89))
  (segment (start 141.550011 108.3864) (end 141.550011 98.350011) (width 0.25) (layer F.Cu) (net 89))
  (segment (start 141.251312 108.685099) (end 141.550011 108.3864) (width 0.25) (layer F.Cu) (net 89))
  (segment (start 143.3 124.6) (end 141.251312 122.551312) (width 0.25) (layer F.Cu) (net 89))
  (segment (start 145.25 124.6) (end 143.3 124.6) (width 0.25) (layer F.Cu) (net 89))
  (segment (start 141.251312 122.551312) (end 141.251312 108.685099) (width 0.25) (layer F.Cu) (net 89))
  (segment (start 141.251312 98.051312) (end 141.251312 60.848688) (width 0.25) (layer F.Cu) (net 89))
  (segment (start 141.550011 98.350011) (end 141.251312 98.051312) (width 0.25) (layer F.Cu) (net 89))
  (segment (start 138.614998 42.7) (end 138.425 42.889998) (width 0.25) (layer F.Cu) (net 90))
  (segment (start 140.801301 130.405397) (end 140.801301 108.498699) (width 0.25) (layer F.Cu) (net 90))
  (segment (start 140.4 42.7) (end 138.614998 42.7) (width 0.25) (layer F.Cu) (net 90))
  (segment (start 143 132.606698) (end 140.8 130.406698) (width 0.25) (layer F.Cu) (net 90))
  (segment (start 140.8 130.406698) (end 140.801301 130.405397) (width 0.25) (layer F.Cu) (net 90))
  (segment (start 143 133.7) (end 143 132.606698) (width 0.25) (layer F.Cu) (net 90))
  (segment (start 140.801301 108.498699) (end 141.1 108.2) (width 0.25) (layer F.Cu) (net 90))
  (segment (start 138.425 42.889998) (end 138.425 43.95) (width 0.25) (layer F.Cu) (net 90))
  (segment (start 145.05 133.7) (end 143 133.7) (width 0.25) (layer F.Cu) (net 90))
  (segment (start 141.1 108.2) (end 141.1 100.8) (width 0.25) (layer F.Cu) (net 90))
  (segment (start 140.801301 100.501301) (end 140.801301 43.101301) (width 0.25) (layer F.Cu) (net 90))
  (segment (start 141.1 100.8) (end 140.801301 100.501301) (width 0.25) (layer F.Cu) (net 90))
  (segment (start 140.801301 43.101301) (end 140.4 42.7) (width 0.25) (layer F.Cu) (net 90))
  (segment (start 139.075 36.85) (end 139.075 36.425) (width 0.25) (layer F.Cu) (net 91))
  (segment (start 139.075 36.425) (end 139.8 35.7) (width 0.25) (layer F.Cu) (net 91))
  (segment (start 139.8 35.7) (end 140.6 35.7) (width 0.25) (layer F.Cu) (net 91))
  (segment (start 140.6 35.7) (end 140.6 35.7) (width 0.25) (layer F.Cu) (net 91) (tstamp 617377FA))
  (via (at 140.6 35.7) (size 0.8) (drill 0.4) (layers F.Cu B.Cu) (net 91))
  (segment (start 152.9 38.8) (end 152.9 38.8) (width 0.25) (layer In1.Cu) (net 91) (tstamp 617377FC))
  (via (at 152.680726 39.006046) (size 0.8) (drill 0.4) (layers F.Cu B.Cu) (net 91))
  (segment (start 140.6 35.7) (end 144.8 35.7) (width 0.25) (layer In1.Cu) (net 91))
  (segment (start 144.8 35.7) (end 148.106046 39.006046) (width 0.25) (layer In1.Cu) (net 91))
  (segment (start 151.725 36.85) (end 151.725 38.05032) (width 0.25) (layer F.Cu) (net 91))
  (segment (start 151.725 38.05032) (end 152.680726 39.006046) (width 0.25) (layer F.Cu) (net 91))
  (segment (start 148.106046 39.006046) (end 152.680726 39.006046) (width 0.25) (layer In1.Cu) (net 91))
  (segment (start 145.05 71) (end 145.05 69.85) (width 0.25) (layer F.Cu) (net 92) (tstamp 61712825))
  (segment (start 145.05 69.85) (end 144.1 68.9) (width 0.25) (layer F.Cu) (net 92) (tstamp 6171282B))
  (segment (start 144.1 68.9) (end 144.1 61.4) (width 0.25) (layer F.Cu) (net 92))
  (segment (start 144.1 61.4) (end 144.1 61.2) (width 0.25) (layer F.Cu) (net 92))
  (segment (start 135.175 39.175) (end 135.175 37.825) (width 0.25) (layer F.Cu) (net 92))
  (segment (start 135.4 39.4) (end 135.175 39.175) (width 0.25) (layer F.Cu) (net 92))
  (segment (start 135.175 37.825) (end 135.175 38) (width 0.25) (layer F.Cu) (net 92))
  (segment (start 144.1 41.6) (end 141.9 39.4) (width 0.25) (layer F.Cu) (net 92))
  (segment (start 141.9 39.4) (end 135.4 39.4) (width 0.25) (layer F.Cu) (net 92))
  (segment (start 135.175 36.85) (end 135.175 37.825) (width 0.25) (layer F.Cu) (net 92))
  (segment (start 144.1 61.4) (end 144.1 41.6) (width 0.25) (layer F.Cu) (net 92))
  (segment (start 161.9 74.2) (end 161.9 141.6) (width 0.25) (layer In1.Cu) (net 93))
  (segment (start 157.5 69.8) (end 161.9 74.2) (width 0.25) (layer In1.Cu) (net 93))
  (segment (start 157.5 66.467) (end 157.605 66.362) (width 0.25) (layer In1.Cu) (net 93))
  (segment (start 157.5 69.8) (end 157.5 66.467) (width 0.25) (layer In1.Cu) (net 93))
  (segment (start 161.9 141.6) (end 161.9 144.1) (width 0.25) (layer In1.Cu) (net 93))
  (segment (start 161.9 144.1) (end 157.2 148.8) (width 0.25) (layer In1.Cu) (net 93))
  (segment (start 157.2 148.8) (end 147.3 148.8) (width 0.25) (layer In1.Cu) (net 93))
  (segment (start 147.3 148.8) (end 147.3 148.8) (width 0.25) (layer In1.Cu) (net 93) (tstamp 618DC594))
  (via (at 147.3 148.8) (size 0.8) (drill 0.4) (layers F.Cu B.Cu) (net 93))
  (segment (start 146.868409 146.150055) (end 145.700066 147.318398) (width 0.25) (layer In1.Cu) (net 94))
  (segment (start 157.505 75.362) (end 161.4 79.257) (width 0.25) (layer In1.Cu) (net 94))
  (segment (start 145.700066 148.400066) (end 147.4 150.1) (width 0.25) (layer In1.Cu) (net 94))
  (segment (start 161.4 79.257) (end 161.4 143.772821) (width 0.25) (layer In1.Cu) (net 94))
  (segment (start 161.4 143.772821) (end 159.022766 146.150055) (width 0.25) (layer In1.Cu) (net 94))
  (segment (start 145.700066 147.318398) (end 145.700066 148.400066) (width 0.25) (layer In1.Cu) (net 94))
  (segment (start 159.022766 146.150055) (end 146.868409 146.150055) (width 0.25) (layer In1.Cu) (net 94))
  (segment (start 147.4 150.1) (end 147.4 150.1) (width 0.25) (layer In1.Cu) (net 94) (tstamp 618DC596))
  (via (at 147.4 150.1) (size 0.8) (drill 0.4) (layers F.Cu B.Cu) (net 94))
  (segment (start 145.250055 149.350055) (end 147.3 151.4) (width 0.25) (layer In1.Cu) (net 95))
  (segment (start 145.250055 147.131998) (end 145.250055 149.350055) (width 0.25) (layer In1.Cu) (net 95))
  (segment (start 157.705 84.362) (end 160.8 87.457) (width 0.25) (layer In1.Cu) (net 95))
  (segment (start 158.836366 145.700044) (end 146.682009 145.700044) (width 0.25) (layer In1.Cu) (net 95))
  (segment (start 160.8 87.457) (end 160.8 143.73641) (width 0.25) (layer In1.Cu) (net 95))
  (segment (start 146.682009 145.700044) (end 145.250055 147.131998) (width 0.25) (layer In1.Cu) (net 95))
  (segment (start 160.8 143.73641) (end 158.836366 145.700044) (width 0.25) (layer In1.Cu) (net 95))
  (segment (start 147.3 151.4) (end 147.3 151.4) (width 0.25) (layer In1.Cu) (net 95) (tstamp 618DC598))
  (via (at 147.3 151.4) (size 0.8) (drill 0.4) (layers F.Cu B.Cu) (net 95))
  (segment (start 159.9 99.3) (end 159.9 106) (width 0.25) (layer In1.Cu) (net 96) (tstamp 6171292B))
  (segment (start 157.5 96.9) (end 159.9 99.3) (width 0.25) (layer In1.Cu) (net 96) (tstamp 61712935))
  (segment (start 159.9 106) (end 160.3 106.4) (width 0.25) (layer In1.Cu) (net 96) (tstamp 61712937))
  (segment (start 160.3 139.2) (end 160.3 139.3) (width 0.25) (layer In1.Cu) (net 96))
  (segment (start 160.3 106.4) (end 160.3 139.2) (width 0.25) (layer In1.Cu) (net 96))
  (segment (start 157.5 93.467) (end 157.605 93.362) (width 0.25) (layer In1.Cu) (net 96))
  (segment (start 157.5 96.9) (end 157.5 93.467) (width 0.25) (layer In1.Cu) (net 96))
  (segment (start 144.800044 146.945598) (end 144.800044 150.100044) (width 0.25) (layer In1.Cu) (net 96))
  (segment (start 146.495609 145.250033) (end 144.800044 146.945598) (width 0.25) (layer In1.Cu) (net 96))
  (segment (start 144.800044 150.100044) (end 147.3 152.6) (width 0.25) (layer In1.Cu) (net 96))
  (segment (start 160.3 143.409233) (end 158.4592 145.250033) (width 0.25) (layer In1.Cu) (net 96))
  (segment (start 158.4592 145.250033) (end 146.495609 145.250033) (width 0.25) (layer In1.Cu) (net 96))
  (segment (start 160.3 139.2) (end 160.3 143.409233) (width 0.25) (layer In1.Cu) (net 96))
  (segment (start 147.3 152.6) (end 147.3 152.6) (width 0.25) (layer In1.Cu) (net 96) (tstamp 618DC59A))
  (via (at 147.3 152.6) (size 0.8) (drill 0.4) (layers F.Cu B.Cu) (net 96))
  (segment (start 157.705 102.262) (end 157.705 104.605) (width 0.25) (layer In1.Cu) (net 97))
  (segment (start 157.705 104.605) (end 159.8 106.7) (width 0.25) (layer In1.Cu) (net 97))
  (segment (start 144.350033 152.750033) (end 145.4 153.8) (width 0.25) (layer In1.Cu) (net 97))
  (segment (start 159.8 143.272822) (end 158.2728 144.800022) (width 0.25) (layer In1.Cu) (net 97))
  (segment (start 146.309209 144.800022) (end 144.350033 146.759198) (width 0.25) (layer In1.Cu) (net 97))
  (segment (start 144.350033 146.759198) (end 144.350033 152.750033) (width 0.25) (layer In1.Cu) (net 97))
  (segment (start 145.4 153.8) (end 147.2 153.8) (width 0.25) (layer In1.Cu) (net 97))
  (segment (start 159.8 106.7) (end 159.8 143.272822) (width 0.25) (layer In1.Cu) (net 97))
  (segment (start 158.2728 144.800022) (end 146.309209 144.800022) (width 0.25) (layer In1.Cu) (net 97))
  (segment (start 147.2 153.8) (end 147.2 153.8) (width 0.25) (layer In1.Cu) (net 97) (tstamp 618DC59C))
  (via (at 147.2 153.8) (size 0.8) (drill 0.4) (layers F.Cu B.Cu) (net 97))
  (segment (start 159.3 113.057) (end 159.3 143.13641) (width 0.25) (layer In1.Cu) (net 98))
  (segment (start 143.900022 153.163612) (end 145.83641 155.1) (width 0.25) (layer In1.Cu) (net 98))
  (segment (start 158.0864 144.350011) (end 146.122809 144.350011) (width 0.25) (layer In1.Cu) (net 98))
  (segment (start 159.3 143.13641) (end 158.0864 144.350011) (width 0.25) (layer In1.Cu) (net 98))
  (segment (start 143.900022 146.572798) (end 143.900022 153.163612) (width 0.25) (layer In1.Cu) (net 98))
  (segment (start 146.122809 144.350011) (end 143.900022 146.572798) (width 0.25) (layer In1.Cu) (net 98))
  (segment (start 157.705 111.462) (end 159.3 113.057) (width 0.25) (layer In1.Cu) (net 98))
  (segment (start 145.83641 155.1) (end 147.5 155.1) (width 0.25) (layer In1.Cu) (net 98))
  (segment (start 147.5 155.1) (end 147.5 155.1) (width 0.25) (layer In1.Cu) (net 98) (tstamp 618DC59E))
  (via (at 147.5 155.1) (size 0.8) (drill 0.4) (layers F.Cu B.Cu) (net 98))
  (segment (start 143.450011 146.386399) (end 143.450011 153.350011) (width 0.25) (layer In1.Cu) (net 99))
  (segment (start 143.450011 153.350011) (end 146.5 156.4) (width 0.25) (layer In1.Cu) (net 99))
  (segment (start 157.9 143.9) (end 145.93641 143.9) (width 0.25) (layer In1.Cu) (net 99))
  (segment (start 146.5 156.4) (end 147.3 156.4) (width 0.25) (layer In1.Cu) (net 99))
  (segment (start 145.93641 143.9) (end 143.450011 146.386399) (width 0.25) (layer In1.Cu) (net 99))
  (segment (start 158.8 143) (end 157.9 143.9) (width 0.25) (layer In1.Cu) (net 99))
  (segment (start 158.8 121.357) (end 158.8 143) (width 0.25) (layer In1.Cu) (net 99))
  (segment (start 157.605 120.162) (end 158.8 121.357) (width 0.25) (layer In1.Cu) (net 99))
  (segment (start 147.3 156.4) (end 147.3 156.4) (width 0.25) (layer In1.Cu) (net 99) (tstamp 618DC5A0))
  (via (at 147.3 156.4) (size 0.8) (drill 0.4) (layers F.Cu B.Cu) (net 99))
  (segment (start 157.5 129.267) (end 157.605 129.162) (width 0.25) (layer In1.Cu) (net 100))
  (segment (start 157.5 141.3) (end 157.5 129.267) (width 0.25) (layer In1.Cu) (net 100))
  (segment (start 157.5 141.3) (end 157.5 142.5) (width 0.25) (layer In1.Cu) (net 100))
  (segment (start 157.5 142.5) (end 156.6 143.4) (width 0.25) (layer In1.Cu) (net 100))
  (segment (start 156.6 143.4) (end 145.8 143.4) (width 0.25) (layer In1.Cu) (net 100))
  (segment (start 145.8 143.4) (end 143 146.2) (width 0.25) (layer In1.Cu) (net 100))
  (segment (start 143 146.2) (end 143 154.7) (width 0.25) (layer In1.Cu) (net 100))
  (segment (start 143 154.7) (end 146 157.7) (width 0.25) (layer In1.Cu) (net 100))
  (segment (start 146 157.7) (end 147.5 157.7) (width 0.25) (layer In1.Cu) (net 100))
  (segment (start 147.5 157.7) (end 147.5 157.7) (width 0.25) (layer In1.Cu) (net 100) (tstamp 618DC5A2))
  (via (at 147.5 157.7) (size 0.8) (drill 0.4) (layers F.Cu B.Cu) (net 100))
  (via (at 147.4 158.9) (size 0.8) (drill 0.4) (layers F.Cu B.Cu) (net 101))
  (segment (start 69.2 120.8732) (end 67.8 119.4732) (width 0.25) (layer F.Cu) (net 101))
  (segment (start 69.2 123.7) (end 69.2 120.8732) (width 0.25) (layer F.Cu) (net 101))
  (segment (start 87.2 124) (end 87.1 124) (width 0.25) (layer F.Cu) (net 101))
  (segment (start 87.1 124) (end 87.1 124) (width 0.25) (layer F.Cu) (net 101) (tstamp 61737A3A))
  (via (at 87.1 124) (size 0.8) (drill 0.4) (layers F.Cu B.Cu) (net 101))
  (segment (start 87.1 124) (end 86.2 124) (width 0.25) (layer In1.Cu) (net 101))
  (segment (start 86.2 124) (end 85.6 124.6) (width 0.25) (layer In1.Cu) (net 101))
  (segment (start 85.6 124.6) (end 71.8 124.6) (width 0.25) (layer In1.Cu) (net 101))
  (segment (start 71.8 124.6) (end 71.1 123.9) (width 0.25) (layer In1.Cu) (net 101))
  (segment (start 71.1 123.9) (end 70.85 123.65) (width 0.25) (layer In1.Cu) (net 101))
  (segment (start 70.85 123.65) (end 70.8 123.6) (width 0.25) (layer In1.Cu) (net 101) (tstamp 61737A58))
  (via (at 70.85 123.65) (size 0.8) (drill 0.4) (layers F.Cu B.Cu) (net 101))
  (segment (start 70.8 123.7) (end 70.85 123.65) (width 0.25) (layer F.Cu) (net 101))
  (segment (start 69.2 123.7) (end 70.8 123.7) (width 0.25) (layer F.Cu) (net 101))
  (segment (start 147.4 158.9) (end 144.5 158.9) (width 0.25) (layer In2.Cu) (net 101))
  (segment (start 87.1 130.936411) (end 87.1 124.565685) (width 0.25) (layer In2.Cu) (net 101))
  (segment (start 141.1 162.3) (end 122.5 162.3) (width 0.25) (layer In2.Cu) (net 101))
  (segment (start 87.1 124.565685) (end 87.1 124) (width 0.25) (layer In2.Cu) (net 101))
  (segment (start 112.150011 142.750011) (end 98.9136 142.750011) (width 0.25) (layer In2.Cu) (net 101))
  (segment (start 116.3 146.9) (end 112.150011 142.750011) (width 0.25) (layer In2.Cu) (net 101))
  (segment (start 98.9136 142.750011) (end 87.1 130.936411) (width 0.25) (layer In2.Cu) (net 101))
  (segment (start 116.3 156.1) (end 116.3 146.9) (width 0.25) (layer In2.Cu) (net 101))
  (segment (start 144.5 158.9) (end 141.1 162.3) (width 0.25) (layer In2.Cu) (net 101))
  (segment (start 122.5 162.3) (end 116.3 156.1) (width 0.25) (layer In2.Cu) (net 101))
  (segment (start 148.5 69.8) (end 151.1 72.4) (width 0.25) (layer In1.Cu) (net 102) (tstamp 61712808))
  (segment (start 151.1 72.4) (end 151.1 91.4) (width 0.25) (layer In1.Cu) (net 102) (tstamp 6171280C))
  (segment (start 151.1 91.4) (end 152 92.3) (width 0.25) (layer In1.Cu) (net 102) (tstamp 6171280D))
  (segment (start 152 92.3) (end 152 125.296032) (width 0.25) (layer In1.Cu) (net 102) (tstamp 61712A47))
  (segment (start 152 125.296032) (end 152.9 126.196032) (width 0.25) (layer In1.Cu) (net 102) (tstamp 61712A51))
  (segment (start 151.8 138.9) (end 152.9 137.8) (width 0.25) (layer In1.Cu) (net 102))
  (segment (start 152.9 126.196032) (end 152.9 137.8) (width 0.25) (layer In1.Cu) (net 102))
  (segment (start 149 138.9) (end 151.8 138.9) (width 0.25) (layer In1.Cu) (net 102))
  (segment (start 148.5 66.467) (end 148.605 66.362) (width 0.25) (layer In1.Cu) (net 102))
  (segment (start 148.5 69.8) (end 148.5 66.467) (width 0.25) (layer In1.Cu) (net 102))
  (segment (start 149 138.9) (end 148.5 138.9) (width 0.25) (layer In1.Cu) (net 102))
  (segment (start 148.5 138.9) (end 141.7 145.7) (width 0.25) (layer In1.Cu) (net 102))
  (segment (start 141.7 145.7) (end 141.7 155.5) (width 0.25) (layer In1.Cu) (net 102))
  (segment (start 141.7 155.5) (end 139.5 157.7) (width 0.25) (layer In1.Cu) (net 102))
  (segment (start 139.5 157.7) (end 137.9 157.7) (width 0.25) (layer In1.Cu) (net 102))
  (segment (start 137.9 157.7) (end 137.9 157.7) (width 0.25) (layer In1.Cu) (net 102) (tstamp 618DC583))
  (via (at 137.9 157.7) (size 0.8) (drill 0.4) (layers F.Cu B.Cu) (net 102))
  (segment (start 151.5 92.43641) (end 151.5 117.03641) (width 0.25) (layer In1.Cu) (net 103) (tstamp 61712A35))
  (segment (start 151.549989 117.086399) (end 151.549989 125.482432) (width 0.25) (layer In1.Cu) (net 103) (tstamp 61712A38))
  (segment (start 150.649989 91.5864) (end 151.5 92.43641) (width 0.25) (layer In1.Cu) (net 103) (tstamp 61712A40))
  (segment (start 150.649989 80.849989) (end 150.649989 91.5864) (width 0.25) (layer In1.Cu) (net 103) (tstamp 61712A45))
  (segment (start 151.5 117.03641) (end 151.549989 117.086399) (width 0.25) (layer In1.Cu) (net 103) (tstamp 61712A4A))
  (segment (start 148.5 78.7) (end 150.649989 80.849989) (width 0.25) (layer In1.Cu) (net 103) (tstamp 61712A4D))
  (segment (start 151.549989 125.482432) (end 152.4 126.332442) (width 0.25) (layer In1.Cu) (net 103) (tstamp 61712A54))
  (segment (start 151.7 138.1) (end 152.4 137.4) (width 0.25) (layer In1.Cu) (net 103))
  (segment (start 152.4 126.332442) (end 152.4 137.4) (width 0.25) (layer In1.Cu) (net 103))
  (segment (start 149.1 138.1) (end 151.7 138.1) (width 0.25) (layer In1.Cu) (net 103))
  (segment (start 148.5 75.367) (end 148.505 75.362) (width 0.25) (layer In1.Cu) (net 103))
  (segment (start 148.5 78.7) (end 148.5 75.367) (width 0.25) (layer In1.Cu) (net 103))
  (segment (start 149.1 138.1) (end 148.6 138.1) (width 0.25) (layer In1.Cu) (net 103))
  (segment (start 148.6 138.1) (end 141.2 145.5) (width 0.25) (layer In1.Cu) (net 103))
  (segment (start 141.2 145.5) (end 141.2 154.3) (width 0.25) (layer In1.Cu) (net 103))
  (segment (start 141.2 154.3) (end 139.1 156.4) (width 0.25) (layer In1.Cu) (net 103))
  (segment (start 139.1 156.4) (end 137.9 156.4) (width 0.25) (layer In1.Cu) (net 103))
  (segment (start 137.9 156.4) (end 137.9 156.4) (width 0.25) (layer In1.Cu) (net 103) (tstamp 618DC585))
  (via (at 137.9 156.4) (size 0.8) (drill 0.4) (layers F.Cu B.Cu) (net 103))
  (segment (start 151.099978 117.272799) (end 151.099978 125.668832) (width 0.25) (layer In1.Cu) (net 104) (tstamp 61712A34))
  (segment (start 150.199978 89.299978) (end 150.199978 91.7728) (width 0.25) (layer In1.Cu) (net 104) (tstamp 61712A36))
  (segment (start 151.049989 117.22281) (end 151.099978 117.272799) (width 0.25) (layer In1.Cu) (net 104) (tstamp 61712A3F))
  (segment (start 151.049989 92.622811) (end 151.049989 117.22281) (width 0.25) (layer In1.Cu) (net 104) (tstamp 61712A49))
  (segment (start 151.099978 125.668832) (end 151.9 126.468854) (width 0.25) (layer In1.Cu) (net 104) (tstamp 61712A4B))
  (segment (start 148.7 87.8) (end 150.199978 89.299978) (width 0.25) (layer In1.Cu) (net 104) (tstamp 61712A52))
  (segment (start 150.199978 91.7728) (end 151.049989 92.622811) (width 0.25) (layer In1.Cu) (net 104) (tstamp 61712A55))
  (segment (start 151.5 137.5) (end 151.9 137.1) (width 0.25) (layer In1.Cu) (net 104))
  (segment (start 148.9 137.5) (end 151.5 137.5) (width 0.25) (layer In1.Cu) (net 104))
  (segment (start 151.9 126.468854) (end 151.9 137.1) (width 0.25) (layer In1.Cu) (net 104))
  (segment (start 148.7 84.457) (end 148.605 84.362) (width 0.25) (layer In1.Cu) (net 104))
  (segment (start 148.7 87.8) (end 148.7 84.457) (width 0.25) (layer In1.Cu) (net 104))
  (segment (start 148.9 137.5) (end 148.4 137.5) (width 0.25) (layer In1.Cu) (net 104))
  (segment (start 148.4 137.5) (end 140.7 145.2) (width 0.25) (layer In1.Cu) (net 104))
  (segment (start 140.7 145.2) (end 140.7 152.9) (width 0.25) (layer In1.Cu) (net 104))
  (segment (start 140.7 152.9) (end 138.5 155.1) (width 0.25) (layer In1.Cu) (net 104))
  (segment (start 138.5 155.1) (end 137.8 155.1) (width 0.25) (layer In1.Cu) (net 104))
  (segment (start 137.8 155.1) (end 137.8 155.1) (width 0.25) (layer In1.Cu) (net 104) (tstamp 618DC587))
  (via (at 137.8 155.1) (size 0.8) (drill 0.4) (layers F.Cu B.Cu) (net 104))
  (segment (start 150.549969 117.359201) (end 150.649967 117.459199) (width 0.25) (layer In1.Cu) (net 105) (tstamp 61712A43))
  (segment (start 150.649967 117.459199) (end 150.649967 125.855232) (width 0.25) (layer In1.Cu) (net 105) (tstamp 61712A44))
  (segment (start 150.549969 98.749969) (end 150.549969 117.359201) (width 0.25) (layer In1.Cu) (net 105) (tstamp 61712A57))
  (segment (start 150.649967 125.855232) (end 151.4 126.605264) (width 0.25) (layer In1.Cu) (net 105) (tstamp 61712A58))
  (segment (start 148.5 96.7) (end 150.549969 98.749969) (width 0.25) (layer In1.Cu) (net 105) (tstamp 61712A59))
  (segment (start 151.4 136.7) (end 151.23641 136.7) (width 0.25) (layer In1.Cu) (net 105))
  (segment (start 151.23641 136.7) (end 151.0864 136.85001) (width 0.25) (layer In1.Cu) (net 105))
  (segment (start 151.4 126.605264) (end 151.4 136.7) (width 0.25) (layer In1.Cu) (net 105))
  (segment (start 151.0864 136.85001) (end 150.75001 136.85001) (width 0.25) (layer In1.Cu) (net 105))
  (segment (start 150.75001 136.85001) (end 150.54999 136.85001) (width 0.25) (layer In1.Cu) (net 105))
  (segment (start 148.5 93.567) (end 148.705 93.362) (width 0.25) (layer In1.Cu) (net 105))
  (segment (start 148.5 96.7) (end 148.5 93.567) (width 0.25) (layer In1.Cu) (net 105))
  (segment (start 148.24999 136.85001) (end 140.249989 144.850011) (width 0.25) (layer In1.Cu) (net 105))
  (segment (start 140.249989 151.550011) (end 137.9 153.9) (width 0.25) (layer In1.Cu) (net 105))
  (segment (start 140.249989 144.850011) (end 140.249989 151.550011) (width 0.25) (layer In1.Cu) (net 105))
  (segment (start 150.75001 136.85001) (end 148.24999 136.85001) (width 0.25) (layer In1.Cu) (net 105))
  (segment (start 137.9 153.9) (end 137.9 153.9) (width 0.25) (layer In1.Cu) (net 105) (tstamp 618DC589))
  (via (at 137.9 153.9) (size 0.8) (drill 0.4) (layers F.Cu B.Cu) (net 105))
  (segment (start 150.099958 107.299958) (end 150.099958 117.545601) (width 0.25) (layer In1.Cu) (net 106) (tstamp 61712A3C))
  (segment (start 150.199956 126.041632) (end 150.9 126.741676) (width 0.25) (layer In1.Cu) (net 106) (tstamp 61712A3E))
  (segment (start 148.6 105.8) (end 150.099958 107.299958) (width 0.25) (layer In1.Cu) (net 106) (tstamp 61712A46))
  (segment (start 150.199956 117.645599) (end 150.199956 126.041632) (width 0.25) (layer In1.Cu) (net 106) (tstamp 61712A4C))
  (segment (start 150.099958 117.545601) (end 150.199956 117.645599) (width 0.25) (layer In1.Cu) (net 106) (tstamp 61712A50))
  (segment (start 150.9 126.741676) (end 150.9 136.4) (width 0.25) (layer In1.Cu) (net 106))
  (segment (start 148.6 102.267) (end 148.605 102.262) (width 0.25) (layer In1.Cu) (net 106))
  (segment (start 148.6 105.8) (end 148.6 102.267) (width 0.25) (layer In1.Cu) (net 106))
  (segment (start 150.8 136.3) (end 148.1 136.3) (width 0.25) (layer In1.Cu) (net 106))
  (segment (start 139.799978 150.500022) (end 137.7 152.6) (width 0.25) (layer In1.Cu) (net 106))
  (segment (start 139.799978 144.600022) (end 139.799978 150.500022) (width 0.25) (layer In1.Cu) (net 106))
  (segment (start 148.1 136.3) (end 139.799978 144.600022) (width 0.25) (layer In1.Cu) (net 106))
  (segment (start 137.7 152.6) (end 137.7 152.6) (width 0.25) (layer In1.Cu) (net 106) (tstamp 618DC58B))
  (via (at 137.7 152.6) (size 0.8) (drill 0.4) (layers F.Cu B.Cu) (net 106))
  (via (at 137.5 151.3) (size 0.8) (drill 0.4) (layers F.Cu B.Cu) (net 107))
  (segment (start 148.705 111.362) (end 148.424959 111.642041) (width 0.25) (layer In1.Cu) (net 107))
  (segment (start 149.749945 117.831999) (end 149.749945 126.228032) (width 0.25) (layer In1.Cu) (net 107))
  (segment (start 148.424959 111.642041) (end 148.424959 116.507012) (width 0.25) (layer In1.Cu) (net 107))
  (segment (start 150.4 126.878086) (end 150.4 135.8) (width 0.25) (layer In1.Cu) (net 107))
  (segment (start 149.749945 126.228032) (end 150.4 126.878086) (width 0.25) (layer In1.Cu) (net 107))
  (segment (start 150.4 135.8) (end 147.9 135.8) (width 0.25) (layer In1.Cu) (net 107))
  (segment (start 148.424959 116.507012) (end 149.749945 117.831999) (width 0.25) (layer In1.Cu) (net 107))
  (segment (start 139.349967 150.150033) (end 138.1 151.4) (width 0.25) (layer In1.Cu) (net 107))
  (segment (start 139.349967 144.350033) (end 139.349967 150.150033) (width 0.25) (layer In1.Cu) (net 107))
  (segment (start 147.9 135.8) (end 139.349967 144.350033) (width 0.25) (layer In1.Cu) (net 107))
  (segment (start 137.6 151.4) (end 137.5 151.3) (width 0.25) (layer In1.Cu) (net 107))
  (segment (start 138.1 151.4) (end 137.6 151.4) (width 0.25) (layer In1.Cu) (net 107))
  (segment (start 149.9 127.014498) (end 149.9 133.16359) (width 0.25) (layer In1.Cu) (net 108))
  (segment (start 138.8 149.3) (end 138 150.1) (width 0.25) (layer In1.Cu) (net 108))
  (segment (start 149.9 133.16359) (end 138.8 144.26359) (width 0.25) (layer In1.Cu) (net 108))
  (segment (start 148.505 120.162) (end 148.505 125.619498) (width 0.25) (layer In1.Cu) (net 108))
  (segment (start 148.505 125.619498) (end 149.9 127.014498) (width 0.25) (layer In1.Cu) (net 108))
  (segment (start 138.8 144.26359) (end 138.8 149.3) (width 0.25) (layer In1.Cu) (net 108))
  (segment (start 138 150.1) (end 137.6 150.1) (width 0.25) (layer In1.Cu) (net 108))
  (segment (start 137.6 150.1) (end 137.6 150.1) (width 0.25) (layer In1.Cu) (net 108) (tstamp 618DC58E))
  (via (at 137.6 150.1) (size 0.8) (drill 0.4) (layers F.Cu B.Cu) (net 108))
  (segment (start 148.605 129.162) (end 148.605 133.695) (width 0.25) (layer In1.Cu) (net 109))
  (segment (start 136 148.3) (end 136.5 148.8) (width 0.25) (layer In1.Cu) (net 109))
  (segment (start 140.7 141.6) (end 139.5 141.6) (width 0.25) (layer In1.Cu) (net 109))
  (segment (start 136.5 148.8) (end 137.8 148.8) (width 0.25) (layer In1.Cu) (net 109))
  (segment (start 148.605 133.695) (end 140.7 141.6) (width 0.25) (layer In1.Cu) (net 109))
  (segment (start 136 145.1) (end 136 148.3) (width 0.25) (layer In1.Cu) (net 109))
  (segment (start 139.5 141.6) (end 136 145.1) (width 0.25) (layer In1.Cu) (net 109))
  (segment (start 137.8 148.8) (end 137.8 148.8) (width 0.25) (layer In1.Cu) (net 109) (tstamp 618DC590))
  (via (at 137.8 148.8) (size 0.8) (drill 0.4) (layers F.Cu B.Cu) (net 109))
  (segment (start 152.7 79.2) (end 153.4 79.9) (width 0.25) (layer F.Cu) (net 110))
  (segment (start 152.649989 69.0864) (end 152.7 69.136411) (width 0.25) (layer F.Cu) (net 110))
  (segment (start 150.425 42.275) (end 152.29998 40.40002) (width 0.25) (layer F.Cu) (net 110))
  (segment (start 156.50002 40.40002) (end 158.200064 42.100064) (width 0.25) (layer F.Cu) (net 110))
  (segment (start 158.200064 47.118401) (end 156.618401 48.700064) (width 0.25) (layer F.Cu) (net 110))
  (segment (start 153.4 79.9) (end 153.95 79.9) (width 0.25) (layer F.Cu) (net 110))
  (segment (start 152.7 69.136411) (end 152.7 79.2) (width 0.25) (layer F.Cu) (net 110))
  (segment (start 152.649989 52.268476) (end 152.649989 69.0864) (width 0.25) (layer F.Cu) (net 110))
  (segment (start 156.218401 48.700064) (end 152.649989 52.268476) (width 0.25) (layer F.Cu) (net 110))
  (segment (start 156.618401 48.700064) (end 156.218401 48.700064) (width 0.25) (layer F.Cu) (net 110))
  (segment (start 158.200064 42.100064) (end 158.200064 47.118401) (width 0.25) (layer F.Cu) (net 110))
  (segment (start 150.425 43.95) (end 150.425 42.275) (width 0.25) (layer F.Cu) (net 110))
  (segment (start 152.29998 40.40002) (end 156.50002 40.40002) (width 0.25) (layer F.Cu) (net 110))
  (segment (start 153.5 88.9) (end 152.2 87.6) (width 0.25) (layer F.Cu) (net 111))
  (segment (start 156.250031 40.850031) (end 152.549969 40.850031) (width 0.25) (layer F.Cu) (net 111))
  (segment (start 151.075 42.325) (end 151.075 43.95) (width 0.25) (layer F.Cu) (net 111))
  (segment (start 152.549969 40.850031) (end 151.075 42.325) (width 0.25) (layer F.Cu) (net 111))
  (segment (start 152.199978 52.082076) (end 156.032001 48.250053) (width 0.25) (layer F.Cu) (net 111))
  (segment (start 156.032001 48.250053) (end 156.432001 48.250053) (width 0.25) (layer F.Cu) (net 111))
  (segment (start 157.750053 42.350053) (end 156.250031 40.850031) (width 0.25) (layer F.Cu) (net 111))
  (segment (start 157.750053 46.932001) (end 157.750053 42.350053) (width 0.25) (layer F.Cu) (net 111))
  (segment (start 156.432001 48.250053) (end 157.750053 46.932001) (width 0.25) (layer F.Cu) (net 111))
  (segment (start 152.199978 69.2728) (end 152.199978 52.082076) (width 0.25) (layer F.Cu) (net 111))
  (segment (start 152.2 69.272822) (end 152.199978 69.2728) (width 0.25) (layer F.Cu) (net 111))
  (segment (start 152.2 87.6) (end 152.2 69.272822) (width 0.25) (layer F.Cu) (net 111))
  (segment (start 154.05 88.9) (end 153.5 88.9) (width 0.25) (layer F.Cu) (net 111))
  (segment (start 154.05 97.8) (end 152.9 97.8) (width 0.25) (layer F.Cu) (net 112) (tstamp 6171281E))
  (segment (start 152.9 97.8) (end 151.7 96.6) (width 0.25) (layer F.Cu) (net 112) (tstamp 6171283A))
  (segment (start 151.7 96.6) (end 151.7 61.7) (width 0.25) (layer F.Cu) (net 112))
  (segment (start 151.7 61.7) (end 151.7 61.436409) (width 0.25) (layer F.Cu) (net 112))
  (segment (start 156.245601 47.800042) (end 154.899958 47.800042) (width 0.25) (layer F.Cu) (net 112))
  (segment (start 151.7 51) (end 151.7 61.7) (width 0.25) (layer F.Cu) (net 112))
  (segment (start 151.725 43.95) (end 151.725 42.475) (width 0.25) (layer F.Cu) (net 112))
  (segment (start 154.899958 47.800042) (end 151.7 51) (width 0.25) (layer F.Cu) (net 112))
  (segment (start 157.300042 46.745601) (end 156.245601 47.800042) (width 0.25) (layer F.Cu) (net 112))
  (segment (start 152.899958 41.300042) (end 156.000042 41.300042) (width 0.25) (layer F.Cu) (net 112))
  (segment (start 156.000042 41.300042) (end 157.300042 42.600042) (width 0.25) (layer F.Cu) (net 112))
  (segment (start 151.725 42.475) (end 152.899958 41.300042) (width 0.25) (layer F.Cu) (net 112))
  (segment (start 157.300042 42.600042) (end 157.300042 46.745601) (width 0.25) (layer F.Cu) (net 112))
  (segment (start 151.151331 50.848669) (end 154.649969 47.350031) (width 0.25) (layer F.Cu) (net 113))
  (segment (start 154.15 106.8) (end 152.9 106.8) (width 0.25) (layer F.Cu) (net 113))
  (segment (start 154.649969 47.350031) (end 156.059201 47.350031) (width 0.25) (layer F.Cu) (net 113))
  (segment (start 152.375 42.8) (end 152.375 43.95) (width 0.25) (layer F.Cu) (net 113))
  (segment (start 156.850031 42.850031) (end 155.750053 41.750053) (width 0.25) (layer F.Cu) (net 113))
  (segment (start 156.850031 46.559201) (end 156.850031 42.850031) (width 0.25) (layer F.Cu) (net 113))
  (segment (start 156.059201 47.350031) (end 156.850031 46.559201) (width 0.25) (layer F.Cu) (net 113))
  (segment (start 155.750053 41.750053) (end 153.424947 41.750053) (width 0.25) (layer F.Cu) (net 113))
  (segment (start 153.424947 41.750053) (end 152.375 42.8) (width 0.25) (layer F.Cu) (net 113))
  (segment (start 151.151331 105.051331) (end 151.151331 50.848669) (width 0.25) (layer F.Cu) (net 113))
  (segment (start 152.9 106.8) (end 151.151331 105.051331) (width 0.25) (layer F.Cu) (net 113))
  (segment (start 153.95 115.8) (end 153.4 115.8) (width 0.25) (layer F.Cu) (net 114) (tstamp 6171280F))
  (segment (start 153.4 115.8) (end 150.701321 113.101321) (width 0.25) (layer F.Cu) (net 114) (tstamp 61712813))
  (segment (start 150.701321 113.101321) (end 150.70132 61.29868) (width 0.25) (layer F.Cu) (net 114))
  (segment (start 150.70132 61.29868) (end 150.70132 61.162269) (width 0.25) (layer F.Cu) (net 114))
  (segment (start 155.500064 42.200064) (end 156.40002 43.10002) (width 0.25) (layer F.Cu) (net 114))
  (segment (start 153.025 42.8) (end 153.624936 42.200064) (width 0.25) (layer F.Cu) (net 114))
  (segment (start 155.872801 46.90002) (end 154.39998 46.90002) (width 0.25) (layer F.Cu) (net 114))
  (segment (start 150.7 61.29736) (end 150.70132 61.29868) (width 0.25) (layer F.Cu) (net 114))
  (segment (start 154.39998 46.90002) (end 150.7 50.6) (width 0.25) (layer F.Cu) (net 114))
  (segment (start 156.40002 46.372801) (end 155.872801 46.90002) (width 0.25) (layer F.Cu) (net 114))
  (segment (start 153.624936 42.200064) (end 155.500064 42.200064) (width 0.25) (layer F.Cu) (net 114))
  (segment (start 156.40002 43.10002) (end 156.40002 46.372801) (width 0.25) (layer F.Cu) (net 114))
  (segment (start 150.7 50.6) (end 150.7 61.29736) (width 0.25) (layer F.Cu) (net 114))
  (segment (start 153.025 43.95) (end 153.025 42.8) (width 0.25) (layer F.Cu) (net 114))
  (segment (start 150.251312 61.485083) (end 150.249989 61.48376) (width 0.25) (layer F.Cu) (net 115))
  (segment (start 150.251312 122.551312) (end 150.251312 61.485083) (width 0.25) (layer F.Cu) (net 115))
  (segment (start 152.3 124.6) (end 150.251312 122.551312) (width 0.25) (layer F.Cu) (net 115))
  (segment (start 154.21358 46.450009) (end 155.686401 46.450009) (width 0.25) (layer F.Cu) (net 115))
  (segment (start 155.950009 43.286419) (end 155.36359 42.7) (width 0.25) (layer F.Cu) (net 115))
  (segment (start 153.775 42.7) (end 153.675 42.8) (width 0.25) (layer F.Cu) (net 115))
  (segment (start 155.686401 46.450009) (end 155.950009 46.186401) (width 0.25) (layer F.Cu) (net 115))
  (segment (start 150.249989 61.48376) (end 150.249989 50.4136) (width 0.25) (layer F.Cu) (net 115))
  (segment (start 155.950009 46.186401) (end 155.950009 43.286419) (width 0.25) (layer F.Cu) (net 115))
  (segment (start 150.249989 50.4136) (end 154.21358 46.450009) (width 0.25) (layer F.Cu) (net 115))
  (segment (start 154.25 124.6) (end 152.3 124.6) (width 0.25) (layer F.Cu) (net 115))
  (segment (start 155.36359 42.7) (end 153.775 42.7) (width 0.25) (layer F.Cu) (net 115))
  (segment (start 153.675 42.8) (end 153.675 43.95) (width 0.25) (layer F.Cu) (net 115))
  (segment (start 152 132.606698) (end 149.8 130.406698) (width 0.25) (layer F.Cu) (net 116))
  (segment (start 154.325 45.675) (end 154.325 43.95) (width 0.25) (layer F.Cu) (net 116))
  (segment (start 152 133.7) (end 152 132.606698) (width 0.25) (layer F.Cu) (net 116))
  (segment (start 154.05 133.7) (end 152 133.7) (width 0.25) (layer F.Cu) (net 116))
  (segment (start 149.801301 130.405397) (end 149.801301 61.671483) (width 0.25) (layer F.Cu) (net 116))
  (segment (start 149.8 130.406698) (end 149.801301 130.405397) (width 0.25) (layer F.Cu) (net 116))
  (segment (start 149.799979 50.200021) (end 150.1 49.9) (width 0.25) (layer F.Cu) (net 116))
  (segment (start 149.799979 61.67016) (end 149.799979 50.200021) (width 0.25) (layer F.Cu) (net 116))
  (segment (start 149.801301 61.671483) (end 149.799979 61.67016) (width 0.25) (layer F.Cu) (net 116))
  (segment (start 150.1 49.9) (end 154.325 45.675) (width 0.25) (layer F.Cu) (net 116))
  (segment (start 154.975 36.85) (end 154.975 35.7) (width 0.25) (layer F.Cu) (net 117))
  (segment (start 156.950012 33.724988) (end 166.949988 33.724988) (width 0.25) (layer F.Cu) (net 117))
  (segment (start 168.925 35.7) (end 168.925 36.85) (width 0.25) (layer F.Cu) (net 117))
  (segment (start 166.949988 33.724988) (end 168.925 35.7) (width 0.25) (layer F.Cu) (net 117))
  (segment (start 154.975 35.7) (end 156.950012 33.724988) (width 0.25) (layer F.Cu) (net 117))
  (segment (start 158.650075 41.850075) (end 156.750009 39.950009) (width 0.25) (layer F.Cu) (net 118))
  (segment (start 152.551685 39.950009) (end 151.075 38.473324) (width 0.25) (layer F.Cu) (net 118))
  (segment (start 156.750009 39.950009) (end 152.551685 39.950009) (width 0.25) (layer F.Cu) (net 118))
  (segment (start 154.05 71) (end 154.05 69.85) (width 0.25) (layer F.Cu) (net 118))
  (segment (start 156.404801 49.150075) (end 156.804801 49.150075) (width 0.25) (layer F.Cu) (net 118))
  (segment (start 153.1 68.9) (end 153.1 52.454876) (width 0.25) (layer F.Cu) (net 118))
  (segment (start 156.804801 49.150075) (end 158.650075 47.304801) (width 0.25) (layer F.Cu) (net 118))
  (segment (start 158.650075 47.304801) (end 158.650075 41.850075) (width 0.25) (layer F.Cu) (net 118))
  (segment (start 153.1 52.454876) (end 156.404801 49.150075) (width 0.25) (layer F.Cu) (net 118))
  (segment (start 151.075 38.473324) (end 151.075 36.85) (width 0.25) (layer F.Cu) (net 118))
  (segment (start 154.05 69.85) (end 153.1 68.9) (width 0.25) (layer F.Cu) (net 118))
  (segment (start 163.05 71) (end 163.05 69.85) (width 0.25) (layer F.Cu) (net 119))
  (segment (start 166.5 46.6) (end 172.7 46.6) (width 0.25) (layer F.Cu) (net 119))
  (segment (start 172.7 46.6) (end 174.5 44.8) (width 0.25) (layer F.Cu) (net 119))
  (segment (start 174.5 44.8) (end 174.5 39.6) (width 0.25) (layer F.Cu) (net 119))
  (segment (start 174.5 39.6) (end 174.3 39.4) (width 0.25) (layer F.Cu) (net 119))
  (segment (start 174.3 39.4) (end 169.461411 39.4) (width 0.25) (layer F.Cu) (net 119))
  (segment (start 163.05 69.85) (end 162.079999 68.879999) (width 0.25) (layer F.Cu) (net 119))
  (segment (start 168.911402 39.950009) (end 167.813599 39.950009) (width 0.25) (layer F.Cu) (net 119))
  (segment (start 165.551999 34.174999) (end 166.749999 34.174999) (width 0.25) (layer F.Cu) (net 119))
  (segment (start 167.813599 39.950009) (end 165.174999 37.311409) (width 0.25) (layer F.Cu) (net 119))
  (segment (start 162.079999 68.879999) (end 162.079999 51.020001) (width 0.25) (layer F.Cu) (net 119))
  (segment (start 168.275 35.7) (end 168.275 36.85) (width 0.25) (layer F.Cu) (net 119))
  (segment (start 162.079999 51.020001) (end 166.5 46.6) (width 0.25) (layer F.Cu) (net 119))
  (segment (start 165.174999 37.311409) (end 165.174999 34.551999) (width 0.25) (layer F.Cu) (net 119))
  (segment (start 169.461411 39.4) (end 168.911402 39.950009) (width 0.25) (layer F.Cu) (net 119))
  (segment (start 166.749999 34.174999) (end 168.275 35.7) (width 0.25) (layer F.Cu) (net 119))
  (segment (start 165.174999 34.551999) (end 165.551999 34.174999) (width 0.25) (layer F.Cu) (net 119))
  (segment (start 186.425 37.05) (end 186.425 35.9) (width 0.25) (layer F.Cu) (net 120))
  (segment (start 172.175 35.725) (end 172.175 36.85) (width 0.25) (layer F.Cu) (net 120))
  (segment (start 186.425 35.9) (end 185.9125 35.3875) (width 0.25) (layer F.Cu) (net 120))
  (segment (start 172.4 35.5) (end 172.175 35.725) (width 0.25) (layer F.Cu) (net 120))
  (segment (start 172.4 35.5) (end 181.7 35.5) (width 0.25) (layer F.Cu) (net 120))
  (segment (start 181.7 35.5) (end 181.7 35.5) (width 0.25) (layer F.Cu) (net 120) (tstamp 61737BEC))
  (via (at 181.7 35.5) (size 0.8) (drill 0.4) (layers F.Cu B.Cu) (net 120))
  (segment (start 185.9125 35.3875) (end 185.9125 35.3875) (width 0.25) (layer F.Cu) (net 120) (tstamp 61737BEE))
  (via (at 185.9125 35.3875) (size 0.8) (drill 0.4) (layers F.Cu B.Cu) (net 120))
  (segment (start 185.8 35.5) (end 185.9125 35.3875) (width 0.25) (layer In1.Cu) (net 120))
  (segment (start 181.7 35.5) (end 185.8 35.5) (width 0.25) (layer In1.Cu) (net 120))
  (segment (start 171.525 41.125) (end 171.525 43.95) (width 0.25) (layer F.Cu) (net 121))
  (segment (start 158.801301 108.156999) (end 158.901301 108.056999) (width 0.25) (layer F.Cu) (net 121))
  (segment (start 158.899956 47.691331) (end 166.191267 40.40002) (width 0.25) (layer F.Cu) (net 121))
  (segment (start 158.899956 103.506654) (end 158.899956 47.691331) (width 0.25) (layer F.Cu) (net 121))
  (segment (start 161 132.606698) (end 158.8 130.406698) (width 0.25) (layer F.Cu) (net 121))
  (segment (start 161 133.7) (end 161 132.606698) (width 0.25) (layer F.Cu) (net 121))
  (segment (start 158.801301 130.405397) (end 158.801301 108.156999) (width 0.25) (layer F.Cu) (net 121))
  (segment (start 158.901301 103.507999) (end 158.899956 103.506654) (width 0.25) (layer F.Cu) (net 121))
  (segment (start 158.8 130.406698) (end 158.801301 130.405397) (width 0.25) (layer F.Cu) (net 121))
  (segment (start 170.80002 40.40002) (end 171.525 41.125) (width 0.25) (layer F.Cu) (net 121))
  (segment (start 158.901301 108.056999) (end 158.901301 103.507999) (width 0.25) (layer F.Cu) (net 121))
  (segment (start 163.05 133.7) (end 161 133.7) (width 0.25) (layer F.Cu) (net 121))
  (segment (start 166.191267 40.40002) (end 170.80002 40.40002) (width 0.25) (layer F.Cu) (net 121))
  (segment (start 159.351312 112.637723) (end 159.351312 103.321599) (width 0.25) (layer F.Cu) (net 122))
  (segment (start 159.351312 103.321599) (end 159.349967 103.320254) (width 0.25) (layer F.Cu) (net 122))
  (segment (start 166.377667 40.850031) (end 168.925031 40.850031) (width 0.25) (layer F.Cu) (net 122))
  (segment (start 161.3 124.6) (end 159.251312 122.551312) (width 0.25) (layer F.Cu) (net 122))
  (segment (start 170.875 42.8) (end 170.875 43.95) (width 0.25) (layer F.Cu) (net 122))
  (segment (start 159.251312 112.737723) (end 159.351312 112.637723) (width 0.25) (layer F.Cu) (net 122))
  (segment (start 163.25 124.6) (end 161.3 124.6) (width 0.25) (layer F.Cu) (net 122))
  (segment (start 159.349967 47.877731) (end 166.377667 40.850031) (width 0.25) (layer F.Cu) (net 122))
  (segment (start 159.349967 103.320254) (end 159.349967 47.877731) (width 0.25) (layer F.Cu) (net 122))
  (segment (start 168.925031 40.850031) (end 170.875 42.8) (width 0.25) (layer F.Cu) (net 122))
  (segment (start 159.251312 122.551312) (end 159.251312 112.737723) (width 0.25) (layer F.Cu) (net 122))
  (segment (start 162.95 115.8) (end 159.801323 112.651323) (width 0.25) (layer F.Cu) (net 123))
  (segment (start 166.564067 41.300042) (end 168.725042 41.300042) (width 0.25) (layer F.Cu) (net 123))
  (segment (start 159.801323 112.651323) (end 159.801323 103.135199) (width 0.25) (layer F.Cu) (net 123))
  (segment (start 159.801323 103.135199) (end 159.799978 103.133854) (width 0.25) (layer F.Cu) (net 123))
  (segment (start 170.225 42.8) (end 170.225 43.95) (width 0.25) (layer F.Cu) (net 123))
  (segment (start 168.725042 41.300042) (end 170.225 42.8) (width 0.25) (layer F.Cu) (net 123))
  (segment (start 159.799978 48.064131) (end 166.564067 41.300042) (width 0.25) (layer F.Cu) (net 123))
  (segment (start 159.799978 103.133854) (end 159.799978 48.064131) (width 0.25) (layer F.Cu) (net 123))
  (segment (start 163.15 105.847465) (end 160.249989 102.947454) (width 0.25) (layer F.Cu) (net 124))
  (segment (start 168.525053 41.750053) (end 169.575 42.8) (width 0.25) (layer F.Cu) (net 124))
  (segment (start 160.249989 48.250531) (end 166.750467 41.750053) (width 0.25) (layer F.Cu) (net 124))
  (segment (start 160.249989 102.947454) (end 160.249989 48.250531) (width 0.25) (layer F.Cu) (net 124))
  (segment (start 163.15 106.8) (end 163.15 105.847465) (width 0.25) (layer F.Cu) (net 124))
  (segment (start 169.575 42.8) (end 169.575 43.95) (width 0.25) (layer F.Cu) (net 124))
  (segment (start 166.750467 41.750053) (end 168.525053 41.750053) (width 0.25) (layer F.Cu) (net 124))
  (segment (start 161.9 97.8) (end 160.7 96.6) (width 0.25) (layer F.Cu) (net 125) (tstamp 617128DF))
  (segment (start 160.7 96.6) (end 160.7 61.436409) (width 0.25) (layer F.Cu) (net 125) (tstamp 617128F9))
  (segment (start 160.7 61.436409) (end 160.70002 61.436389) (width 0.25) (layer F.Cu) (net 125) (tstamp 61712906))
  (segment (start 163.05 97.8) (end 161.9 97.8) (width 0.25) (layer F.Cu) (net 125) (tstamp 6171290B))
  (segment (start 160.7 48.436931) (end 166.936867 42.200064) (width 0.25) (layer F.Cu) (net 125))
  (segment (start 168.325064 42.200064) (end 168.925 42.8) (width 0.25) (layer F.Cu) (net 125))
  (segment (start 168.925 42.8) (end 168.925 43.95) (width 0.25) (layer F.Cu) (net 125))
  (segment (start 160.7 61.436409) (end 160.7 48.436931) (width 0.25) (layer F.Cu) (net 125))
  (segment (start 166.936867 42.200064) (end 168.325064 42.200064) (width 0.25) (layer F.Cu) (net 125))
  (segment (start 161.179977 48.593365) (end 167.123267 42.650075) (width 0.25) (layer F.Cu) (net 126))
  (segment (start 161.2 87.6) (end 161.2 69.272822) (width 0.25) (layer F.Cu) (net 126))
  (segment (start 167.123267 42.650075) (end 168.125075 42.650075) (width 0.25) (layer F.Cu) (net 126))
  (segment (start 162.5 88.9) (end 161.2 87.6) (width 0.25) (layer F.Cu) (net 126))
  (segment (start 161.179977 69.252799) (end 161.179977 48.593365) (width 0.25) (layer F.Cu) (net 126))
  (segment (start 163.05 88.9) (end 162.5 88.9) (width 0.25) (layer F.Cu) (net 126))
  (segment (start 161.2 69.272822) (end 161.179977 69.252799) (width 0.25) (layer F.Cu) (net 126))
  (segment (start 168.125075 42.650075) (end 168.275 42.8) (width 0.25) (layer F.Cu) (net 126))
  (segment (start 168.275 42.8) (end 168.275 43.95) (width 0.25) (layer F.Cu) (net 126))
  (segment (start 161.7 69.136411) (end 161.629988 69.066399) (width 0.25) (layer F.Cu) (net 127))
  (segment (start 161.7 79.2) (end 161.7 69.136411) (width 0.25) (layer F.Cu) (net 127))
  (segment (start 161.629988 49.945012) (end 167.625 43.95) (width 0.25) (layer F.Cu) (net 127))
  (segment (start 162.4 79.9) (end 161.7 79.2) (width 0.25) (layer F.Cu) (net 127))
  (segment (start 162.95 79.9) (end 162.4 79.9) (width 0.25) (layer F.Cu) (net 127))
  (segment (start 161.629988 69.066399) (end 161.629988 49.945012) (width 0.25) (layer F.Cu) (net 127))
  (segment (start 166.6 129.167) (end 166.605 129.162) (width 0.25) (layer In1.Cu) (net 128))
  (segment (start 166.6 132.7) (end 166.6 132.9) (width 0.25) (layer In1.Cu) (net 128))
  (segment (start 166.6 132.9) (end 166.6 129.167) (width 0.25) (layer In1.Cu) (net 128))
  (segment (start 166.6 132.9) (end 166.6 145.4) (width 0.25) (layer In1.Cu) (net 128))
  (segment (start 166.6 145.4) (end 169.5 148.3) (width 0.25) (layer In1.Cu) (net 128))
  (segment (start 169.5 148.3) (end 170.8 148.3) (width 0.25) (layer In1.Cu) (net 128))
  (segment (start 170.8 148.3) (end 170.9 148.3) (width 0.25) (layer In1.Cu) (net 128) (tstamp 618DC5C6))
  (via (at 170.8 148.3) (size 0.8) (drill 0.4) (layers F.Cu B.Cu) (net 128))
  (segment (start 171.5 149.1) (end 171 149.6) (width 0.25) (layer In1.Cu) (net 129))
  (segment (start 166.505 120.162) (end 166.505 125.619498) (width 0.25) (layer In1.Cu) (net 129))
  (segment (start 166.505 125.619498) (end 167.9 127.014498) (width 0.25) (layer In1.Cu) (net 129))
  (segment (start 171 149.6) (end 171 149.6) (width 0.25) (layer In1.Cu) (net 129) (tstamp 618DC5BF))
  (via (at 171 149.6) (size 0.8) (drill 0.4) (layers F.Cu B.Cu) (net 129))
  (segment (start 171.5 149.1) (end 171.6 149.1) (width 0.25) (layer In1.Cu) (net 129))
  (segment (start 171.6 149.1) (end 171.9 148.8) (width 0.25) (layer In1.Cu) (net 129))
  (segment (start 171.9 148.8) (end 171.9 147) (width 0.25) (layer In1.Cu) (net 129))
  (segment (start 171.9 147) (end 168.6 143.7) (width 0.25) (layer In1.Cu) (net 129))
  (segment (start 167.9 127.014498) (end 167.9 143.7) (width 0.25) (layer In1.Cu) (net 129))
  (segment (start 168.6 143.7) (end 167.9 143.7) (width 0.25) (layer In1.Cu) (net 129))
  (segment (start 168.4 141) (end 168.4 140.6) (width 0.25) (layer In1.Cu) (net 130))
  (segment (start 166.424959 111.742041) (end 166.705 111.462) (width 0.25) (layer In1.Cu) (net 130))
  (segment (start 168.4 126.878086) (end 167.749945 126.228032) (width 0.25) (layer In1.Cu) (net 130))
  (segment (start 168.4 140.6) (end 168.4 126.878086) (width 0.25) (layer In1.Cu) (net 130))
  (segment (start 167.749945 117.831999) (end 166.424959 116.507012) (width 0.25) (layer In1.Cu) (net 130))
  (segment (start 167.749945 126.228032) (end 167.749945 117.831999) (width 0.25) (layer In1.Cu) (net 130))
  (segment (start 166.424959 116.507012) (end 166.424959 111.742041) (width 0.25) (layer In1.Cu) (net 130))
  (segment (start 168.4 141) (end 168.4 142.8) (width 0.25) (layer In1.Cu) (net 130))
  (segment (start 170.85 150.85) (end 170.8 150.9) (width 0.25) (layer In1.Cu) (net 130) (tstamp 618DC5BD))
  (via (at 170.85 150.85) (size 0.8) (drill 0.4) (layers F.Cu B.Cu) (net 130))
  (segment (start 168.63641 142.8) (end 172.550009 146.713599) (width 0.25) (layer In1.Cu) (net 130))
  (segment (start 168.4 142.8) (end 168.63641 142.8) (width 0.25) (layer In1.Cu) (net 130))
  (segment (start 172.550009 146.713599) (end 172.550009 149.149991) (width 0.25) (layer In1.Cu) (net 130))
  (segment (start 172.550009 149.149991) (end 170.85 150.85) (width 0.25) (layer In1.Cu) (net 130))
  (segment (start 170.8 152.1) (end 170.8 152.1) (width 0.25) (layer In1.Cu) (net 131) (tstamp 618DC5BB))
  (via (at 170.8 152.1) (size 0.8) (drill 0.4) (layers F.Cu B.Cu) (net 131))
  (segment (start 173.00002 146.527199) (end 173.00002 149.89998) (width 0.25) (layer In1.Cu) (net 131))
  (segment (start 166.605 102.262) (end 168.9 104.557) (width 0.25) (layer In1.Cu) (net 131))
  (segment (start 168.9 142.427179) (end 173.00002 146.527199) (width 0.25) (layer In1.Cu) (net 131))
  (segment (start 173.00002 149.89998) (end 170.8 152.1) (width 0.25) (layer In1.Cu) (net 131))
  (segment (start 168.9 104.557) (end 168.9 142.427179) (width 0.25) (layer In1.Cu) (net 131))
  (segment (start 171 153.4) (end 171 153.4) (width 0.25) (layer In1.Cu) (net 132) (tstamp 618DC5AF))
  (via (at 171 153.4) (size 0.8) (drill 0.4) (layers F.Cu B.Cu) (net 132))
  (segment (start 169.4 96.157) (end 169.4 142.290768) (width 0.25) (layer In1.Cu) (net 132))
  (segment (start 173.450031 150.949969) (end 171 153.4) (width 0.25) (layer In1.Cu) (net 132))
  (segment (start 173.450031 146.340799) (end 173.450031 150.949969) (width 0.25) (layer In1.Cu) (net 132))
  (segment (start 169.4 142.290768) (end 173.450031 146.340799) (width 0.25) (layer In1.Cu) (net 132))
  (segment (start 166.605 93.362) (end 169.4 96.157) (width 0.25) (layer In1.Cu) (net 132))
  (segment (start 170.9 154.7) (end 170.9 154.7) (width 0.25) (layer In1.Cu) (net 133) (tstamp 618DC5AD))
  (via (at 170.9 154.7) (size 0.8) (drill 0.4) (layers F.Cu B.Cu) (net 133))
  (segment (start 173.900042 151.699958) (end 170.9 154.7) (width 0.25) (layer In1.Cu) (net 133))
  (segment (start 173.900042 146.154399) (end 173.900042 151.699958) (width 0.25) (layer In1.Cu) (net 133))
  (segment (start 169.9 142.154357) (end 173.900042 146.154399) (width 0.25) (layer In1.Cu) (net 133))
  (segment (start 169.9 87.657) (end 169.9 142.154357) (width 0.25) (layer In1.Cu) (net 133))
  (segment (start 166.605 84.362) (end 169.9 87.657) (width 0.25) (layer In1.Cu) (net 133))
  (segment (start 171.05 155.95) (end 171 156) (width 0.25) (layer In1.Cu) (net 134) (tstamp 618DC5AB))
  (via (at 171.05 155.95) (size 0.8) (drill 0.4) (layers F.Cu B.Cu) (net 134))
  (segment (start 170.4 142.017946) (end 174.350053 145.967999) (width 0.25) (layer In1.Cu) (net 134))
  (segment (start 170.4 79.057) (end 170.4 142.017946) (width 0.25) (layer In1.Cu) (net 134))
  (segment (start 174.350053 145.967999) (end 174.350053 152.649947) (width 0.25) (layer In1.Cu) (net 134))
  (segment (start 174.350053 152.649947) (end 171.05 155.95) (width 0.25) (layer In1.Cu) (net 134))
  (segment (start 166.705 75.362) (end 170.4 79.057) (width 0.25) (layer In1.Cu) (net 134))
  (segment (start 170.9 157.2) (end 170.9 157.2) (width 0.25) (layer In1.Cu) (net 135) (tstamp 618DC5A9))
  (via (at 170.9 157.2) (size 0.8) (drill 0.4) (layers F.Cu B.Cu) (net 135))
  (segment (start 170.9 141.881535) (end 174.800064 145.781599) (width 0.25) (layer In1.Cu) (net 135))
  (segment (start 174.800064 145.781599) (end 174.800064 153.299936) (width 0.25) (layer In1.Cu) (net 135))
  (segment (start 170.9 70.557) (end 170.9 141.881535) (width 0.25) (layer In1.Cu) (net 135))
  (segment (start 174.800064 153.299936) (end 170.9 157.2) (width 0.25) (layer In1.Cu) (net 135))
  (segment (start 166.605 66.262) (end 170.9 70.557) (width 0.25) (layer In1.Cu) (net 135))
  (via (at 180.5 158.4) (size 0.8) (drill 0.4) (layers F.Cu B.Cu) (net 136))
  (segment (start 63.5 120.8464) (end 62.1 119.4464) (width 0.25) (layer F.Cu) (net 136))
  (segment (start 63.5 123.7) (end 63.5 120.8464) (width 0.25) (layer F.Cu) (net 136))
  (segment (start 90.1 124.5) (end 90.1 124.5) (width 0.25) (layer F.Cu) (net 136) (tstamp 61737A40))
  (via (at 90.1 124.5) (size 0.8) (drill 0.4) (layers F.Cu B.Cu) (net 136))
  (segment (start 90.1 124.5) (end 87.9 124.5) (width 0.25) (layer In1.Cu) (net 136))
  (segment (start 87.9 124.5) (end 87.3 125.1) (width 0.25) (layer In1.Cu) (net 136))
  (segment (start 87.3 125.1) (end 66.2 125.1) (width 0.25) (layer In1.Cu) (net 136))
  (segment (start 66.2 125.1) (end 64.9 123.8) (width 0.25) (layer In1.Cu) (net 136))
  (segment (start 64.9 123.8) (end 64.9 123.8) (width 0.25) (layer In1.Cu) (net 136) (tstamp 61737A5A))
  (via (at 64.9 123.8) (size 0.8) (drill 0.4) (layers F.Cu B.Cu) (net 136))
  (segment (start 64.8 123.7) (end 64.9 123.8) (width 0.25) (layer F.Cu) (net 136))
  (segment (start 63.5 123.7) (end 64.8 123.7) (width 0.25) (layer F.Cu) (net 136))
  (segment (start 90.1 124.5) (end 90.1 131.9) (width 0.25) (layer In2.Cu) (net 136))
  (segment (start 90.1 131.9) (end 100.5 142.3) (width 0.25) (layer In2.Cu) (net 136))
  (segment (start 100.5 142.3) (end 179.3 142.3) (width 0.25) (layer In2.Cu) (net 136))
  (segment (start 179.3 142.3) (end 183.7 146.7) (width 0.25) (layer In2.Cu) (net 136))
  (segment (start 183.7 146.7) (end 183.7 157.3) (width 0.25) (layer In2.Cu) (net 136))
  (segment (start 182.6 158.4) (end 180.5 158.4) (width 0.25) (layer In2.Cu) (net 136))
  (segment (start 183.7 157.3) (end 182.6 158.4) (width 0.25) (layer In2.Cu) (net 136))
  (segment (start 175.5 140.9) (end 175.5 141.3) (width 0.25) (layer In1.Cu) (net 137))
  (segment (start 175.5 129.167) (end 175.505 129.162) (width 0.25) (layer In1.Cu) (net 137))
  (segment (start 175.5 140.9) (end 175.5 129.167) (width 0.25) (layer In1.Cu) (net 137))
  (segment (start 175.5 141.3) (end 175.5 154.7) (width 0.25) (layer In1.Cu) (net 137))
  (segment (start 175.5 154.7) (end 178 157.2) (width 0.25) (layer In1.Cu) (net 137))
  (segment (start 178 157.2) (end 180.7 157.2) (width 0.25) (layer In1.Cu) (net 137))
  (segment (start 180.7 157.2) (end 180.7 157.2) (width 0.25) (layer In1.Cu) (net 137) (tstamp 618DC5DA))
  (via (at 180.7 157.2) (size 0.8) (drill 0.4) (layers F.Cu B.Cu) (net 137))
  (segment (start 175.7 120.267) (end 175.805 120.162) (width 0.25) (layer F.Cu) (net 138) (tstamp 61712A11))
  (segment (start 176 141.417947) (end 176 154) (width 0.25) (layer In1.Cu) (net 138))
  (segment (start 177.9 155.9) (end 180.4 155.9) (width 0.25) (layer In1.Cu) (net 138))
  (segment (start 176 154) (end 177.9 155.9) (width 0.25) (layer In1.Cu) (net 138))
  (segment (start 176.8 121.157) (end 176.8 140.617947) (width 0.25) (layer In1.Cu) (net 138))
  (segment (start 176.8 140.617947) (end 176 141.417947) (width 0.25) (layer In1.Cu) (net 138))
  (segment (start 175.805 120.162) (end 176.8 121.157) (width 0.25) (layer In1.Cu) (net 138))
  (segment (start 180.4 155.9) (end 180.4 155.9) (width 0.25) (layer In1.Cu) (net 138) (tstamp 618DC5D8))
  (via (at 180.4 155.9) (size 0.8) (drill 0.4) (layers F.Cu B.Cu) (net 138))
  (segment (start 176.2 114.8) (end 177.3 115.9) (width 0.25) (layer In1.Cu) (net 139) (tstamp 617129B6))
  (segment (start 175.4 114.8) (end 176.2 114.8) (width 0.25) (layer In1.Cu) (net 139) (tstamp 617129D6))
  (segment (start 177.3 115.9) (end 177.3 140.3) (width 0.25) (layer In1.Cu) (net 139))
  (segment (start 177.3 140.3) (end 177.3 140.7) (width 0.25) (layer In1.Cu) (net 139))
  (segment (start 175.4 111.767) (end 175.705 111.462) (width 0.25) (layer In1.Cu) (net 139))
  (segment (start 175.4 114.8) (end 175.4 111.767) (width 0.25) (layer In1.Cu) (net 139))
  (segment (start 177.3 140.754357) (end 177.3 140.3) (width 0.25) (layer In1.Cu) (net 139))
  (segment (start 176.599956 146.5456) (end 176.599956 141.4544) (width 0.25) (layer In1.Cu) (net 139))
  (segment (start 180.5 154.6) (end 180.5 154.6) (width 0.25) (layer In1.Cu) (net 139))
  (segment (start 177.9 154.6) (end 176.599978 153.299978) (width 0.25) (layer In1.Cu) (net 139))
  (segment (start 176.599978 153.299978) (end 176.599978 146.545622) (width 0.25) (layer In1.Cu) (net 139))
  (segment (start 176.599978 146.545622) (end 176.599956 146.5456) (width 0.25) (layer In1.Cu) (net 139))
  (segment (start 176.599956 141.4544) (end 177.3 140.754357) (width 0.25) (layer In1.Cu) (net 139))
  (segment (start 180.5 154.6) (end 177.9 154.6) (width 0.25) (layer In1.Cu) (net 139) (tstamp 618DC5D6))
  (via (at 180.5 154.6) (size 0.8) (drill 0.4) (layers F.Cu B.Cu) (net 139))
  (segment (start 177.8 104.457) (end 177.8 140.890768) (width 0.25) (layer In1.Cu) (net 140))
  (segment (start 175.605 102.262) (end 177.8 104.457) (width 0.25) (layer In1.Cu) (net 140))
  (segment (start 177.049989 146.359222) (end 177.049989 152.849989) (width 0.25) (layer In1.Cu) (net 140))
  (segment (start 177.6 153.4) (end 180.4 153.4) (width 0.25) (layer In1.Cu) (net 140))
  (segment (start 177.049989 152.849989) (end 177.6 153.4) (width 0.25) (layer In1.Cu) (net 140))
  (segment (start 177.049967 141.6408) (end 177.049967 146.3592) (width 0.25) (layer In1.Cu) (net 140))
  (segment (start 177.8 140.890768) (end 177.049967 141.6408) (width 0.25) (layer In1.Cu) (net 140))
  (segment (start 177.049967 146.3592) (end 177.049989 146.359222) (width 0.25) (layer In1.Cu) (net 140))
  (segment (start 180.4 153.4) (end 180.4 153.4) (width 0.25) (layer In1.Cu) (net 140) (tstamp 618DC5D2))
  (via (at 180.4 153.4) (size 0.8) (drill 0.4) (layers F.Cu B.Cu) (net 140))
  (segment (start 177.5 151.5) (end 178.1 152.1) (width 0.25) (layer In1.Cu) (net 141))
  (segment (start 175.705 93.362) (end 178.3 95.957) (width 0.25) (layer In1.Cu) (net 141))
  (segment (start 177.499978 141.8272) (end 177.499978 146.1728) (width 0.25) (layer In1.Cu) (net 141))
  (segment (start 177.499978 146.1728) (end 177.5 146.172822) (width 0.25) (layer In1.Cu) (net 141))
  (segment (start 178.3 95.957) (end 178.3 141.027179) (width 0.25) (layer In1.Cu) (net 141))
  (segment (start 177.5 146.172822) (end 177.5 151.5) (width 0.25) (layer In1.Cu) (net 141))
  (segment (start 178.3 141.027179) (end 177.499978 141.8272) (width 0.25) (layer In1.Cu) (net 141))
  (segment (start 178.1 152.1) (end 180.4 152.1) (width 0.25) (layer In1.Cu) (net 141))
  (segment (start 180.4 152.1) (end 180.4 152.1) (width 0.25) (layer In1.Cu) (net 141) (tstamp 618DC5D4))
  (via (at 180.4 152.1) (size 0.8) (drill 0.4) (layers F.Cu B.Cu) (net 141))
  (segment (start 177.949989 142.0136) (end 177.949989 145.9864) (width 0.25) (layer In1.Cu) (net 142))
  (segment (start 178 150) (end 178.8 150.8) (width 0.25) (layer In1.Cu) (net 142))
  (segment (start 177.949989 145.9864) (end 178 146.036411) (width 0.25) (layer In1.Cu) (net 142))
  (segment (start 178.8 150.8) (end 180.5 150.8) (width 0.25) (layer In1.Cu) (net 142))
  (segment (start 178.8 87.457) (end 178.8 141.16359) (width 0.25) (layer In1.Cu) (net 142))
  (segment (start 175.705 84.362) (end 178.8 87.457) (width 0.25) (layer In1.Cu) (net 142))
  (segment (start 178 146.036411) (end 178 150) (width 0.25) (layer In1.Cu) (net 142))
  (segment (start 178.8 141.16359) (end 177.949989 142.0136) (width 0.25) (layer In1.Cu) (net 142))
  (segment (start 180.5 150.8) (end 180.5 150.8) (width 0.25) (layer In1.Cu) (net 142) (tstamp 618DC5D0))
  (via (at 180.5 150.8) (size 0.8) (drill 0.4) (layers F.Cu B.Cu) (net 142))
  (segment (start 176 78.9) (end 179.4 82.3) (width 0.25) (layer In1.Cu) (net 143) (tstamp 617129DC))
  (segment (start 175.4 78.9) (end 176 78.9) (width 0.25) (layer In1.Cu) (net 143) (tstamp 617129EA))
  (segment (start 179.4 140.4) (end 179.4 138.8) (width 0.25) (layer In1.Cu) (net 143))
  (segment (start 179.4 82.3) (end 179.4 138.8) (width 0.25) (layer In1.Cu) (net 143))
  (segment (start 179.4 138.8) (end 179.4 139.1) (width 0.25) (layer In1.Cu) (net 143))
  (segment (start 175.4 75.567) (end 175.605 75.362) (width 0.25) (layer In1.Cu) (net 143))
  (segment (start 175.4 78.9) (end 175.4 75.567) (width 0.25) (layer In1.Cu) (net 143))
  (segment (start 179.4 140.4) (end 179.4 141.2) (width 0.25) (layer In1.Cu) (net 143))
  (segment (start 179.4 141.2) (end 178.6 142) (width 0.25) (layer In1.Cu) (net 143))
  (segment (start 178.6 142) (end 178.4 142.2) (width 0.25) (layer In1.Cu) (net 143))
  (segment (start 178.6 144.763589) (end 178.549989 144.8136) (width 0.25) (layer In1.Cu) (net 143))
  (segment (start 178.549989 144.8136) (end 178.549989 148.4864) (width 0.25) (layer In1.Cu) (net 143))
  (segment (start 178.6 142) (end 178.6 144.763589) (width 0.25) (layer In1.Cu) (net 143))
  (segment (start 178.549989 148.4864) (end 179.663589 149.6) (width 0.25) (layer In1.Cu) (net 143))
  (segment (start 179.663589 149.6) (end 180.5 149.6) (width 0.25) (layer In1.Cu) (net 143))
  (segment (start 180.5 149.6) (end 180.5 149.6) (width 0.25) (layer In1.Cu) (net 143) (tstamp 618DC5CE))
  (via (at 180.5 149.6) (size 0.8) (drill 0.4) (layers F.Cu B.Cu) (net 143))
  (segment (start 179.9 74.2) (end 179.9 140.2) (width 0.25) (layer In1.Cu) (net 144))
  (segment (start 175.5 69.8) (end 179.9 74.2) (width 0.25) (layer In1.Cu) (net 144))
  (segment (start 175.5 66.367) (end 175.605 66.262) (width 0.25) (layer In1.Cu) (net 144))
  (segment (start 175.5 69.8) (end 175.5 66.367) (width 0.25) (layer In1.Cu) (net 144))
  (segment (start 179.9 140.2) (end 179.9 144.1) (width 0.25) (layer In1.Cu) (net 144))
  (segment (start 179.9 144.1) (end 179 145) (width 0.25) (layer In1.Cu) (net 144))
  (segment (start 179 145) (end 179 148.1) (width 0.25) (layer In1.Cu) (net 144))
  (segment (start 179 148.1) (end 179.2 148.3) (width 0.25) (layer In1.Cu) (net 144))
  (segment (start 179.2 148.3) (end 180.4 148.3) (width 0.25) (layer In1.Cu) (net 144))
  (segment (start 180.4 148.3) (end 180.4 148.3) (width 0.25) (layer In1.Cu) (net 144) (tstamp 618DC5CC))
  (via (at 180.4 148.3) (size 0.8) (drill 0.4) (layers F.Cu B.Cu) (net 144))
  (segment (start 191.831194 44.849826) (end 189.681016 47) (width 0.25) (layer F.Cu) (net 145))
  (segment (start 172.05 69.85) (end 172.05 71) (width 0.25) (layer F.Cu) (net 145))
  (segment (start 171.1 53.8) (end 171.1 68.9) (width 0.25) (layer F.Cu) (net 145))
  (segment (start 185.775 37.05) (end 185.775 39.175) (width 0.25) (layer F.Cu) (net 145))
  (segment (start 186.4 39.8) (end 190.5 39.8) (width 0.25) (layer F.Cu) (net 145))
  (segment (start 189.681016 47) (end 177.9 47) (width 0.25) (layer F.Cu) (net 145))
  (segment (start 185.775 39.175) (end 186.4 39.8) (width 0.25) (layer F.Cu) (net 145))
  (segment (start 171.1 68.9) (end 172.05 69.85) (width 0.25) (layer F.Cu) (net 145))
  (segment (start 190.5 39.8) (end 191.831194 41.131194) (width 0.25) (layer F.Cu) (net 145))
  (segment (start 191.831194 41.131194) (end 191.831194 44.849826) (width 0.25) (layer F.Cu) (net 145))
  (segment (start 177.9 47) (end 171.1 53.8) (width 0.25) (layer F.Cu) (net 145))
  (segment (start 205.325 35.989998) (end 205.035002 35.7) (width 0.25) (layer F.Cu) (net 146))
  (segment (start 205.325 37.05) (end 205.325 35.989998) (width 0.25) (layer F.Cu) (net 146))
  (segment (start 205.035002 35.7) (end 193.4 35.7) (width 0.25) (layer F.Cu) (net 146))
  (segment (start 192.05 37.05) (end 189.675 37.05) (width 0.25) (layer F.Cu) (net 146))
  (segment (start 193.4 35.7) (end 192.05 37.05) (width 0.25) (layer F.Cu) (net 146))
  (segment (start 170 133.7) (end 170 132.606698) (width 0.25) (layer F.Cu) (net 147) (tstamp 61712977))
  (segment (start 170 132.606698) (end 167.8 130.406698) (width 0.25) (layer F.Cu) (net 147) (tstamp 617129AB))
  (segment (start 167.8 130.406698) (end 167.801301 130.405397) (width 0.25) (layer F.Cu) (net 147) (tstamp 617129B1))
  (segment (start 172.05 133.7) (end 170 133.7) (width 0.25) (layer F.Cu) (net 147) (tstamp 617129B2))
  (segment (start 167.801301 130.405397) (end 167.801301 60.898699) (width 0.25) (layer F.Cu) (net 147))
  (segment (start 167.801301 60.898699) (end 167.801301 60.701301) (width 0.25) (layer F.Cu) (net 147))
  (segment (start 167.801301 60.898699) (end 167.801301 52.362288) (width 0.25) (layer F.Cu) (net 147))
  (segment (start 167.801301 52.362288) (end 179.863631 40.299958) (width 0.25) (layer F.Cu) (net 147))
  (segment (start 179.863631 40.299958) (end 186.8456 40.299958) (width 0.25) (layer F.Cu) (net 147))
  (segment (start 189.025 42.479358) (end 189.025 44.15) (width 0.25) (layer F.Cu) (net 147))
  (segment (start 186.8456 40.299958) (end 189.025 42.479358) (width 0.25) (layer F.Cu) (net 147))
  (segment (start 172.25 124.6) (end 170.3 124.6) (width 0.25) (layer F.Cu) (net 148) (tstamp 617128CD))
  (segment (start 170.3 124.6) (end 168.251312 122.551312) (width 0.25) (layer F.Cu) (net 148) (tstamp 617128CE))
  (segment (start 168.251312 122.551312) (end 168.251312 61.448688) (width 0.25) (layer F.Cu) (net 148))
  (segment (start 168.251312 61.448688) (end 168.251312 60.848688) (width 0.25) (layer F.Cu) (net 148))
  (segment (start 168.25131 52.57587) (end 168.251312 61.448688) (width 0.25) (layer F.Cu) (net 148))
  (segment (start 186.659202 40.749969) (end 180.077209 40.749969) (width 0.25) (layer F.Cu) (net 148))
  (segment (start 188.375 44.15) (end 188.375 42.465767) (width 0.25) (layer F.Cu) (net 148))
  (segment (start 188.375 42.465767) (end 186.659202 40.749969) (width 0.25) (layer F.Cu) (net 148))
  (segment (start 180.077209 40.749969) (end 168.25131 52.57587) (width 0.25) (layer F.Cu) (net 148))
  (segment (start 186.472801 41.19998) (end 187.725 42.452179) (width 0.25) (layer F.Cu) (net 149))
  (segment (start 171.4 115.8) (end 168.701321 113.101321) (width 0.25) (layer F.Cu) (net 149))
  (segment (start 168.701321 113.101321) (end 168.70132 52.762269) (width 0.25) (layer F.Cu) (net 149))
  (segment (start 180.263609 41.19998) (end 186.472801 41.19998) (width 0.25) (layer F.Cu) (net 149))
  (segment (start 171.95 115.8) (end 171.4 115.8) (width 0.25) (layer F.Cu) (net 149))
  (segment (start 168.70132 52.762269) (end 180.263609 41.19998) (width 0.25) (layer F.Cu) (net 149))
  (segment (start 187.725 42.452179) (end 187.725 44.15) (width 0.25) (layer F.Cu) (net 149))
  (segment (start 172.15 106.8) (end 170.9 106.8) (width 0.25) (layer F.Cu) (net 150) (tstamp 617129D8))
  (segment (start 170.9 106.8) (end 169.151331 105.051331) (width 0.25) (layer F.Cu) (net 150) (tstamp 617129E7))
  (segment (start 169.151331 105.051331) (end 169.151331 61.448669) (width 0.25) (layer F.Cu) (net 150))
  (segment (start 169.151331 61.448669) (end 169.151331 61.348668) (width 0.25) (layer F.Cu) (net 150))
  (segment (start 187.075 44.15) (end 187.075 42.438589) (width 0.25) (layer F.Cu) (net 150))
  (segment (start 187.075 42.438589) (end 186.286402 41.649991) (width 0.25) (layer F.Cu) (net 150))
  (segment (start 169.151331 52.948669) (end 169.151331 61.448669) (width 0.25) (layer F.Cu) (net 150))
  (segment (start 180.450009 41.649991) (end 169.151331 52.948669) (width 0.25) (layer F.Cu) (net 150))
  (segment (start 186.286402 41.649991) (end 180.450009 41.649991) (width 0.25) (layer F.Cu) (net 150))
  (segment (start 170.9 97.8) (end 169.7 96.6) (width 0.25) (layer F.Cu) (net 151))
  (segment (start 180.650011 42.149989) (end 185.574989 42.149989) (width 0.25) (layer F.Cu) (net 151))
  (segment (start 169.70002 61.436389) (end 169.70002 53.09998) (width 0.25) (layer F.Cu) (net 151))
  (segment (start 186.425 43) (end 186.425 44.15) (width 0.25) (layer F.Cu) (net 151))
  (segment (start 172.05 97.8) (end 170.9 97.8) (width 0.25) (layer F.Cu) (net 151))
  (segment (start 169.7 61.436409) (end 169.70002 61.436389) (width 0.25) (layer F.Cu) (net 151))
  (segment (start 169.7 96.6) (end 169.7 61.436409) (width 0.25) (layer F.Cu) (net 151))
  (segment (start 185.574989 42.149989) (end 186.425 43) (width 0.25) (layer F.Cu) (net 151))
  (segment (start 169.70002 53.09998) (end 180.650011 42.149989) (width 0.25) (layer F.Cu) (net 151))
  (segment (start 185.775 43) (end 185.775 44.15) (width 0.25) (layer F.Cu) (net 152))
  (segment (start 180.9 42.6) (end 185.375 42.6) (width 0.25) (layer F.Cu) (net 152))
  (segment (start 185.375 42.6) (end 185.775 43) (width 0.25) (layer F.Cu) (net 152))
  (segment (start 172.05 88.9) (end 171.5 88.9) (width 0.25) (layer F.Cu) (net 152))
  (segment (start 170.199978 53.300022) (end 180.9 42.6) (width 0.25) (layer F.Cu) (net 152))
  (segment (start 171.5 88.9) (end 170.2 87.6) (width 0.25) (layer F.Cu) (net 152))
  (segment (start 170.2 87.6) (end 170.2 69.272822) (width 0.25) (layer F.Cu) (net 152))
  (segment (start 170.2 69.272822) (end 170.199978 69.2728) (width 0.25) (layer F.Cu) (net 152))
  (segment (start 170.199978 69.2728) (end 170.199978 53.300022) (width 0.25) (layer F.Cu) (net 152))
  (segment (start 171.4 79.9) (end 170.7 79.2) (width 0.25) (layer F.Cu) (net 153) (tstamp 617128EF))
  (segment (start 170.7 69.136411) (end 170.649989 69.0864) (width 0.25) (layer F.Cu) (net 153) (tstamp 617128F8))
  (segment (start 171.95 79.9) (end 171.4 79.9) (width 0.25) (layer F.Cu) (net 153) (tstamp 6171290F))
  (segment (start 170.7 79.2) (end 170.7 69.136411) (width 0.25) (layer F.Cu) (net 153) (tstamp 61712911))
  (segment (start 185.125 44.15) (end 180.05 44.15) (width 0.25) (layer F.Cu) (net 153))
  (segment (start 180.05 44.15) (end 170.649988 53.550012) (width 0.25) (layer F.Cu) (net 153))
  (segment (start 170.649988 61.45001) (end 170.649989 61.450011) (width 0.25) (layer F.Cu) (net 153))
  (segment (start 170.649988 53.550012) (end 170.649988 61.45001) (width 0.25) (layer F.Cu) (net 153))
  (segment (start 170.649989 69.0864) (end 170.649989 61.450011) (width 0.25) (layer F.Cu) (net 153))
  (segment (start 170.649989 61.450011) (end 170.649989 60.886421) (width 0.25) (layer F.Cu) (net 153))
  (segment (start 204.675 39.175) (end 204.675 37.05) (width 0.25) (layer F.Cu) (net 154))
  (segment (start 205.24999 39.74999) (end 205.15 39.65) (width 0.25) (layer F.Cu) (net 154))
  (segment (start 205.15 39.65) (end 204.675 39.175) (width 0.25) (layer F.Cu) (net 154))
  (segment (start 212.2 43) (end 209 39.8) (width 0.25) (layer F.Cu) (net 154))
  (segment (start 209 39.8) (end 205.3 39.8) (width 0.25) (layer F.Cu) (net 154))
  (segment (start 205.3 39.8) (end 205.15 39.65) (width 0.25) (layer F.Cu) (net 154))
  (segment (start 212.2 44.3) (end 212.2 43.6) (width 0.25) (layer F.Cu) (net 154))
  (segment (start 209.4 47.1) (end 212.2 44.3) (width 0.25) (layer F.Cu) (net 154))
  (segment (start 197.881535 47.1) (end 209.4 47.1) (width 0.25) (layer F.Cu) (net 154))
  (segment (start 194.122404 47.649901) (end 197.331633 47.649901) (width 0.25) (layer F.Cu) (net 154))
  (segment (start 212.2 43.6) (end 212.2 43) (width 0.25) (layer F.Cu) (net 154))
  (segment (start 212.2 43.654357) (end 212.2 43.6) (width 0.25) (layer F.Cu) (net 154))
  (segment (start 181.05 71) (end 180.1 70.05) (width 0.25) (layer F.Cu) (net 154))
  (segment (start 197.331633 47.649901) (end 197.881535 47.1) (width 0.25) (layer F.Cu) (net 154))
  (segment (start 180.1 70.05) (end 180.1 61.672305) (width 0.25) (layer F.Cu) (net 154))
  (segment (start 180.1 61.672305) (end 194.122404 47.649901) (width 0.25) (layer F.Cu) (net 154))
  (segment (start 224.625001 36.389999) (end 224.560001 36.324999) (width 0.25) (layer F.Cu) (net 155))
  (segment (start 224.725 37.55) (end 224.625001 37.450001) (width 0.25) (layer F.Cu) (net 155))
  (segment (start 224.625001 37.450001) (end 224.625001 36.389999) (width 0.25) (layer F.Cu) (net 155))
  (segment (start 224.560001 36.324999) (end 214.075001 36.324999) (width 0.25) (layer F.Cu) (net 155))
  (segment (start 214.075001 36.324999) (end 213.4 37) (width 0.25) (layer F.Cu) (net 155))
  (segment (start 213.4 37) (end 213.4 37.6) (width 0.25) (layer F.Cu) (net 155))
  (segment (start 213.4 37.6) (end 213.4 37.6) (width 0.25) (layer F.Cu) (net 155) (tstamp 61737862))
  (via (at 213.4 37.6) (size 0.8) (drill 0.4) (layers F.Cu B.Cu) (net 155))
  (segment (start 213.4 37.6) (end 211.1 37.6) (width 0.25) (layer In1.Cu) (net 155))
  (segment (start 211.1 37.6) (end 210.3 36.8) (width 0.25) (layer In1.Cu) (net 155))
  (segment (start 210.3 36.8) (end 210.3 36.8) (width 0.25) (layer In1.Cu) (net 155) (tstamp 61737864))
  (via (at 210.3 36.8) (size 0.8) (drill 0.4) (layers F.Cu B.Cu) (net 155))
  (segment (start 210.3 36.8) (end 208.475001 36.8) (width 0.25) (layer F.Cu) (net 155))
  (segment (start 208.475001 36.950001) (end 208.575 37.05) (width 0.25) (layer F.Cu) (net 155))
  (segment (start 208.475001 36.8) (end 208.475001 36.950001) (width 0.25) (layer F.Cu) (net 155))
  (segment (start 199.749989 40.250011) (end 205.950011 40.250011) (width 0.25) (layer F.Cu) (net 156))
  (segment (start 176.830001 117.701499) (end 176.801301 117.672799) (width 0.25) (layer F.Cu) (net 156))
  (segment (start 179 133.7) (end 179 132.606698) (width 0.25) (layer F.Cu) (net 156))
  (segment (start 176.801301 130.405397) (end 176.801301 120.682701) (width 0.25) (layer F.Cu) (net 156))
  (segment (start 176.801301 60.516128) (end 192.817601 44.499828) (width 0.25) (layer F.Cu) (net 156))
  (segment (start 176.830001 120.654001) (end 176.830001 117.701499) (width 0.25) (layer F.Cu) (net 156))
  (segment (start 207.925 42.225) (end 207.925 44.15) (width 0.25) (layer F.Cu) (net 156))
  (segment (start 176.801301 117.672799) (end 176.801301 60.516128) (width 0.25) (layer F.Cu) (net 156))
  (segment (start 176.801301 120.682701) (end 176.830001 120.654001) (width 0.25) (layer F.Cu) (net 156))
  (segment (start 179 132.606698) (end 176.8 130.406698) (width 0.25) (layer F.Cu) (net 156))
  (segment (start 192.817601 44.499828) (end 195.500172 44.499828) (width 0.25) (layer F.Cu) (net 156))
  (segment (start 195.500172 44.499828) (end 199.749989 40.250011) (width 0.25) (layer F.Cu) (net 156))
  (segment (start 176.8 130.406698) (end 176.801301 130.405397) (width 0.25) (layer F.Cu) (net 156))
  (segment (start 205.950011 40.250011) (end 207.925 42.225) (width 0.25) (layer F.Cu) (net 156))
  (segment (start 181.05 133.7) (end 179 133.7) (width 0.25) (layer F.Cu) (net 156))
  (segment (start 177.251312 60.702527) (end 177.251312 117.486399) (width 0.25) (layer F.Cu) (net 157))
  (segment (start 193.004 44.949839) (end 177.251312 60.702527) (width 0.25) (layer F.Cu) (net 157))
  (segment (start 177.280012 117.515099) (end 177.280012 122.580012) (width 0.25) (layer F.Cu) (net 157))
  (segment (start 195.750161 44.949839) (end 193.004 44.949839) (width 0.25) (layer F.Cu) (net 157))
  (segment (start 177.280012 122.580012) (end 179.3 124.6) (width 0.25) (layer F.Cu) (net 157))
  (segment (start 199.999978 40.700022) (end 195.750161 44.949839) (width 0.25) (layer F.Cu) (net 157))
  (segment (start 205.736433 40.700022) (end 199.999978 40.700022) (width 0.25) (layer F.Cu) (net 157))
  (segment (start 179.3 124.6) (end 181.25 124.6) (width 0.25) (layer F.Cu) (net 157))
  (segment (start 207.275 42.238589) (end 205.736433 40.700022) (width 0.25) (layer F.Cu) (net 157))
  (segment (start 177.251312 117.486399) (end 177.280012 117.515099) (width 0.25) (layer F.Cu) (net 157))
  (segment (start 207.275 44.15) (end 207.275 42.238589) (width 0.25) (layer F.Cu) (net 157))
  (segment (start 200.2 41.2) (end 205.6 41.2) (width 0.25) (layer F.Cu) (net 158))
  (segment (start 206.625 42.225) (end 206.625 44.15) (width 0.25) (layer F.Cu) (net 158))
  (segment (start 205.6 41.2) (end 206.625 42.225) (width 0.25) (layer F.Cu) (net 158))
  (segment (start 196.00015 45.39985) (end 200.2 41.2) (width 0.25) (layer F.Cu) (net 158))
  (segment (start 193.1904 45.39985) (end 196.00015 45.39985) (width 0.25) (layer F.Cu) (net 158))
  (segment (start 177.701321 60.888929) (end 193.1904 45.39985) (width 0.25) (layer F.Cu) (net 158))
  (segment (start 177.701321 112.551321) (end 177.701321 60.888929) (width 0.25) (layer F.Cu) (net 158))
  (segment (start 180.95 115.8) (end 177.701321 112.551321) (width 0.25) (layer F.Cu) (net 158))
  (segment (start 178.151331 103.801331) (end 181.15 106.8) (width 0.25) (layer F.Cu) (net 159))
  (segment (start 178.151331 61.075331) (end 178.151331 103.801331) (width 0.25) (layer F.Cu) (net 159))
  (segment (start 193.376803 45.849859) (end 178.151331 61.075331) (width 0.25) (layer F.Cu) (net 159))
  (segment (start 196.250141 45.849859) (end 193.376803 45.849859) (width 0.25) (layer F.Cu) (net 159))
  (segment (start 200.4 41.7) (end 196.250141 45.849859) (width 0.25) (layer F.Cu) (net 159))
  (segment (start 205.4 41.7) (end 200.4 41.7) (width 0.25) (layer F.Cu) (net 159))
  (segment (start 205.975 44.15) (end 205.975 42.275) (width 0.25) (layer F.Cu) (net 159))
  (segment (start 205.975 42.275) (end 205.4 41.7) (width 0.25) (layer F.Cu) (net 159))
  (segment (start 204.525 42.2) (end 205.325 43) (width 0.25) (layer F.Cu) (net 160))
  (segment (start 200.6 42.2) (end 204.525 42.2) (width 0.25) (layer F.Cu) (net 160))
  (segment (start 181.05 97.8) (end 178.7 95.45) (width 0.25) (layer F.Cu) (net 160))
  (segment (start 178.7 61.163073) (end 193.563203 46.29987) (width 0.25) (layer F.Cu) (net 160))
  (segment (start 178.7 95.45) (end 178.7 61.163073) (width 0.25) (layer F.Cu) (net 160))
  (segment (start 205.325 43) (end 205.325 44.15) (width 0.25) (layer F.Cu) (net 160))
  (segment (start 196.50013 46.29987) (end 200.6 42.2) (width 0.25) (layer F.Cu) (net 160))
  (segment (start 193.563203 46.29987) (end 196.50013 46.29987) (width 0.25) (layer F.Cu) (net 160))
  (segment (start 204.675 44.15) (end 204.675 43) (width 0.25) (layer F.Cu) (net 161))
  (segment (start 204.675 43) (end 204.375 42.7) (width 0.25) (layer F.Cu) (net 161))
  (segment (start 204.375 42.7) (end 200.8 42.7) (width 0.25) (layer F.Cu) (net 161))
  (segment (start 200.8 42.7) (end 196.750119 46.749881) (width 0.25) (layer F.Cu) (net 161))
  (segment (start 193.749602 46.749881) (end 179.199978 61.299505) (width 0.25) (layer F.Cu) (net 161))
  (segment (start 179.199978 87.049978) (end 181.05 88.9) (width 0.25) (layer F.Cu) (net 161))
  (segment (start 179.199978 61.299505) (end 179.199978 87.049978) (width 0.25) (layer F.Cu) (net 161))
  (segment (start 196.750119 46.749881) (end 193.749602 46.749881) (width 0.25) (layer F.Cu) (net 161))
  (segment (start 180.95 79.9) (end 179.649989 78.599989) (width 0.25) (layer F.Cu) (net 162))
  (segment (start 179.649989 61.485905) (end 193.936002 47.199892) (width 0.25) (layer F.Cu) (net 162))
  (segment (start 193.936002 47.199892) (end 197.000108 47.199892) (width 0.25) (layer F.Cu) (net 162))
  (segment (start 197.000108 47.199892) (end 200.05 44.15) (width 0.25) (layer F.Cu) (net 162))
  (segment (start 200.05 44.15) (end 204.025 44.15) (width 0.25) (layer F.Cu) (net 162))
  (segment (start 179.649989 78.599989) (end 179.649989 61.485905) (width 0.25) (layer F.Cu) (net 162))
  (via (at 204.9 148.8) (size 0.8) (drill 0.4) (layers F.Cu B.Cu) (net 163))
  (segment (start 184.6 129.167) (end 184.605 129.162) (width 0.25) (layer In1.Cu) (net 163))
  (segment (start 204.9 148.8) (end 188.8 148.8) (width 0.25) (layer In1.Cu) (net 163))
  (segment (start 184.605 144.605) (end 184.605 129.162) (width 0.25) (layer In1.Cu) (net 163))
  (segment (start 188.8 148.8) (end 184.605 144.605) (width 0.25) (layer In1.Cu) (net 163))
  (segment (start 185.9 140.1) (end 185.9 141.5) (width 0.25) (layer In1.Cu) (net 164))
  (segment (start 184.6 120.257) (end 184.505 120.162) (width 0.25) (layer In1.Cu) (net 164))
  (segment (start 184.6 125.714498) (end 184.6 120.257) (width 0.25) (layer In1.Cu) (net 164))
  (segment (start 185.9 140.1) (end 185.9 127.014498) (width 0.25) (layer In1.Cu) (net 164))
  (segment (start 185.9 127.014498) (end 184.6 125.714498) (width 0.25) (layer In1.Cu) (net 164))
  (segment (start 205 150.1) (end 205 150.1) (width 0.25) (layer In1.Cu) (net 164) (tstamp 618DC5ED))
  (via (at 205 150.1) (size 0.8) (drill 0.4) (layers F.Cu B.Cu) (net 164))
  (segment (start 186.7 143.2) (end 192 143.2) (width 0.25) (layer In1.Cu) (net 164))
  (segment (start 206.2 149.9) (end 205.2 149.9) (width 0.25) (layer In1.Cu) (net 164))
  (segment (start 192 143.2) (end 196.025009 147.225009) (width 0.25) (layer In1.Cu) (net 164))
  (segment (start 205.2 149.9) (end 205 150.1) (width 0.25) (layer In1.Cu) (net 164))
  (segment (start 185.9 142.4) (end 186.7 143.2) (width 0.25) (layer In1.Cu) (net 164))
  (segment (start 185.9 140.1) (end 185.9 142.4) (width 0.25) (layer In1.Cu) (net 164))
  (segment (start 203.725001 146.774999) (end 205.874999 146.774999) (width 0.25) (layer In1.Cu) (net 164))
  (segment (start 203.274991 147.225009) (end 203.725001 146.774999) (width 0.25) (layer In1.Cu) (net 164))
  (segment (start 205.874999 146.774999) (end 206.4 147.3) (width 0.25) (layer In1.Cu) (net 164))
  (segment (start 206.4 147.3) (end 206.4 149.7) (width 0.25) (layer In1.Cu) (net 164))
  (segment (start 196.025009 147.225009) (end 203.274991 147.225009) (width 0.25) (layer In1.Cu) (net 164))
  (segment (start 206.4 149.7) (end 206.2 149.9) (width 0.25) (layer In1.Cu) (net 164))
  (segment (start 186.4 141) (end 186.4 140.7) (width 0.25) (layer In1.Cu) (net 165))
  (segment (start 184.424959 111.742041) (end 184.705 111.462) (width 0.25) (layer In1.Cu) (net 165))
  (segment (start 186.4 126.878086) (end 185.749945 126.228032) (width 0.25) (layer In1.Cu) (net 165))
  (segment (start 186.4 140.7) (end 186.4 126.878086) (width 0.25) (layer In1.Cu) (net 165))
  (segment (start 185.749945 126.228032) (end 185.749945 117.831999) (width 0.25) (layer In1.Cu) (net 165))
  (segment (start 185.749945 117.831999) (end 184.424959 116.507012) (width 0.25) (layer In1.Cu) (net 165))
  (segment (start 184.424959 116.507012) (end 184.424959 111.742041) (width 0.25) (layer In1.Cu) (net 165))
  (segment (start 204.9 151.3) (end 204.9 151.3) (width 0.25) (layer In1.Cu) (net 165) (tstamp 618DC5EB))
  (via (at 204.9 151.3) (size 0.8) (drill 0.4) (layers F.Cu B.Cu) (net 165))
  (segment (start 186.4 140.7) (end 186.4 142.063589) (width 0.25) (layer In1.Cu) (net 165))
  (segment (start 186.4 142.063589) (end 186.936411 142.6) (width 0.25) (layer In1.Cu) (net 165))
  (segment (start 206.850011 149.915674) (end 205.465685 151.3) (width 0.25) (layer In1.Cu) (net 165))
  (segment (start 205.465685 151.3) (end 204.9 151.3) (width 0.25) (layer In1.Cu) (net 165))
  (segment (start 206.061399 146.324988) (end 206.850011 147.1136) (width 0.25) (layer In1.Cu) (net 165))
  (segment (start 195.761398 146.324988) (end 206.061399 146.324988) (width 0.25) (layer In1.Cu) (net 165))
  (segment (start 186.936411 142.6) (end 192.03641 142.6) (width 0.25) (layer In1.Cu) (net 165))
  (segment (start 206.850011 147.1136) (end 206.850011 149.915674) (width 0.25) (layer In1.Cu) (net 165))
  (segment (start 192.03641 142.6) (end 195.761398 146.324988) (width 0.25) (layer In1.Cu) (net 165))
  (segment (start 186.099958 107.299958) (end 186.099958 117.545601) (width 0.25) (layer In1.Cu) (net 166) (tstamp 61712A3C))
  (segment (start 186.199956 126.041632) (end 186.9 126.741676) (width 0.25) (layer In1.Cu) (net 166) (tstamp 61712A3E))
  (segment (start 184.6 105.8) (end 186.099958 107.299958) (width 0.25) (layer In1.Cu) (net 166) (tstamp 61712A46))
  (segment (start 186.199956 117.645599) (end 186.199956 126.041632) (width 0.25) (layer In1.Cu) (net 166) (tstamp 61712A4C))
  (segment (start 186.099958 117.545601) (end 186.199956 117.645599) (width 0.25) (layer In1.Cu) (net 166) (tstamp 61712A50))
  (segment (start 186.9 126.741676) (end 186.9 140.9) (width 0.25) (layer In1.Cu) (net 166))
  (segment (start 186.9 140.9) (end 186.9 141.1) (width 0.25) (layer In1.Cu) (net 166))
  (segment (start 184.6 102.267) (end 184.605 102.262) (width 0.25) (layer In1.Cu) (net 166))
  (segment (start 184.6 105.8) (end 184.6 102.267) (width 0.25) (layer In1.Cu) (net 166))
  (segment (start 204.9 152.6) (end 204.9 152.6) (width 0.25) (layer In1.Cu) (net 166) (tstamp 618DC5E9))
  (via (at 204.9 152.6) (size 0.8) (drill 0.4) (layers F.Cu B.Cu) (net 166))
  (segment (start 206.247799 145.874977) (end 208.849945 148.477123) (width 0.25) (layer In1.Cu) (net 166))
  (segment (start 208.849945 148.477123) (end 208.849945 148.722877) (width 0.25) (layer In1.Cu) (net 166))
  (segment (start 186.9 141.9) (end 187.1 142.1) (width 0.25) (layer In1.Cu) (net 166))
  (segment (start 195.947797 145.874977) (end 206.247799 145.874977) (width 0.25) (layer In1.Cu) (net 166))
  (segment (start 204.972822 152.6) (end 204.9 152.6) (width 0.25) (layer In1.Cu) (net 166))
  (segment (start 208.849945 148.722877) (end 204.972822 152.6) (width 0.25) (layer In1.Cu) (net 166))
  (segment (start 187.1 142.1) (end 192.17282 142.1) (width 0.25) (layer In1.Cu) (net 166))
  (segment (start 192.17282 142.1) (end 195.947797 145.874977) (width 0.25) (layer In1.Cu) (net 166))
  (segment (start 186.9 140.9) (end 186.9 141.9) (width 0.25) (layer In1.Cu) (net 166))
  (segment (start 204.9 153.8) (end 204.9 153.8) (width 0.25) (layer In1.Cu) (net 167) (tstamp 618DC5E7))
  (via (at 204.9 153.8) (size 0.8) (drill 0.4) (layers F.Cu B.Cu) (net 167))
  (segment (start 187.4 141.6) (end 192.30923 141.6) (width 0.25) (layer In1.Cu) (net 167))
  (segment (start 184.605 93.362) (end 184.5 93.467) (width 0.25) (layer In1.Cu) (net 167))
  (segment (start 186.649967 125.855232) (end 187.4 126.605264) (width 0.25) (layer In1.Cu) (net 167))
  (segment (start 206.679322 145.424966) (end 209.299956 148.0456) (width 0.25) (layer In1.Cu) (net 167))
  (segment (start 186.549969 98.749969) (end 186.549969 117.359201) (width 0.25) (layer In1.Cu) (net 167))
  (segment (start 192.30923 141.6) (end 196.134196 145.424966) (width 0.25) (layer In1.Cu) (net 167))
  (segment (start 184.5 93.467) (end 184.5 96.7) (width 0.25) (layer In1.Cu) (net 167))
  (segment (start 196.134196 145.424966) (end 206.679322 145.424966) (width 0.25) (layer In1.Cu) (net 167))
  (segment (start 209.299956 148.0456) (end 209.299956 149.400044) (width 0.25) (layer In1.Cu) (net 167))
  (segment (start 186.649967 117.459199) (end 186.649967 125.855232) (width 0.25) (layer In1.Cu) (net 167))
  (segment (start 187.4 126.605264) (end 187.4 141.6) (width 0.25) (layer In1.Cu) (net 167))
  (segment (start 186.549969 117.359201) (end 186.649967 117.459199) (width 0.25) (layer In1.Cu) (net 167))
  (segment (start 209.299956 149.400044) (end 204.9 153.8) (width 0.25) (layer In1.Cu) (net 167))
  (segment (start 184.5 96.7) (end 186.549969 98.749969) (width 0.25) (layer In1.Cu) (net 167))
  (segment (start 204.9 155.1) (end 204.9 155.1) (width 0.25) (layer In1.Cu) (net 168))
  (via (at 204.9 155.1) (size 0.8) (drill 0.4) (layers F.Cu B.Cu) (net 168))
  (segment (start 187.049989 92.622811) (end 186.199978 91.7728) (width 0.25) (layer In1.Cu) (net 168))
  (segment (start 204.9 155.1) (end 209.749967 150.250033) (width 0.25) (layer In1.Cu) (net 168))
  (segment (start 209.749967 147.8592) (end 206.865722 144.974955) (width 0.25) (layer In1.Cu) (net 168))
  (segment (start 187.099978 117.272799) (end 187.049989 117.22281) (width 0.25) (layer In1.Cu) (net 168))
  (segment (start 187.850011 126.418864) (end 187.099978 125.668831) (width 0.25) (layer In1.Cu) (net 168))
  (segment (start 187.850011 140.3136) (end 187.850011 126.418864) (width 0.25) (layer In1.Cu) (net 168))
  (segment (start 206.865722 144.974955) (end 196.320596 144.974955) (width 0.25) (layer In1.Cu) (net 168))
  (segment (start 186.199978 85.856978) (end 185.404999 85.061999) (width 0.25) (layer In1.Cu) (net 168))
  (segment (start 209.749967 150.250033) (end 209.749967 147.8592) (width 0.25) (layer In1.Cu) (net 168))
  (segment (start 187.049989 117.22281) (end 187.049989 92.622811) (width 0.25) (layer In1.Cu) (net 168))
  (segment (start 185.404999 85.061999) (end 184.705 84.362) (width 0.25) (layer In1.Cu) (net 168))
  (segment (start 188.6864 141.149989) (end 187.850011 140.3136) (width 0.25) (layer In1.Cu) (net 168))
  (segment (start 192.49563 141.149989) (end 188.6864 141.149989) (width 0.25) (layer In1.Cu) (net 168))
  (segment (start 186.199978 91.7728) (end 186.199978 85.856978) (width 0.25) (layer In1.Cu) (net 168))
  (segment (start 196.320596 144.974955) (end 192.49563 141.149989) (width 0.25) (layer In1.Cu) (net 168))
  (segment (start 187.099978 125.668831) (end 187.099978 117.272799) (width 0.25) (layer In1.Cu) (net 168))
  (segment (start 204.9 156.4) (end 204.9 156.4) (width 0.25) (layer In1.Cu) (net 169) (tstamp 618DC5E3))
  (via (at 204.9 156.4) (size 0.8) (drill 0.4) (layers F.Cu B.Cu) (net 169))
  (segment (start 205.299999 156.000001) (end 204.9 156.4) (width 0.25) (layer In1.Cu) (net 169))
  (segment (start 186.649989 91.5864) (end 187.5 92.436411) (width 0.25) (layer In1.Cu) (net 169))
  (segment (start 187.549989 117.086399) (end 187.549989 125.482431) (width 0.25) (layer In1.Cu) (net 169))
  (segment (start 210.199978 151.100022) (end 205.299999 156.000001) (width 0.25) (layer In1.Cu) (net 169))
  (segment (start 187.549989 125.482431) (end 188.4 126.332442) (width 0.25) (layer In1.Cu) (net 169))
  (segment (start 187.5 117.03641) (end 187.549989 117.086399) (width 0.25) (layer In1.Cu) (net 169))
  (segment (start 188.4 126.332442) (end 188.4 140.227178) (width 0.25) (layer In1.Cu) (net 169))
  (segment (start 210.199978 147.6728) (end 210.199978 151.100022) (width 0.25) (layer In1.Cu) (net 169))
  (segment (start 186.649989 77.406989) (end 186.649989 91.5864) (width 0.25) (layer In1.Cu) (net 169))
  (segment (start 192.68203 140.699978) (end 196.506996 144.524944) (width 0.25) (layer In1.Cu) (net 169))
  (segment (start 184.505 75.262) (end 186.649989 77.406989) (width 0.25) (layer In1.Cu) (net 169))
  (segment (start 207.052122 144.524944) (end 210.199978 147.6728) (width 0.25) (layer In1.Cu) (net 169))
  (segment (start 188.8728 140.699978) (end 192.68203 140.699978) (width 0.25) (layer In1.Cu) (net 169))
  (segment (start 196.506996 144.524944) (end 207.052122 144.524944) (width 0.25) (layer In1.Cu) (net 169))
  (segment (start 188.4 140.227178) (end 188.8728 140.699978) (width 0.25) (layer In1.Cu) (net 169))
  (segment (start 187.5 92.436411) (end 187.5 117.03641) (width 0.25) (layer In1.Cu) (net 169))
  (segment (start 187.1 72.4) (end 187.1 91.4) (width 0.25) (layer In1.Cu) (net 170) (tstamp 6171280C))
  (segment (start 187.1 91.4) (end 188 92.3) (width 0.25) (layer In1.Cu) (net 170) (tstamp 6171280D))
  (segment (start 188 92.3) (end 188 125.296032) (width 0.25) (layer In1.Cu) (net 170) (tstamp 61712A47))
  (segment (start 188 125.296032) (end 188.9 126.196032) (width 0.25) (layer In1.Cu) (net 170) (tstamp 61712A51))
  (segment (start 188.9 126.196032) (end 188.9 139.8) (width 0.25) (layer In1.Cu) (net 170))
  (segment (start 188.9 139.8) (end 188.9 140) (width 0.25) (layer In1.Cu) (net 170))
  (segment (start 184.5 69.8) (end 187.1 72.4) (width 0.25) (layer In1.Cu) (net 170) (tstamp 61712808))
  (segment (start 184.5 66.367) (end 184.605 66.262) (width 0.25) (layer In1.Cu) (net 170))
  (segment (start 184.5 69.8) (end 184.5 66.367) (width 0.25) (layer In1.Cu) (net 170))
  (segment (start 204.9 157.6) (end 204.9 157.6) (width 0.25) (layer In1.Cu) (net 170))
  (via (at 204.9 157.6) (size 0.8) (drill 0.4) (layers F.Cu B.Cu) (net 170))
  (segment (start 204.9 157.6) (end 210.649989 151.850011) (width 0.25) (layer In1.Cu) (net 170))
  (segment (start 210.649989 151.850011) (end 210.649989 147.4864) (width 0.25) (layer In1.Cu) (net 170))
  (segment (start 196.693393 144.074933) (end 192.41846 139.8) (width 0.25) (layer In1.Cu) (net 170))
  (segment (start 192.41846 139.8) (end 188.9 139.8) (width 0.25) (layer In1.Cu) (net 170))
  (segment (start 207.238522 144.074933) (end 196.693393 144.074933) (width 0.25) (layer In1.Cu) (net 170))
  (segment (start 210.649989 147.4864) (end 207.238522 144.074933) (width 0.25) (layer In1.Cu) (net 170))
  (via (at 214.4 158.9) (size 0.8) (drill 0.4) (layers F.Cu B.Cu) (net 171))
  (segment (start 55.7 119.5464) (end 55.7 120.5) (width 0.25) (layer F.Cu) (net 171))
  (segment (start 56.8 121.6) (end 56.8 123.75) (width 0.25) (layer F.Cu) (net 171))
  (segment (start 55.7 120.5) (end 56.8 121.6) (width 0.25) (layer F.Cu) (net 171))
  (segment (start 92.5 124.4) (end 92.5 124.4) (width 0.25) (layer F.Cu) (net 171) (tstamp 61737A48))
  (via (at 92.5 124.4) (size 0.8) (drill 0.4) (layers F.Cu B.Cu) (net 171))
  (segment (start 92.5 124.4) (end 92.5 124.7) (width 0.25) (layer In1.Cu) (net 171))
  (segment (start 92.5 124.7) (end 91.6 125.6) (width 0.25) (layer In1.Cu) (net 171))
  (segment (start 91.6 125.6) (end 60.4 125.6) (width 0.25) (layer In1.Cu) (net 171))
  (segment (start 60.4 125.6) (end 58.6 123.8) (width 0.25) (layer In1.Cu) (net 171))
  (segment (start 58.6 123.8) (end 58.6 123.8) (width 0.25) (layer In1.Cu) (net 171) (tstamp 61737A5C))
  (via (at 58.6 123.8) (size 0.8) (drill 0.4) (layers F.Cu B.Cu) (net 171))
  (segment (start 58.55 123.75) (end 58.6 123.8) (width 0.25) (layer F.Cu) (net 171))
  (segment (start 56.8 123.75) (end 58.55 123.75) (width 0.25) (layer F.Cu) (net 171))
  (segment (start 92.5 124.4) (end 92.5 132.6) (width 0.25) (layer In2.Cu) (net 171))
  (segment (start 92.5 132.6) (end 101.6 141.7) (width 0.25) (layer In2.Cu) (net 171))
  (segment (start 101.6 141.7) (end 215.7 141.7) (width 0.25) (layer In2.Cu) (net 171))
  (segment (start 215.7 141.7) (end 217.2 143.2) (width 0.25) (layer In2.Cu) (net 171))
  (segment (start 217.2 143.2) (end 217.2 157.9) (width 0.25) (layer In2.Cu) (net 171))
  (segment (start 216.2 158.9) (end 214.4 158.9) (width 0.25) (layer In2.Cu) (net 171))
  (segment (start 217.2 157.9) (end 216.2 158.9) (width 0.25) (layer In2.Cu) (net 171))
  (via (at 214.5 157.7) (size 0.8) (drill 0.4) (layers F.Cu B.Cu) (net 172))
  (segment (start 193.5 129.267) (end 193.605 129.162) (width 0.25) (layer In1.Cu) (net 172))
  (segment (start 196.924922 143.624922) (end 208.424922 143.624922) (width 0.25) (layer In1.Cu) (net 172))
  (segment (start 193.605 140.305) (end 196.924922 143.624922) (width 0.25) (layer In1.Cu) (net 172))
  (segment (start 211.1 154.3) (end 214.5 157.7) (width 0.25) (layer In1.Cu) (net 172))
  (segment (start 211.1 146.3) (end 211.1 154.3) (width 0.25) (layer In1.Cu) (net 172))
  (segment (start 208.424922 143.624922) (end 211.1 146.3) (width 0.25) (layer In1.Cu) (net 172))
  (segment (start 193.605 129.162) (end 193.605 140.305) (width 0.25) (layer In1.Cu) (net 172))
  (segment (start 214.8 156.4) (end 214.8 156.4) (width 0.25) (layer In1.Cu) (net 173) (tstamp 618DC5FF))
  (via (at 214.8 156.4) (size 0.8) (drill 0.4) (layers F.Cu B.Cu) (net 173))
  (segment (start 194.750009 140.78642) (end 197.1385 143.174911) (width 0.25) (layer In1.Cu) (net 173))
  (segment (start 193.705 120.162) (end 194.750009 121.207009) (width 0.25) (layer In1.Cu) (net 173))
  (segment (start 194.750009 121.207009) (end 194.750009 140.78642) (width 0.25) (layer In1.Cu) (net 173))
  (segment (start 197.1385 143.174911) (end 208.611322 143.174911) (width 0.25) (layer In1.Cu) (net 173))
  (segment (start 214.400001 156.000001) (end 214.8 156.4) (width 0.25) (layer In1.Cu) (net 173))
  (segment (start 211.650011 153.250011) (end 214.400001 156.000001) (width 0.25) (layer In1.Cu) (net 173))
  (segment (start 211.650011 146.2136) (end 211.650011 153.250011) (width 0.25) (layer In1.Cu) (net 173))
  (segment (start 208.611322 143.174911) (end 211.650011 146.2136) (width 0.25) (layer In1.Cu) (net 173))
  (segment (start 195.3 140.5) (end 195.3 140.7) (width 0.25) (layer In1.Cu) (net 174))
  (segment (start 214.6 155.1) (end 214.6 155.1) (width 0.25) (layer In1.Cu) (net 174) (tstamp 618DC5FD))
  (via (at 214.6 155.1) (size 0.8) (drill 0.4) (layers F.Cu B.Cu) (net 174))
  (segment (start 195.50002 113.25702) (end 195.50002 140.29998) (width 0.25) (layer In1.Cu) (net 174))
  (segment (start 193.705 111.462) (end 195.50002 113.25702) (width 0.25) (layer In1.Cu) (net 174))
  (segment (start 195.50002 140.29998) (end 195.3 140.5) (width 0.25) (layer In1.Cu) (net 174))
  (segment (start 214.200001 154.700001) (end 214.6 155.1) (width 0.25) (layer In1.Cu) (net 174))
  (segment (start 208.797722 142.7249) (end 212.100022 146.0272) (width 0.25) (layer In1.Cu) (net 174))
  (segment (start 197.5249 142.7249) (end 208.797722 142.7249) (width 0.25) (layer In1.Cu) (net 174))
  (segment (start 212.100022 152.600022) (end 214.200001 154.700001) (width 0.25) (layer In1.Cu) (net 174))
  (segment (start 212.100022 146.0272) (end 212.100022 152.600022) (width 0.25) (layer In1.Cu) (net 174))
  (segment (start 195.3 140.5) (end 197.5249 142.7249) (width 0.25) (layer In1.Cu) (net 174))
  (segment (start 214.9 153.9) (end 214.9 153.9) (width 0.25) (layer In1.Cu) (net 175) (tstamp 618DC5FB))
  (via (at 214.9 153.9) (size 0.8) (drill 0.4) (layers F.Cu B.Cu) (net 175))
  (segment (start 196.050031 130.159201) (end 195.950031 130.259201) (width 0.25) (layer In1.Cu) (net 175))
  (segment (start 212.650033 152.215718) (end 214.334315 153.9) (width 0.25) (layer In1.Cu) (net 175))
  (segment (start 195.950031 139.540798) (end 198.684122 142.274889) (width 0.25) (layer In1.Cu) (net 175))
  (segment (start 193.705 102.262) (end 195.950031 104.507031) (width 0.25) (layer In1.Cu) (net 175))
  (segment (start 195.950031 130.259201) (end 195.950031 139.540798) (width 0.25) (layer In1.Cu) (net 175))
  (segment (start 195.950031 128.940799) (end 196.050031 129.040799) (width 0.25) (layer In1.Cu) (net 175))
  (segment (start 198.684122 142.274889) (end 208.984122 142.274889) (width 0.25) (layer In1.Cu) (net 175))
  (segment (start 208.984122 142.274889) (end 212.650033 145.9408) (width 0.25) (layer In1.Cu) (net 175))
  (segment (start 196.050031 129.040799) (end 196.050031 130.159201) (width 0.25) (layer In1.Cu) (net 175))
  (segment (start 195.950031 104.507031) (end 195.950031 128.940799) (width 0.25) (layer In1.Cu) (net 175))
  (segment (start 214.334315 153.9) (end 214.9 153.9) (width 0.25) (layer In1.Cu) (net 175))
  (segment (start 212.650033 145.9408) (end 212.650033 152.215718) (width 0.25) (layer In1.Cu) (net 175))
  (segment (start 214.5 152.6) (end 214.5 152.6) (width 0.25) (layer In1.Cu) (net 176) (tstamp 618DC5F9))
  (via (at 214.5 152.6) (size 0.8) (drill 0.4) (layers F.Cu B.Cu) (net 176))
  (segment (start 196.500042 130.345601) (end 196.400042 130.445601) (width 0.25) (layer In1.Cu) (net 176))
  (segment (start 196.500042 128.854399) (end 196.500042 130.345601) (width 0.25) (layer In1.Cu) (net 176))
  (segment (start 193.705 93.362) (end 196.400042 96.057042) (width 0.25) (layer In1.Cu) (net 176))
  (segment (start 196.400042 128.754399) (end 196.500042 128.854399) (width 0.25) (layer In1.Cu) (net 176))
  (segment (start 196.400042 96.057042) (end 196.400042 128.754399) (width 0.25) (layer In1.Cu) (net 176))
  (segment (start 196.400042 130.445601) (end 196.400042 139.354398) (width 0.25) (layer In1.Cu) (net 176))
  (segment (start 213.100044 151.200044) (end 214.5 152.6) (width 0.25) (layer In1.Cu) (net 176))
  (segment (start 213.100044 145.308756) (end 213.100044 151.200044) (width 0.25) (layer In1.Cu) (net 176))
  (segment (start 196.400042 139.354398) (end 198.870522 141.824878) (width 0.25) (layer In1.Cu) (net 176))
  (segment (start 209.616166 141.824878) (end 213.100044 145.308756) (width 0.25) (layer In1.Cu) (net 176))
  (segment (start 198.870522 141.824878) (end 209.616166 141.824878) (width 0.25) (layer In1.Cu) (net 176))
  (segment (start 214.45 151.25) (end 214.5 151.3) (width 0.25) (layer In1.Cu) (net 177) (tstamp 618DC5F7))
  (via (at 214.45 151.25) (size 0.8) (drill 0.4) (layers F.Cu B.Cu) (net 177))
  (segment (start 196.850053 87.507053) (end 196.850053 128.567999) (width 0.25) (layer In1.Cu) (net 177))
  (segment (start 196.850053 139.167998) (end 199.056922 141.374867) (width 0.25) (layer In1.Cu) (net 177))
  (segment (start 209.802566 141.374867) (end 213.550055 145.122356) (width 0.25) (layer In1.Cu) (net 177))
  (segment (start 196.850053 130.632001) (end 196.850053 139.167998) (width 0.25) (layer In1.Cu) (net 177))
  (segment (start 196.950053 128.667999) (end 196.950053 130.532001) (width 0.25) (layer In1.Cu) (net 177))
  (segment (start 213.550055 145.122356) (end 213.550055 150.350055) (width 0.25) (layer In1.Cu) (net 177))
  (segment (start 199.056922 141.374867) (end 209.802566 141.374867) (width 0.25) (layer In1.Cu) (net 177))
  (segment (start 196.850053 128.567999) (end 196.950053 128.667999) (width 0.25) (layer In1.Cu) (net 177))
  (segment (start 196.950053 130.532001) (end 196.850053 130.632001) (width 0.25) (layer In1.Cu) (net 177))
  (segment (start 213.550055 150.350055) (end 214.45 151.25) (width 0.25) (layer In1.Cu) (net 177))
  (segment (start 193.705 84.362) (end 196.850053 87.507053) (width 0.25) (layer In1.Cu) (net 177))
  (segment (start 214.4 150) (end 214.4 150) (width 0.25) (layer In1.Cu) (net 178) (tstamp 618DC5F5))
  (via (at 214.4 150) (size 0.8) (drill 0.4) (layers F.Cu B.Cu) (net 178))
  (segment (start 197.4 79.257) (end 197.4 128.481535) (width 0.25) (layer In1.Cu) (net 178))
  (segment (start 214.000066 149.600066) (end 214.4 150) (width 0.25) (layer In1.Cu) (net 178))
  (segment (start 197.4 130.718465) (end 197.4 135.1) (width 0.25) (layer In1.Cu) (net 178))
  (segment (start 214.100066 148.5184) (end 214.000066 148.6184) (width 0.25) (layer In1.Cu) (net 178))
  (segment (start 203.672301 135.1) (end 207.026497 138.454196) (width 0.25) (layer In1.Cu) (net 178))
  (segment (start 207.518306 138.454196) (end 214.100066 145.035957) (width 0.25) (layer In1.Cu) (net 178))
  (segment (start 197.400064 128.481599) (end 197.400064 130.718401) (width 0.25) (layer In1.Cu) (net 178))
  (segment (start 207.026497 138.454196) (end 207.518306 138.454196) (width 0.25) (layer In1.Cu) (net 178))
  (segment (start 214.000066 148.6184) (end 214.000066 149.600066) (width 0.25) (layer In1.Cu) (net 178))
  (segment (start 197.400064 130.718401) (end 197.4 130.718465) (width 0.25) (layer In1.Cu) (net 178))
  (segment (start 193.405 75.262) (end 197.4 79.257) (width 0.25) (layer In1.Cu) (net 178))
  (segment (start 197.4 135.1) (end 203.672301 135.1) (width 0.25) (layer In1.Cu) (net 178))
  (segment (start 214.100066 145.035957) (end 214.100066 148.5184) (width 0.25) (layer In1.Cu) (net 178))
  (segment (start 197.4 128.481535) (end 197.400064 128.481599) (width 0.25) (layer In1.Cu) (net 178))
  (segment (start 214.8 148.8) (end 214.5 148.8) (width 0.25) (layer In1.Cu) (net 179) (tstamp 618DC5F3))
  (via (at 214.8 148.8) (size 0.8) (drill 0.4) (layers F.Cu B.Cu) (net 179))
  (segment (start 193.5 69.8) (end 197.9 74.2) (width 0.25) (layer In1.Cu) (net 179))
  (segment (start 197.9 74.2) (end 197.9 134.2) (width 0.25) (layer In1.Cu) (net 179))
  (segment (start 207.704705 138.004185) (end 217.1 147.39948) (width 0.25) (layer In1.Cu) (net 179))
  (segment (start 203.408712 134.2) (end 207.212897 138.004185) (width 0.25) (layer In1.Cu) (net 179))
  (segment (start 217.1 147.39948) (end 217.1 148.2) (width 0.25) (layer In1.Cu) (net 179))
  (segment (start 207.212897 138.004185) (end 207.704705 138.004185) (width 0.25) (layer In1.Cu) (net 179))
  (segment (start 217.1 148.2) (end 216.5 148.8) (width 0.25) (layer In1.Cu) (net 179))
  (segment (start 197.9 134.2) (end 203.408712 134.2) (width 0.25) (layer In1.Cu) (net 179))
  (segment (start 193.5 66.367) (end 193.5 69.8) (width 0.25) (layer In1.Cu) (net 179))
  (segment (start 193.605 66.262) (end 193.5 66.367) (width 0.25) (layer In1.Cu) (net 179))
  (segment (start 216.5 148.8) (end 214.8 148.8) (width 0.25) (layer In1.Cu) (net 179))
  (segment (start 199.150009 50.349991) (end 215.713599 50.349991) (width 0.25) (layer F.Cu) (net 180))
  (segment (start 222.95 44.65) (end 223.425 44.65) (width 0.25) (layer F.Cu) (net 180))
  (segment (start 198.70002 50.79998) (end 199.150009 50.349991) (width 0.25) (layer F.Cu) (net 180))
  (segment (start 191.549945 55.240822) (end 195.990787 50.79998) (width 0.25) (layer F.Cu) (net 180))
  (segment (start 221.41359 44.65) (end 222.95 44.65) (width 0.25) (layer F.Cu) (net 180))
  (segment (start 189.95 79.9) (end 188.649989 78.599989) (width 0.25) (layer F.Cu) (net 180))
  (segment (start 195.990787 50.79998) (end 198.70002 50.79998) (width 0.25) (layer F.Cu) (net 180))
  (segment (start 188.649989 58.87719) (end 191.549945 55.977234) (width 0.25) (layer F.Cu) (net 180))
  (segment (start 191.549945 55.977234) (end 191.549945 55.240822) (width 0.25) (layer F.Cu) (net 180))
  (segment (start 188.649989 78.599989) (end 188.649989 58.87719) (width 0.25) (layer F.Cu) (net 180))
  (segment (start 215.713599 50.349991) (end 221.41359 44.65) (width 0.25) (layer F.Cu) (net 180))
  (segment (start 223.5 42.9) (end 222.4 42.9) (width 0.25) (layer F.Cu) (net 181))
  (segment (start 188.199978 87.049978) (end 190.05 88.9) (width 0.25) (layer F.Cu) (net 181))
  (segment (start 188.199978 57.39079) (end 188.199978 87.049978) (width 0.25) (layer F.Cu) (net 181))
  (segment (start 195.240799 50.349969) (end 188.199978 57.39079) (width 0.25) (layer F.Cu) (net 181))
  (segment (start 198.450031 50.349969) (end 195.240799 50.349969) (width 0.25) (layer F.Cu) (net 181))
  (segment (start 198.90002 49.89998) (end 198.450031 50.349969) (width 0.25) (layer F.Cu) (net 181))
  (segment (start 212.227199 49.89998) (end 198.90002 49.89998) (width 0.25) (layer F.Cu) (net 181))
  (segment (start 212.327199 49.79998) (end 212.227199 49.89998) (width 0.25) (layer F.Cu) (net 181))
  (segment (start 222.4 42.9) (end 215.50002 49.79998) (width 0.25) (layer F.Cu) (net 181))
  (segment (start 224.075 43.475) (end 223.5 42.9) (width 0.25) (layer F.Cu) (net 181))
  (segment (start 224.075 44.65) (end 224.075 43.475) (width 0.25) (layer F.Cu) (net 181))
  (segment (start 215.50002 49.79998) (end 212.327199 49.79998) (width 0.25) (layer F.Cu) (net 181))
  (segment (start 224.725 43.48859) (end 224.725 44.65) (width 0.25) (layer F.Cu) (net 182))
  (segment (start 223.6864 42.449989) (end 224.725 43.48859) (width 0.25) (layer F.Cu) (net 182))
  (segment (start 222.2136 42.449989) (end 223.6864 42.449989) (width 0.25) (layer F.Cu) (net 182))
  (segment (start 215.31362 49.349969) (end 222.2136 42.449989) (width 0.25) (layer F.Cu) (net 182))
  (segment (start 212.140799 49.349969) (end 215.31362 49.349969) (width 0.25) (layer F.Cu) (net 182))
  (segment (start 212.040799 49.449969) (end 212.140799 49.349969) (width 0.25) (layer F.Cu) (net 182))
  (segment (start 198.71362 49.449969) (end 212.040799 49.449969) (width 0.25) (layer F.Cu) (net 182))
  (segment (start 198.263631 49.899958) (end 198.71362 49.449969) (width 0.25) (layer F.Cu) (net 182))
  (segment (start 195.0544 49.899958) (end 198.263631 49.899958) (width 0.25) (layer F.Cu) (net 182))
  (segment (start 187.7 57.254358) (end 195.0544 49.899958) (width 0.25) (layer F.Cu) (net 182))
  (segment (start 187.7 95.45) (end 187.7 57.254358) (width 0.25) (layer F.Cu) (net 182))
  (segment (start 190.05 97.8) (end 187.7 95.45) (width 0.25) (layer F.Cu) (net 182))
  (segment (start 225.375 43.5) (end 225.375 44.65) (width 0.25) (layer F.Cu) (net 183))
  (segment (start 223.874978 41.999978) (end 225.375 43.5) (width 0.25) (layer F.Cu) (net 183))
  (segment (start 211.954399 48.899958) (end 215.100042 48.899958) (width 0.25) (layer F.Cu) (net 183))
  (segment (start 211.854399 48.999958) (end 211.954399 48.899958) (width 0.25) (layer F.Cu) (net 183))
  (segment (start 198.52722 48.999958) (end 211.854399 48.999958) (width 0.25) (layer F.Cu) (net 183))
  (segment (start 198.077231 49.449947) (end 198.52722 48.999958) (width 0.25) (layer F.Cu) (net 183))
  (segment (start 194.868 49.449947) (end 198.077231 49.449947) (width 0.25) (layer F.Cu) (net 183))
  (segment (start 187.151331 57.166616) (end 194.868 49.449947) (width 0.25) (layer F.Cu) (net 183))
  (segment (start 187.151331 103.801331) (end 187.151331 57.166616) (width 0.25) (layer F.Cu) (net 183))
  (segment (start 190.15 106.8) (end 187.151331 103.801331) (width 0.25) (layer F.Cu) (net 183))
  (segment (start 215.100042 48.899958) (end 222.000022 41.999978) (width 0.25) (layer F.Cu) (net 183))
  (segment (start 222.000022 41.999978) (end 223.874978 41.999978) (width 0.25) (layer F.Cu) (net 183))
  (segment (start 198.34082 48.549947) (end 211.667999 48.549947) (width 0.25) (layer F.Cu) (net 184))
  (segment (start 226.025 43.5) (end 226.025 44.65) (width 0.25) (layer F.Cu) (net 184))
  (segment (start 221.813622 41.549967) (end 224.074967 41.549967) (width 0.25) (layer F.Cu) (net 184))
  (segment (start 224.074967 41.549967) (end 226.025 43.5) (width 0.25) (layer F.Cu) (net 184))
  (segment (start 211.667999 48.549947) (end 211.767999 48.449947) (width 0.25) (layer F.Cu) (net 184))
  (segment (start 214.913642 48.449947) (end 221.813622 41.549967) (width 0.25) (layer F.Cu) (net 184))
  (segment (start 211.767999 48.449947) (end 214.913642 48.449947) (width 0.25) (layer F.Cu) (net 184))
  (segment (start 197.890831 48.999934) (end 198.34082 48.549947) (width 0.25) (layer F.Cu) (net 184))
  (segment (start 194.681602 48.999934) (end 197.890831 48.999934) (width 0.25) (layer F.Cu) (net 184))
  (segment (start 186.70132 56.980216) (end 194.681602 48.999934) (width 0.25) (layer F.Cu) (net 184))
  (segment (start 186.70132 112.55132) (end 186.70132 56.980216) (width 0.25) (layer F.Cu) (net 184))
  (segment (start 189.95 115.8) (end 186.70132 112.55132) (width 0.25) (layer F.Cu) (net 184))
  (segment (start 190.25 124.6) (end 188.3 124.6) (width 0.25) (layer F.Cu) (net 185) (tstamp 61712816))
  (segment (start 188.3 124.6) (end 186.251312 122.551312) (width 0.25) (layer F.Cu) (net 185) (tstamp 61712817))
  (segment (start 186.251312 122.551312) (end 186.251312 61.448688) (width 0.25) (layer F.Cu) (net 185))
  (segment (start 186.251312 61.448688) (end 186.251312 60.848688) (width 0.25) (layer F.Cu) (net 185))
  (segment (start 197.704431 48.549923) (end 194.495204 48.549923) (width 0.25) (layer F.Cu) (net 185))
  (segment (start 194.495204 48.549923) (end 186.25131 56.793817) (width 0.25) (layer F.Cu) (net 185))
  (segment (start 221.627222 41.099956) (end 214.727242 47.999936) (width 0.25) (layer F.Cu) (net 185))
  (segment (start 226.675 44.65) (end 226.675 42.975) (width 0.25) (layer F.Cu) (net 185))
  (segment (start 198.154419 48.099937) (end 197.704431 48.549923) (width 0.25) (layer F.Cu) (net 185))
  (segment (start 224.799956 41.099956) (end 221.627222 41.099956) (width 0.25) (layer F.Cu) (net 185))
  (segment (start 226.675 42.975) (end 224.799956 41.099956) (width 0.25) (layer F.Cu) (net 185))
  (segment (start 214.727242 47.999936) (end 211.581599 47.999936) (width 0.25) (layer F.Cu) (net 185))
  (segment (start 186.25131 56.793817) (end 186.251312 61.448688) (width 0.25) (layer F.Cu) (net 185))
  (segment (start 211.581599 47.999936) (end 211.481599 48.099936) (width 0.25) (layer F.Cu) (net 185))
  (segment (start 211.481599 48.099936) (end 198.154419 48.099937) (width 0.25) (layer F.Cu) (net 185))
  (segment (start 209.686442 47.449969) (end 214.640799 47.449969) (width 0.25) (layer F.Cu) (net 186))
  (segment (start 190.05 133.7) (end 188 133.7) (width 0.25) (layer F.Cu) (net 186))
  (segment (start 188 133.7) (end 188 132.606698) (width 0.25) (layer F.Cu) (net 186))
  (segment (start 197.518033 48.099912) (end 198.017945 47.6) (width 0.25) (layer F.Cu) (net 186))
  (segment (start 209.536411 47.6) (end 209.686442 47.449969) (width 0.25) (layer F.Cu) (net 186))
  (segment (start 227.325 42.925) (end 227.325 44.65) (width 0.25) (layer F.Cu) (net 186))
  (segment (start 214.640799 47.449969) (end 221.490768 40.6) (width 0.25) (layer F.Cu) (net 186))
  (segment (start 185.801301 130.405397) (end 185.801301 56.607415) (width 0.25) (layer F.Cu) (net 186))
  (segment (start 198.017945 47.6) (end 209.536411 47.6) (width 0.25) (layer F.Cu) (net 186))
  (segment (start 185.8 130.406698) (end 185.801301 130.405397) (width 0.25) (layer F.Cu) (net 186))
  (segment (start 225 40.6) (end 227.325 42.925) (width 0.25) (layer F.Cu) (net 186))
  (segment (start 188 132.606698) (end 185.8 130.406698) (width 0.25) (layer F.Cu) (net 186))
  (segment (start 221.490768 40.6) (end 225 40.6) (width 0.25) (layer F.Cu) (net 186))
  (segment (start 194.308804 48.099912) (end 197.518033 48.099912) (width 0.25) (layer F.Cu) (net 186))
  (segment (start 185.801301 56.607415) (end 194.308804 48.099912) (width 0.25) (layer F.Cu) (net 186))
  (segment (start 243.625 37.55) (end 243.525001 37.649999) (width 0.25) (layer F.Cu) (net 187))
  (segment (start 243.525001 37.649999) (end 243.525001 38.774999) (width 0.25) (layer F.Cu) (net 187))
  (segment (start 243.525001 38.774999) (end 243.2 39.1) (width 0.25) (layer F.Cu) (net 187))
  (segment (start 242.164998 39.1) (end 240.264998 37.2) (width 0.25) (layer F.Cu) (net 187))
  (segment (start 243.2 39.1) (end 242.164998 39.1) (width 0.25) (layer F.Cu) (net 187))
  (segment (start 240.264998 37.2) (end 240.1 37.2) (width 0.25) (layer F.Cu) (net 187))
  (segment (start 240.264998 37.2) (end 240.264998 37.2) (width 0.25) (layer F.Cu) (net 187) (tstamp 6173785E))
  (via (at 240.264998 37.2) (size 0.8) (drill 0.4) (layers F.Cu B.Cu) (net 187))
  (segment (start 240.264998 37.2) (end 229.8 37.2) (width 0.25) (layer In1.Cu) (net 187))
  (segment (start 229.8 37.2) (end 229.8 37.2) (width 0.25) (layer In1.Cu) (net 187) (tstamp 61737860))
  (via (at 229.8 37.2) (size 0.8) (drill 0.4) (layers F.Cu B.Cu) (net 187))
  (segment (start 229.45 37.55) (end 229.8 37.2) (width 0.25) (layer F.Cu) (net 187))
  (segment (start 227.975 37.55) (end 229.45 37.55) (width 0.25) (layer F.Cu) (net 187))
  (segment (start 224.075 39.175) (end 224.075 37.55) (width 0.25) (layer F.Cu) (net 188))
  (segment (start 219.2 47.5) (end 231.2 47.5) (width 0.25) (layer F.Cu) (net 188))
  (segment (start 215.8 50.9) (end 219.2 47.5) (width 0.25) (layer F.Cu) (net 188))
  (segment (start 196.177187 51.249991) (end 198.950009 51.249991) (width 0.25) (layer F.Cu) (net 188))
  (segment (start 191.999956 56.163634) (end 191.999956 55.427222) (width 0.25) (layer F.Cu) (net 188))
  (segment (start 191.999956 55.427222) (end 196.177187 51.249991) (width 0.25) (layer F.Cu) (net 188))
  (segment (start 229.6 40.1) (end 225 40.1) (width 0.25) (layer F.Cu) (net 188))
  (segment (start 231.2 47.5) (end 232.2 46.5) (width 0.25) (layer F.Cu) (net 188))
  (segment (start 198.950009 51.249991) (end 199.3 50.9) (width 0.25) (layer F.Cu) (net 188))
  (segment (start 189.1 59.06359) (end 191.999956 56.163634) (width 0.25) (layer F.Cu) (net 188))
  (segment (start 189.1 70.05) (end 189.1 59.06359) (width 0.25) (layer F.Cu) (net 188))
  (segment (start 232.2 46.5) (end 232.2 42.7) (width 0.25) (layer F.Cu) (net 188))
  (segment (start 232.2 42.7) (end 229.6 40.1) (width 0.25) (layer F.Cu) (net 188))
  (segment (start 190.05 71) (end 189.1 70.05) (width 0.25) (layer F.Cu) (net 188))
  (segment (start 225 40.1) (end 224.075 39.175) (width 0.25) (layer F.Cu) (net 188))
  (segment (start 199.3 50.9) (end 215.8 50.9) (width 0.25) (layer F.Cu) (net 188))
  (segment (start 195.649989 58.9864) (end 195.649989 56.5136) (width 0.25) (layer F.Cu) (net 189))
  (segment (start 200.550009 54.449991) (end 200.750011 54.249989) (width 0.25) (layer F.Cu) (net 189))
  (segment (start 200.750011 54.249989) (end 233.875011 54.249989) (width 0.25) (layer F.Cu) (net 189))
  (segment (start 242.325 45.8) (end 242.325 44.65) (width 0.25) (layer F.Cu) (net 189))
  (segment (start 197.649989 60.9864) (end 195.649989 58.9864) (width 0.25) (layer F.Cu) (net 189))
  (segment (start 198.95 79.9) (end 197.649989 78.599989) (width 0.25) (layer F.Cu) (net 189))
  (segment (start 197.649989 78.599989) (end 197.649989 60.9864) (width 0.25) (layer F.Cu) (net 189))
  (segment (start 233.875011 54.249989) (end 242.325 45.8) (width 0.25) (layer F.Cu) (net 189))
  (segment (start 197.713599 54.449991) (end 200.550009 54.449991) (width 0.25) (layer F.Cu) (net 189))
  (segment (start 195.649989 56.5136) (end 197.713599 54.449991) (width 0.25) (layer F.Cu) (net 189))
  (segment (start 229.363612 53.799978) (end 239.76359 43.4) (width 0.25) (layer F.Cu) (net 190))
  (segment (start 195.149989 56.1136) (end 197.263609 53.99998) (width 0.25) (layer F.Cu) (net 190))
  (segment (start 200.500022 53.799978) (end 229.363612 53.799978) (width 0.25) (layer F.Cu) (net 190))
  (segment (start 195.149989 59.122811) (end 195.149989 56.1136) (width 0.25) (layer F.Cu) (net 190))
  (segment (start 242.975 43.5) (end 242.975 44.65) (width 0.25) (layer F.Cu) (net 190))
  (segment (start 199.05 88.9) (end 197.199978 87.049978) (width 0.25) (layer F.Cu) (net 190))
  (segment (start 200.30002 53.99998) (end 200.500022 53.799978) (width 0.25) (layer F.Cu) (net 190))
  (segment (start 239.76359 43.4) (end 242.875 43.4) (width 0.25) (layer F.Cu) (net 190))
  (segment (start 197.263609 53.99998) (end 200.30002 53.99998) (width 0.25) (layer F.Cu) (net 190))
  (segment (start 242.875 43.4) (end 242.975 43.5) (width 0.25) (layer F.Cu) (net 190))
  (segment (start 197.199978 61.1728) (end 195.149989 59.122811) (width 0.25) (layer F.Cu) (net 190))
  (segment (start 197.199978 87.049978) (end 197.199978 61.1728) (width 0.25) (layer F.Cu) (net 190))
  (segment (start 199.05 97.8) (end 196.7 95.45) (width 0.25) (layer F.Cu) (net 191))
  (segment (start 242.925 42.8) (end 243.625 43.5) (width 0.25) (layer F.Cu) (net 191))
  (segment (start 200.313622 53.349967) (end 229.150033 53.349967) (width 0.25) (layer F.Cu) (net 191))
  (segment (start 229.150033 53.349967) (end 239.7 42.8) (width 0.25) (layer F.Cu) (net 191))
  (segment (start 194.699978 55.9272) (end 197.077209 53.549969) (width 0.25) (layer F.Cu) (net 191))
  (segment (start 196.7 61.309233) (end 194.699978 59.309211) (width 0.25) (layer F.Cu) (net 191))
  (segment (start 196.7 95.45) (end 196.7 61.309233) (width 0.25) (layer F.Cu) (net 191))
  (segment (start 194.699978 59.309211) (end 194.699978 55.9272) (width 0.25) (layer F.Cu) (net 191))
  (segment (start 239.7 42.8) (end 242.925 42.8) (width 0.25) (layer F.Cu) (net 191))
  (segment (start 243.625 43.5) (end 243.625 44.65) (width 0.25) (layer F.Cu) (net 191))
  (segment (start 200.11362 53.549969) (end 200.313622 53.349967) (width 0.25) (layer F.Cu) (net 191))
  (segment (start 197.077209 53.549969) (end 200.11362 53.549969) (width 0.25) (layer F.Cu) (net 191))
  (segment (start 244.275 44.65) (end 244.275 43.175) (width 0.25) (layer F.Cu) (net 192))
  (segment (start 243.7 42.6) (end 243.649989 42.549989) (width 0.25) (layer F.Cu) (net 192))
  (segment (start 244.275 43.175) (end 243.7 42.6) (width 0.25) (layer F.Cu) (net 192))
  (segment (start 199.900042 53.099958) (end 200.14999 52.85001) (width 0.25) (layer F.Cu) (net 192))
  (segment (start 239.5 42.3) (end 243.4 42.3) (width 0.25) (layer F.Cu) (net 192))
  (segment (start 194.249967 59.495611) (end 194.249967 55.7408) (width 0.25) (layer F.Cu) (net 192))
  (segment (start 196.890809 53.099958) (end 199.900042 53.099958) (width 0.25) (layer F.Cu) (net 192))
  (segment (start 196.151331 61.396975) (end 194.249967 59.495611) (width 0.25) (layer F.Cu) (net 192))
  (segment (start 196.151331 103.801331) (end 196.151331 61.396975) (width 0.25) (layer F.Cu) (net 192))
  (segment (start 199.15 106.8) (end 196.151331 103.801331) (width 0.25) (layer F.Cu) (net 192))
  (segment (start 194.249967 55.7408) (end 196.890809 53.099958) (width 0.25) (layer F.Cu) (net 192))
  (segment (start 200.14999 52.85001) (end 228.94999 52.85001) (width 0.25) (layer F.Cu) (net 192))
  (segment (start 228.94999 52.85001) (end 239.5 42.3) (width 0.25) (layer F.Cu) (net 192))
  (segment (start 243.4 42.3) (end 243.7 42.6) (width 0.25) (layer F.Cu) (net 192))
  (segment (start 199.83641 52.4) (end 228.6 52.399999) (width 0.25) (layer F.Cu) (net 193))
  (segment (start 195.701321 112.551321) (end 195.70132 61.583374) (width 0.25) (layer F.Cu) (net 193))
  (segment (start 199.586463 52.649947) (end 199.83641 52.4) (width 0.25) (layer F.Cu) (net 193))
  (segment (start 193.799956 55.5544) (end 196.704409 52.649947) (width 0.25) (layer F.Cu) (net 193))
  (segment (start 239.199999 41.8) (end 243.7 41.8) (width 0.25) (layer F.Cu) (net 193))
  (segment (start 193.799956 59.682011) (end 193.799956 55.5544) (width 0.25) (layer F.Cu) (net 193))
  (segment (start 195.70132 61.583374) (end 193.799956 59.682011) (width 0.25) (layer F.Cu) (net 193))
  (segment (start 244.925 43.025) (end 244.925 44.65) (width 0.25) (layer F.Cu) (net 193))
  (segment (start 198.95 115.8) (end 195.701321 112.551321) (width 0.25) (layer F.Cu) (net 193))
  (segment (start 243.7 41.8) (end 244.925 43.025) (width 0.25) (layer F.Cu) (net 193))
  (segment (start 228.6 52.399999) (end 239.199999 41.8) (width 0.25) (layer F.Cu) (net 193))
  (segment (start 196.704409 52.649947) (end 199.586463 52.649947) (width 0.25) (layer F.Cu) (net 193))
  (segment (start 195.251311 61.769776) (end 193.349945 59.868411) (width 0.25) (layer F.Cu) (net 194))
  (segment (start 239 41.3) (end 244 41.3) (width 0.25) (layer F.Cu) (net 194))
  (segment (start 245.575 42.875) (end 245.575 44.65) (width 0.25) (layer F.Cu) (net 194))
  (segment (start 195.251312 122.551312) (end 195.251311 61.769776) (width 0.25) (layer F.Cu) (net 194))
  (segment (start 199.7 51.9) (end 228.4 51.9) (width 0.25) (layer F.Cu) (net 194))
  (segment (start 199.400064 52.199936) (end 199.7 51.9) (width 0.25) (layer F.Cu) (net 194))
  (segment (start 193.349945 59.868411) (end 193.349945 55.368) (width 0.25) (layer F.Cu) (net 194))
  (segment (start 228.4 51.9) (end 239 41.3) (width 0.25) (layer F.Cu) (net 194))
  (segment (start 199.25 124.6) (end 197.3 124.6) (width 0.25) (layer F.Cu) (net 194))
  (segment (start 197.3 124.6) (end 195.251312 122.551312) (width 0.25) (layer F.Cu) (net 194))
  (segment (start 244 41.3) (end 245.575 42.875) (width 0.25) (layer F.Cu) (net 194))
  (segment (start 193.349945 55.368) (end 196.518009 52.199936) (width 0.25) (layer F.Cu) (net 194))
  (segment (start 196.518009 52.199936) (end 199.400064 52.199936) (width 0.25) (layer F.Cu) (net 194))
  (segment (start 238.8 40.8) (end 238.4 41.2) (width 0.25) (layer F.Cu) (net 195))
  (segment (start 244.3 40.8) (end 238.8 40.8) (width 0.25) (layer F.Cu) (net 195))
  (segment (start 246.225 44.65) (end 246.225 42.725) (width 0.25) (layer F.Cu) (net 195))
  (segment (start 238.4 41.2) (end 238.5 41.1) (width 0.25) (layer F.Cu) (net 195))
  (segment (start 246.225 42.725) (end 244.3 40.8) (width 0.25) (layer F.Cu) (net 195))
  (segment (start 228.2 51.4) (end 238.4 41.2) (width 0.25) (layer F.Cu) (net 195))
  (segment (start 199.150075 51.749925) (end 199.5 51.4) (width 0.25) (layer F.Cu) (net 195))
  (segment (start 196.331609 51.749925) (end 199.150075 51.749925) (width 0.25) (layer F.Cu) (net 195))
  (segment (start 192.899934 55.1816) (end 196.331609 51.749925) (width 0.25) (layer F.Cu) (net 195))
  (segment (start 199.05 133.7) (end 197 133.7) (width 0.25) (layer F.Cu) (net 195))
  (segment (start 199.5 51.4) (end 228.2 51.4) (width 0.25) (layer F.Cu) (net 195))
  (segment (start 197 133.7) (end 197 132.606698) (width 0.25) (layer F.Cu) (net 195))
  (segment (start 194.801301 61.956177) (end 192.899934 60.054811) (width 0.25) (layer F.Cu) (net 195))
  (segment (start 194.8 130.406698) (end 194.801301 130.405397) (width 0.25) (layer F.Cu) (net 195))
  (segment (start 192.899934 60.054811) (end 192.899934 55.1816) (width 0.25) (layer F.Cu) (net 195))
  (segment (start 197 132.606698) (end 194.8 130.406698) (width 0.25) (layer F.Cu) (net 195))
  (segment (start 194.801301 130.405397) (end 194.801301 61.956177) (width 0.25) (layer F.Cu) (net 195))
  (segment (start 246.875 37.55) (end 247.35 37.55) (width 0.25) (layer F.Cu) (net 196))
  (segment (start 247.35 37.55) (end 250.05 40.25) (width 0.25) (layer F.Cu) (net 196))
  (segment (start 250.05 40.25) (end 250.1 40.3) (width 0.25) (layer F.Cu) (net 196) (tstamp 6173785A))
  (via (at 250.05 40.25) (size 0.8) (drill 0.4) (layers F.Cu B.Cu) (net 196))
  (segment (start 249.1 63.2) (end 249.1 63.2) (width 0.25) (layer In1.Cu) (net 196) (tstamp 6173785C))
  (via (at 249.1 63.2) (size 0.8) (drill 0.4) (layers F.Cu B.Cu) (net 196))
  (segment (start 248.849989 63.450011) (end 247.1136 63.450011) (width 0.25) (layer F.Cu) (net 196))
  (segment (start 246.05 62.386411) (end 246.05 61) (width 0.25) (layer F.Cu) (net 196))
  (segment (start 247.1136 63.450011) (end 246.05 62.386411) (width 0.25) (layer F.Cu) (net 196))
  (segment (start 249.1 63.2) (end 248.849989 63.450011) (width 0.25) (layer F.Cu) (net 196))
  (segment (start 252.2 50.43641) (end 252.2 60.1) (width 0.25) (layer In1.Cu) (net 196))
  (segment (start 252.2 60.1) (end 249.499999 62.800001) (width 0.25) (layer In1.Cu) (net 196))
  (segment (start 249.499999 62.800001) (end 249.1 63.2) (width 0.25) (layer In1.Cu) (net 196))
  (segment (start 251.649991 41.849991) (end 251.649991 49.886401) (width 0.25) (layer In1.Cu) (net 196))
  (segment (start 251.649991 49.886401) (end 252.2 50.43641) (width 0.25) (layer In1.Cu) (net 196))
  (segment (start 250.05 40.25) (end 251.649991 41.849991) (width 0.25) (layer In1.Cu) (net 196))
  (segment (start 242.975 35.925) (end 242.975 37.55) (width 0.25) (layer F.Cu) (net 197))
  (segment (start 249.9 34.9) (end 244 34.9) (width 0.25) (layer F.Cu) (net 197))
  (segment (start 250.9 35.9) (end 249.9 34.9) (width 0.25) (layer F.Cu) (net 197))
  (segment (start 244 34.9) (end 242.975 35.925) (width 0.25) (layer F.Cu) (net 197))
  (segment (start 250.9 46.1) (end 250.9 35.9) (width 0.25) (layer F.Cu) (net 197))
  (segment (start 242.4 47.6) (end 249.4 47.6) (width 0.25) (layer F.Cu) (net 197))
  (segment (start 199.05 69.85) (end 198.1 68.9) (width 0.25) (layer F.Cu) (net 197))
  (segment (start 198.1 68.9) (end 198.1 60.6) (width 0.25) (layer F.Cu) (net 197))
  (segment (start 199.05 71) (end 199.05 69.85) (width 0.25) (layer F.Cu) (net 197))
  (segment (start 196.1 58.8) (end 196.1 56.699999) (width 0.25) (layer F.Cu) (net 197))
  (segment (start 200.736409 54.900001) (end 200.93641 54.7) (width 0.25) (layer F.Cu) (net 197))
  (segment (start 196.1 56.699999) (end 197.899998 54.900001) (width 0.25) (layer F.Cu) (net 197))
  (segment (start 249.4 47.6) (end 250.9 46.1) (width 0.25) (layer F.Cu) (net 197))
  (segment (start 197.9 60.6) (end 196.1 58.8) (width 0.25) (layer F.Cu) (net 197))
  (segment (start 197.899998 54.900001) (end 200.736409 54.900001) (width 0.25) (layer F.Cu) (net 197))
  (segment (start 200.93641 54.7) (end 235.3 54.7) (width 0.25) (layer F.Cu) (net 197))
  (segment (start 198.1 60.6) (end 197.9 60.6) (width 0.25) (layer F.Cu) (net 197))
  (segment (start 235.3 54.7) (end 242.4 47.6) (width 0.25) (layer F.Cu) (net 197))
  (via (at 244.5 148.7) (size 0.8) (drill 0.4) (layers F.Cu B.Cu) (net 198))
  (segment (start 211.5 66.467) (end 211.605 66.362) (width 0.25) (layer F.Cu) (net 198) (tstamp 617129A7))
  (segment (start 211.5 69.8) (end 215.9 74.2) (width 0.25) (layer In1.Cu) (net 198))
  (segment (start 211.5 66.357) (end 211.405 66.262) (width 0.25) (layer In1.Cu) (net 198))
  (segment (start 211.5 69.8) (end 211.5 66.357) (width 0.25) (layer In1.Cu) (net 198))
  (segment (start 215.9 112.8) (end 215.9 127) (width 0.25) (layer In1.Cu) (net 198))
  (segment (start 215.9 74.2) (end 215.9 112.8) (width 0.25) (layer In1.Cu) (net 198))
  (segment (start 215.9 112.8) (end 215.9 112.981534) (width 0.25) (layer In1.Cu) (net 198))
  (segment (start 215.9 127) (end 220.7 131.8) (width 0.25) (layer In1.Cu) (net 198))
  (segment (start 244.5 148.7) (end 245.2 148.7) (width 0.25) (layer In1.Cu) (net 198))
  (segment (start 245.2 148.7) (end 245.8 148.1) (width 0.25) (layer In1.Cu) (net 198))
  (segment (start 245.8 148.1) (end 245.8 146.9) (width 0.25) (layer In1.Cu) (net 198))
  (segment (start 245.8 146.9) (end 244 145.1) (width 0.25) (layer In1.Cu) (net 198))
  (segment (start 244 145.1) (end 244 139.2) (width 0.25) (layer In1.Cu) (net 198))
  (segment (start 236.6 131.8) (end 236.5 131.8) (width 0.25) (layer In1.Cu) (net 198))
  (segment (start 220.7 131.8) (end 236.5 131.8) (width 0.25) (layer In1.Cu) (net 198))
  (segment (start 244 139.2) (end 236.6 131.8) (width 0.25) (layer In1.Cu) (net 198))
  (segment (start 212 78.9) (end 215.4 82.3) (width 0.25) (layer In1.Cu) (net 199) (tstamp 617129DC))
  (segment (start 211.4 78.9) (end 212 78.9) (width 0.25) (layer In1.Cu) (net 199) (tstamp 617129EA))
  (segment (start 215.4 82.3) (end 215.4 131.2) (width 0.25) (layer In1.Cu) (net 199))
  (segment (start 215.4 131.2) (end 215.4 131.6) (width 0.25) (layer In1.Cu) (net 199))
  (segment (start 211.4 75.367) (end 211.405 75.362) (width 0.25) (layer In1.Cu) (net 199))
  (segment (start 211.4 78.9) (end 211.4 75.367) (width 0.25) (layer In1.Cu) (net 199))
  (segment (start 244.5 150) (end 244.5 150) (width 0.25) (layer In1.Cu) (net 199) (tstamp 618DBBA8))
  (via (at 244.5 150) (size 0.8) (drill 0.4) (layers F.Cu B.Cu) (net 199))
  (segment (start 243 139.3) (end 243 148.5) (width 0.25) (layer In1.Cu) (net 199))
  (segment (start 243 148.5) (end 244.100001 149.600001) (width 0.25) (layer In1.Cu) (net 199))
  (segment (start 235.950011 132.250011) (end 243 139.3) (width 0.25) (layer In1.Cu) (net 199))
  (segment (start 244.100001 149.600001) (end 244.5 150) (width 0.25) (layer In1.Cu) (net 199))
  (segment (start 216.450011 132.250011) (end 235.950011 132.250011) (width 0.25) (layer In1.Cu) (net 199))
  (segment (start 215.4 131.2) (end 216.450011 132.250011) (width 0.25) (layer In1.Cu) (net 199))
  (segment (start 211.5 84.567) (end 211.605 84.462) (width 0.25) (layer F.Cu) (net 200) (tstamp 617129BC))
  (segment (start 244.5 151.2) (end 244.5 151.2) (width 0.25) (layer In1.Cu) (net 200) (tstamp 618DC619))
  (via (at 244.5 151.2) (size 0.8) (drill 0.4) (layers F.Cu B.Cu) (net 200))
  (segment (start 243.963589 151.2) (end 244.5 151.2) (width 0.25) (layer In1.Cu) (net 200))
  (segment (start 214.8 131.654357) (end 215.845665 132.700022) (width 0.25) (layer In1.Cu) (net 200))
  (segment (start 242.549989 149.7864) (end 243.963589 151.2) (width 0.25) (layer In1.Cu) (net 200))
  (segment (start 242.549989 139.486399) (end 242.549989 149.7864) (width 0.25) (layer In1.Cu) (net 200))
  (segment (start 235.763612 132.700022) (end 242.549989 139.486399) (width 0.25) (layer In1.Cu) (net 200))
  (segment (start 215.845665 132.700022) (end 235.763612 132.700022) (width 0.25) (layer In1.Cu) (net 200))
  (segment (start 214.8 87.557) (end 214.8 131.654357) (width 0.25) (layer In1.Cu) (net 200))
  (segment (start 211.605 84.362) (end 214.8 87.557) (width 0.25) (layer In1.Cu) (net 200))
  (segment (start 211.5 93.467) (end 211.605 93.362) (width 0.25) (layer F.Cu) (net 201) (tstamp 61712A0E))
  (segment (start 244.4 152.5) (end 244.4 152.5) (width 0.25) (layer In1.Cu) (net 201) (tstamp 618DC61B))
  (via (at 244.4 152.5) (size 0.8) (drill 0.4) (layers F.Cu B.Cu) (net 201))
  (segment (start 242.099978 140.190745) (end 242.099978 149.9728) (width 0.25) (layer In1.Cu) (net 201))
  (segment (start 244.4 152.272822) (end 244.4 152.5) (width 0.25) (layer In1.Cu) (net 201))
  (segment (start 242.099978 149.9728) (end 244.4 152.272822) (width 0.25) (layer In1.Cu) (net 201))
  (segment (start 235.059266 133.150033) (end 242.099978 140.190745) (width 0.25) (layer In1.Cu) (net 201))
  (segment (start 215.659265 133.150033) (end 235.059266 133.150033) (width 0.25) (layer In1.Cu) (net 201))
  (segment (start 214.3 131.790768) (end 215.659265 133.150033) (width 0.25) (layer In1.Cu) (net 201))
  (segment (start 214.3 95.957) (end 214.3 131.790768) (width 0.25) (layer In1.Cu) (net 201))
  (segment (start 211.705 93.362) (end 214.3 95.957) (width 0.25) (layer In1.Cu) (net 201))
  (segment (start 211.6 102.467) (end 211.705 102.362) (width 0.25) (layer F.Cu) (net 202) (tstamp 61712A2E))
  (segment (start 244.3 153.8) (end 244.3 153.8) (width 0.25) (layer In1.Cu) (net 202) (tstamp 618DC61D))
  (via (at 244.3 153.8) (size 0.8) (drill 0.4) (layers F.Cu B.Cu) (net 202))
  (segment (start 234.872866 133.600044) (end 241.649967 140.377145) (width 0.25) (layer In1.Cu) (net 202))
  (segment (start 213.8 104.357) (end 213.8 131.927179) (width 0.25) (layer In1.Cu) (net 202))
  (segment (start 241.649967 140.377145) (end 241.649967 150.1592) (width 0.25) (layer In1.Cu) (net 202))
  (segment (start 242.050097 150.559329) (end 242.050097 151.550097) (width 0.25) (layer In1.Cu) (net 202))
  (segment (start 241.649967 150.1592) (end 242.050097 150.559329) (width 0.25) (layer In1.Cu) (net 202))
  (segment (start 211.705 102.262) (end 213.8 104.357) (width 0.25) (layer In1.Cu) (net 202))
  (segment (start 215.472865 133.600044) (end 234.872866 133.600044) (width 0.25) (layer In1.Cu) (net 202))
  (segment (start 242.050097 151.550097) (end 244.3 153.8) (width 0.25) (layer In1.Cu) (net 202))
  (segment (start 213.8 131.927179) (end 215.472865 133.600044) (width 0.25) (layer In1.Cu) (net 202))
  (segment (start 244.4 155.1) (end 244.4 155.1) (width 0.25) (layer In1.Cu) (net 203) (tstamp 618DC61F))
  (via (at 244.4 155.1) (size 0.8) (drill 0.4) (layers F.Cu B.Cu) (net 203))
  (segment (start 213.3 113.057) (end 213.3 132.06359) (width 0.25) (layer In1.Cu) (net 203))
  (segment (start 213.3 132.06359) (end 215.286465 134.050055) (width 0.25) (layer In1.Cu) (net 203))
  (segment (start 241.199956 140.563545) (end 241.199956 150.3456) (width 0.25) (layer In1.Cu) (net 203))
  (segment (start 234.686466 134.050055) (end 241.199956 140.563545) (width 0.25) (layer In1.Cu) (net 203))
  (segment (start 241.600086 150.74573) (end 241.600086 152.300086) (width 0.25) (layer In1.Cu) (net 203))
  (segment (start 241.199956 150.3456) (end 241.600086 150.74573) (width 0.25) (layer In1.Cu) (net 203))
  (segment (start 211.705 111.462) (end 213.3 113.057) (width 0.25) (layer In1.Cu) (net 203))
  (segment (start 215.286465 134.050055) (end 234.686466 134.050055) (width 0.25) (layer In1.Cu) (net 203))
  (segment (start 241.600086 152.300086) (end 244.4 155.1) (width 0.25) (layer In1.Cu) (net 203))
  (segment (start 211.7 120.267) (end 211.805 120.162) (width 0.25) (layer F.Cu) (net 204) (tstamp 61712A11))
  (segment (start 239.6 142.3) (end 239.6 142.3) (width 0.25) (layer In1.Cu) (net 204) (tstamp 618DBBAA))
  (via (at 239.6 142.3) (size 0.8) (drill 0.4) (layers F.Cu B.Cu) (net 204))
  (segment (start 243.005 156.305) (end 239.6 152.9) (width 0.25) (layer F.Cu) (net 204))
  (segment (start 239.6 152.9) (end 239.6 142.3) (width 0.25) (layer F.Cu) (net 204))
  (segment (start 244.425 156.305) (end 243.005 156.305) (width 0.25) (layer F.Cu) (net 204))
  (segment (start 217.950011 139.550011) (end 236.850011 139.550011) (width 0.25) (layer In1.Cu) (net 204))
  (segment (start 212.8 121.257) (end 212.8 134.4) (width 0.25) (layer In1.Cu) (net 204))
  (segment (start 211.705 120.162) (end 212.8 121.257) (width 0.25) (layer In1.Cu) (net 204))
  (segment (start 212.8 134.4) (end 217.950011 139.550011) (width 0.25) (layer In1.Cu) (net 204))
  (segment (start 236.850011 139.550011) (end 239.6 142.3) (width 0.25) (layer In1.Cu) (net 204))
  (segment (start 211.5 129.367) (end 211.605 129.262) (width 0.25) (layer F.Cu) (net 205) (tstamp 617129F1))
  (segment (start 214.2 134.1) (end 214.2 134.1) (width 0.25) (layer In1.Cu) (net 205))
  (segment (start 212.8 132.7) (end 211.5 132.7) (width 0.25) (layer F.Cu) (net 205))
  (segment (start 214.2 134.1) (end 212.8 132.7) (width 0.25) (layer F.Cu) (net 205))
  (via (at 214.2 134.1) (size 0.8) (drill 0.4) (layers F.Cu B.Cu) (net 205))
  (via (at 211.5 132.7) (size 0.8) (drill 0.4) (layers F.Cu B.Cu) (net 205))
  (segment (start 211.5 129.167) (end 211.505 129.162) (width 0.25) (layer In1.Cu) (net 205))
  (segment (start 211.5 132.7) (end 211.5 129.167) (width 0.25) (layer In1.Cu) (net 205))
  (segment (start 244.4 157.6) (end 244.4 157.6) (width 0.25) (layer In1.Cu) (net 205) (tstamp 618DC621))
  (via (at 244.4 157.6) (size 0.8) (drill 0.4) (layers F.Cu B.Cu) (net 205))
  (segment (start 240.749945 150.532) (end 241.150075 150.932129) (width 0.25) (layer In1.Cu) (net 205))
  (segment (start 240.749945 140.749945) (end 240.749945 150.532) (width 0.25) (layer In1.Cu) (net 205))
  (segment (start 214.2 134.1) (end 214.600066 134.500066) (width 0.25) (layer In1.Cu) (net 205))
  (segment (start 214.600066 134.500066) (end 234.500066 134.500066) (width 0.25) (layer In1.Cu) (net 205))
  (segment (start 234.500066 134.500066) (end 240.749945 140.749945) (width 0.25) (layer In1.Cu) (net 205))
  (segment (start 241.150075 150.932129) (end 241.150075 154.350075) (width 0.25) (layer In1.Cu) (net 205))
  (segment (start 241.150075 154.350075) (end 244.000001 157.200001) (width 0.25) (layer In1.Cu) (net 205))
  (segment (start 244.000001 157.200001) (end 244.4 157.6) (width 0.25) (layer In1.Cu) (net 205))
  (segment (start 49.2 119.6732) (end 49.8732 119.6732) (width 0.25) (layer F.Cu) (net 206))
  (segment (start 50.3 120.1) (end 50.3 123.7) (width 0.25) (layer F.Cu) (net 206))
  (segment (start 49.8732 119.6732) (end 50.3 120.1) (width 0.25) (layer F.Cu) (net 206))
  (segment (start 226.7 141.1) (end 226.7 141.1) (width 0.25) (layer In1.Cu) (net 206) (tstamp 61737A51))
  (via (at 226.7 141.1) (size 0.8) (drill 0.4) (layers F.Cu B.Cu) (net 206))
  (via (at 96.05 124.15) (size 0.8) (drill 0.4) (layers F.Cu B.Cu) (net 206))
  (segment (start 50.3 123.7) (end 51.9 123.7) (width 0.25) (layer F.Cu) (net 206))
  (segment (start 96.05 124.15) (end 94.75 124.15) (width 0.25) (layer In1.Cu) (net 206))
  (segment (start 94.75 124.15) (end 92.7 126.2) (width 0.25) (layer In1.Cu) (net 206))
  (segment (start 92.7 126.2) (end 54.4 126.2) (width 0.25) (layer In1.Cu) (net 206))
  (segment (start 54.4 126.2) (end 51.9 123.7) (width 0.25) (layer In1.Cu) (net 206))
  (segment (start 51.9 123.7) (end 51.9 123.7) (width 0.25) (layer In1.Cu) (net 206) (tstamp 61737A5E))
  (via (at 51.9 123.7) (size 0.8) (drill 0.4) (layers F.Cu B.Cu) (net 206))
  (segment (start 117.2 141.1) (end 113 141.1) (width 0.25) (layer F.Cu) (net 206))
  (segment (start 113 141.1) (end 96.05 124.15) (width 0.25) (layer F.Cu) (net 206))
  (segment (start 117.9 141.8) (end 117.2 141.1) (width 0.25) (layer F.Cu) (net 206))
  (segment (start 123.3 141.1) (end 122.6 141.8) (width 0.25) (layer F.Cu) (net 206))
  (segment (start 226.7 141.1) (end 202.6 141.1) (width 0.25) (layer F.Cu) (net 206))
  (segment (start 198.2 141.1) (end 123.3 141.1) (width 0.25) (layer F.Cu) (net 206))
  (segment (start 122.6 141.8) (end 117.9 141.8) (width 0.25) (layer F.Cu) (net 206))
  (segment (start 202.6 141.1) (end 201.9 141.8) (width 0.25) (layer F.Cu) (net 206))
  (segment (start 201.9 141.8) (end 198.9 141.8) (width 0.25) (layer F.Cu) (net 206))
  (segment (start 198.9 141.8) (end 198.2 141.1) (width 0.25) (layer F.Cu) (net 206))
  (segment (start 226.7 141.1) (end 235.1 141.1) (width 0.25) (layer In1.Cu) (net 206))
  (segment (start 235.1 141.1) (end 235.293395 141.1) (width 0.25) (layer In1.Cu) (net 206))
  (segment (start 244.5 158.9) (end 244.5 158.9) (width 0.25) (layer In1.Cu) (net 206) (tstamp 618DC623))
  (via (at 244.5 158.9) (size 0.8) (drill 0.4) (layers F.Cu B.Cu) (net 206))
  (segment (start 240.299934 152.718532) (end 240.2 152.818466) (width 0.25) (layer In1.Cu) (net 206))
  (segment (start 235.1 141.1) (end 236.918465 141.1) (width 0.25) (layer In1.Cu) (net 206))
  (segment (start 240.2 154.6) (end 244.100001 158.500001) (width 0.25) (layer In1.Cu) (net 206))
  (segment (start 236.918465 141.1) (end 240.299934 144.481469) (width 0.25) (layer In1.Cu) (net 206))
  (segment (start 244.100001 158.500001) (end 244.5 158.9) (width 0.25) (layer In1.Cu) (net 206))
  (segment (start 240.2 152.818466) (end 240.2 154.6) (width 0.25) (layer In1.Cu) (net 206))
  (segment (start 240.299934 144.481469) (end 240.299934 152.718532) (width 0.25) (layer In1.Cu) (net 206))
  (segment (start 235 157.5) (end 235 157.5) (width 0.25) (layer In1.Cu) (net 207) (tstamp 618DC606))
  (via (at 235 157.5) (size 0.8) (drill 0.4) (layers F.Cu B.Cu) (net 207))
  (segment (start 206.9 70.657) (end 202.505 66.262) (width 0.25) (layer In1.Cu) (net 207))
  (segment (start 239.849923 144.667868) (end 237.631978 142.449923) (width 0.25) (layer In1.Cu) (net 207))
  (segment (start 239.849923 152.532132) (end 239.849923 144.667868) (width 0.25) (layer In1.Cu) (net 207))
  (segment (start 214.791827 140.000022) (end 209.195903 134.404097) (width 0.25) (layer In1.Cu) (net 207))
  (segment (start 235 157.5) (end 235.399999 157.100001) (width 0.25) (layer In1.Cu) (net 207))
  (segment (start 235.399999 156.982056) (end 239.849923 152.532132) (width 0.25) (layer In1.Cu) (net 207))
  (segment (start 206.9 132.6) (end 206.9 70.657) (width 0.25) (layer In1.Cu) (net 207))
  (segment (start 237.631978 142.449923) (end 226.349923 142.449923) (width 0.25) (layer In1.Cu) (net 207))
  (segment (start 235.399999 157.100001) (end 235.399999 156.982056) (width 0.25) (layer In1.Cu) (net 207))
  (segment (start 223.900022 140.000022) (end 214.791827 140.000022) (width 0.25) (layer In1.Cu) (net 207))
  (segment (start 209.195903 134.404097) (end 208.704097 134.404097) (width 0.25) (layer In1.Cu) (net 207))
  (segment (start 226.349923 142.449923) (end 223.900022 140.000022) (width 0.25) (layer In1.Cu) (net 207))
  (segment (start 208.704097 134.404097) (end 206.9 132.6) (width 0.25) (layer In1.Cu) (net 207))
  (segment (start 234.9 156.3) (end 234.9 156.3) (width 0.25) (layer In1.Cu) (net 208) (tstamp 618DC608))
  (via (at 234.9 156.3) (size 0.8) (drill 0.4) (layers F.Cu B.Cu) (net 208))
  (segment (start 206.4 79.257) (end 206.4 132.736411) (width 0.25) (layer In1.Cu) (net 208))
  (segment (start 206.4 132.736411) (end 208.517697 134.854108) (width 0.25) (layer In1.Cu) (net 208))
  (segment (start 208.517697 134.854108) (end 209.009502 134.854108) (width 0.25) (layer In1.Cu) (net 208))
  (segment (start 209.009502 134.854108) (end 217.055328 142.899934) (width 0.25) (layer In1.Cu) (net 208))
  (segment (start 217.055328 142.899934) (end 237.445578 142.899934) (width 0.25) (layer In1.Cu) (net 208))
  (segment (start 237.445578 142.899934) (end 239.399912 144.854268) (width 0.25) (layer In1.Cu) (net 208))
  (segment (start 239.399912 144.854268) (end 239.399912 152.345732) (width 0.25) (layer In1.Cu) (net 208))
  (segment (start 235.299999 155.900001) (end 234.9 156.3) (width 0.25) (layer In1.Cu) (net 208))
  (segment (start 239.399912 152.345732) (end 235.845643 155.900001) (width 0.25) (layer In1.Cu) (net 208))
  (segment (start 235.845643 155.900001) (end 235.299999 155.900001) (width 0.25) (layer In1.Cu) (net 208))
  (segment (start 202.505 75.362) (end 206.4 79.257) (width 0.25) (layer In1.Cu) (net 208))
  (segment (start 202.6 84.467) (end 202.705 84.362) (width 0.25) (layer F.Cu) (net 209) (tstamp 6171299A))
  (segment (start 235.1 155) (end 235.1 155) (width 0.25) (layer In1.Cu) (net 209) (tstamp 618DC60A))
  (via (at 235.1 155) (size 0.8) (drill 0.4) (layers F.Cu B.Cu) (net 209))
  (segment (start 202.605 84.362) (end 205.850011 87.607011) (width 0.25) (layer In1.Cu) (net 209))
  (segment (start 205.850011 87.607011) (end 205.850011 132.822833) (width 0.25) (layer In1.Cu) (net 209))
  (segment (start 205.850011 132.822833) (end 208.331297 135.304119) (width 0.25) (layer In1.Cu) (net 209))
  (segment (start 208.331297 135.304119) (end 208.823102 135.304119) (width 0.25) (layer In1.Cu) (net 209))
  (segment (start 238.849901 144.940668) (end 238.849901 151.250099) (width 0.25) (layer In1.Cu) (net 209))
  (segment (start 235.499999 154.600001) (end 235.1 155) (width 0.25) (layer In1.Cu) (net 209))
  (segment (start 208.823102 135.304119) (end 216.868928 143.349945) (width 0.25) (layer In1.Cu) (net 209))
  (segment (start 238.849901 151.250099) (end 235.499999 154.600001) (width 0.25) (layer In1.Cu) (net 209))
  (segment (start 237.259178 143.349945) (end 238.849901 144.940668) (width 0.25) (layer In1.Cu) (net 209))
  (segment (start 216.868928 143.349945) (end 237.259178 143.349945) (width 0.25) (layer In1.Cu) (net 209))
  (segment (start 235 153.7) (end 235 153.7) (width 0.25) (layer In1.Cu) (net 210) (tstamp 618DC60C))
  (via (at 235 153.7) (size 0.8) (drill 0.4) (layers F.Cu B.Cu) (net 210))
  (segment (start 208.144897 135.75413) (end 208.636703 135.75413) (width 0.25) (layer In1.Cu) (net 210))
  (segment (start 216.682528 143.799956) (end 237.072778 143.799956) (width 0.25) (layer In1.Cu) (net 210))
  (segment (start 237.072778 143.799956) (end 238.39989 145.127068) (width 0.25) (layer In1.Cu) (net 210))
  (segment (start 238.39989 145.127068) (end 238.39989 150.30011) (width 0.25) (layer In1.Cu) (net 210))
  (segment (start 238.39989 150.30011) (end 235.399999 153.300001) (width 0.25) (layer In1.Cu) (net 210))
  (segment (start 235.399999 153.300001) (end 235 153.7) (width 0.25) (layer In1.Cu) (net 210))
  (segment (start 205.4 96.157) (end 205.4 133.009233) (width 0.25) (layer In1.Cu) (net 210))
  (segment (start 208.636703 135.75413) (end 216.682528 143.799956) (width 0.25) (layer In1.Cu) (net 210))
  (segment (start 205.4 133.009233) (end 208.144897 135.75413) (width 0.25) (layer In1.Cu) (net 210))
  (segment (start 202.605 93.362) (end 205.4 96.157) (width 0.25) (layer In1.Cu) (net 210))
  (segment (start 202.6 102.467) (end 202.705 102.362) (width 0.25) (layer F.Cu) (net 211) (tstamp 6171298C))
  (segment (start 235 152.5) (end 235 152.5) (width 0.25) (layer In1.Cu) (net 211) (tstamp 618DC60E))
  (via (at 235 152.5) (size 0.8) (drill 0.4) (layers F.Cu B.Cu) (net 211))
  (segment (start 202.705 102.262) (end 204.850011 104.407011) (width 0.25) (layer In1.Cu) (net 211))
  (segment (start 204.850011 133.095655) (end 207.958497 136.204141) (width 0.25) (layer In1.Cu) (net 211))
  (segment (start 207.958497 136.204141) (end 208.450302 136.204141) (width 0.25) (layer In1.Cu) (net 211))
  (segment (start 204.850011 104.407011) (end 204.850011 133.095655) (width 0.25) (layer In1.Cu) (net 211))
  (segment (start 208.450302 136.204141) (end 216.496128 144.249967) (width 0.25) (layer In1.Cu) (net 211))
  (segment (start 237.949879 149.550121) (end 235.399999 152.100001) (width 0.25) (layer In1.Cu) (net 211))
  (segment (start 235.399999 152.100001) (end 235 152.5) (width 0.25) (layer In1.Cu) (net 211))
  (segment (start 237.949879 145.313468) (end 237.949879 149.550121) (width 0.25) (layer In1.Cu) (net 211))
  (segment (start 236.886378 144.249967) (end 237.949879 145.313468) (width 0.25) (layer In1.Cu) (net 211))
  (segment (start 216.496128 144.249967) (end 236.886378 144.249967) (width 0.25) (layer In1.Cu) (net 211))
  (segment (start 202.6 111.462) (end 202.7 111.362) (width 0.25) (layer F.Cu) (net 212) (tstamp 617129D0))
  (segment (start 235 151.2) (end 235 151.2) (width 0.25) (layer In1.Cu) (net 212) (tstamp 618DC610))
  (via (at 235 151.2) (size 0.8) (drill 0.4) (layers F.Cu B.Cu) (net 212))
  (segment (start 216.309728 144.699978) (end 236.699978 144.699978) (width 0.25) (layer In1.Cu) (net 212))
  (segment (start 208.263902 136.654152) (end 216.309728 144.699978) (width 0.25) (layer In1.Cu) (net 212))
  (segment (start 236.699978 149.500022) (end 235 151.2) (width 0.25) (layer In1.Cu) (net 212))
  (segment (start 204.4 113.157) (end 204.4 133.282055) (width 0.25) (layer In1.Cu) (net 212))
  (segment (start 236.699978 144.699978) (end 236.699978 149.500022) (width 0.25) (layer In1.Cu) (net 212))
  (segment (start 207.772097 136.654152) (end 208.263902 136.654152) (width 0.25) (layer In1.Cu) (net 212))
  (segment (start 204.4 133.282055) (end 207.772097 136.654152) (width 0.25) (layer In1.Cu) (net 212))
  (segment (start 202.705 111.462) (end 204.4 113.157) (width 0.25) (layer In1.Cu) (net 212))
  (segment (start 202.6 120.367) (end 202.705 120.262) (width 0.25) (layer F.Cu) (net 213) (tstamp 617129F3))
  (segment (start 234.9 150) (end 234.9 150) (width 0.25) (layer In1.Cu) (net 213) (tstamp 618DC612))
  (via (at 234.9 150) (size 0.8) (drill 0.4) (layers F.Cu B.Cu) (net 213))
  (segment (start 208.077503 137.104163) (end 216.123328 145.149989) (width 0.25) (layer In1.Cu) (net 213))
  (segment (start 203.9 133.418466) (end 207.585697 137.104163) (width 0.25) (layer In1.Cu) (net 213))
  (segment (start 203.9 121.557) (end 203.9 133.418466) (width 0.25) (layer In1.Cu) (net 213))
  (segment (start 236.1864 148.7136) (end 234.9 150) (width 0.25) (layer In1.Cu) (net 213))
  (segment (start 236.1864 145.149989) (end 236.1864 148.7136) (width 0.25) (layer In1.Cu) (net 213))
  (segment (start 216.123328 145.149989) (end 236.1864 145.149989) (width 0.25) (layer In1.Cu) (net 213))
  (segment (start 207.585697 137.104163) (end 208.077503 137.104163) (width 0.25) (layer In1.Cu) (net 213))
  (segment (start 202.505 120.162) (end 203.9 121.557) (width 0.25) (layer In1.Cu) (net 213))
  (segment (start 202.6 129.4) (end 202.7 129.3) (width 0.25) (layer F.Cu) (net 214) (tstamp 617129CD))
  (segment (start 235 148.7) (end 235 148.7) (width 0.25) (layer In1.Cu) (net 214) (tstamp 618DC614))
  (via (at 235 148.7) (size 0.8) (drill 0.4) (layers F.Cu B.Cu) (net 214))
  (segment (start 207.399297 137.554174) (end 207.891104 137.554174) (width 0.25) (layer In1.Cu) (net 214))
  (segment (start 202.605 129.162) (end 202.605 132.759877) (width 0.25) (layer In1.Cu) (net 214))
  (segment (start 202.605 132.759877) (end 207.399297 137.554174) (width 0.25) (layer In1.Cu) (net 214))
  (segment (start 234.434315 148.7) (end 235 148.7) (width 0.25) (layer In1.Cu) (net 214))
  (segment (start 219.03693 148.7) (end 234.434315 148.7) (width 0.25) (layer In1.Cu) (net 214))
  (segment (start 207.891104 137.554174) (end 219.03693 148.7) (width 0.25) (layer In1.Cu) (net 214))
  (segment (start 243.2 68.1) (end 244.75 68.1) (width 0.25) (layer F.Cu) (net 215))
  (segment (start 207.5 58.1) (end 233.2 58.1) (width 0.25) (layer F.Cu) (net 215))
  (segment (start 207.4 79.9) (end 206.7 79.2) (width 0.25) (layer F.Cu) (net 215))
  (segment (start 207.95 79.9) (end 207.4 79.9) (width 0.25) (layer F.Cu) (net 215))
  (segment (start 233.2 58.1) (end 243.2 68.1) (width 0.25) (layer F.Cu) (net 215))
  (segment (start 206.649989 58.950011) (end 207.5 58.1) (width 0.25) (layer F.Cu) (net 215))
  (segment (start 206.649989 69.0864) (end 206.649989 58.950011) (width 0.25) (layer F.Cu) (net 215))
  (segment (start 206.7 79.2) (end 206.7 69.136411) (width 0.25) (layer F.Cu) (net 215))
  (segment (start 206.7 69.136411) (end 206.649989 69.0864) (width 0.25) (layer F.Cu) (net 215))
  (segment (start 208.05 88.9) (end 207.5 88.9) (width 0.25) (layer F.Cu) (net 216) (tstamp 617128ED))
  (segment (start 207.5 88.9) (end 206.2 87.6) (width 0.25) (layer F.Cu) (net 216) (tstamp 617128EE))
  (segment (start 206.2 69.272822) (end 206.199978 69.2728) (width 0.25) (layer F.Cu) (net 216) (tstamp 617128F3))
  (segment (start 206.2 87.6) (end 206.2 69.272822) (width 0.25) (layer F.Cu) (net 216) (tstamp 61712914))
  (segment (start 245.4 68.1) (end 245.4 66.6) (width 0.25) (layer F.Cu) (net 216))
  (segment (start 245.4 66.6) (end 245.1 66.3) (width 0.25) (layer F.Cu) (net 216))
  (segment (start 245.1 66.3) (end 242.1 66.3) (width 0.25) (layer F.Cu) (net 216))
  (segment (start 242.1 66.3) (end 233.4 57.6) (width 0.25) (layer F.Cu) (net 216))
  (segment (start 233.4 57.6) (end 207.2 57.6) (width 0.25) (layer F.Cu) (net 216))
  (segment (start 206.199978 58.600022) (end 206.199978 60.900022) (width 0.25) (layer F.Cu) (net 216))
  (segment (start 207.2 57.6) (end 206.199978 58.600022) (width 0.25) (layer F.Cu) (net 216))
  (segment (start 206.199978 69.2728) (end 206.199978 60.900022) (width 0.25) (layer F.Cu) (net 216))
  (segment (start 206.199978 60.900022) (end 206.199978 60.700022) (width 0.25) (layer F.Cu) (net 216))
  (segment (start 242.23641 65.8) (end 245.6 65.8) (width 0.25) (layer F.Cu) (net 217))
  (segment (start 208.05 97.8) (end 206.9 97.8) (width 0.25) (layer F.Cu) (net 217))
  (segment (start 205.7 96.6) (end 205.7 58.463589) (width 0.25) (layer F.Cu) (net 217))
  (segment (start 233.5864 57.149989) (end 242.23641 65.8) (width 0.25) (layer F.Cu) (net 217))
  (segment (start 246.05 66.25) (end 246.05 68.1) (width 0.25) (layer F.Cu) (net 217))
  (segment (start 207.0136 57.149989) (end 233.5864 57.149989) (width 0.25) (layer F.Cu) (net 217))
  (segment (start 205.7 58.463589) (end 207.0136 57.149989) (width 0.25) (layer F.Cu) (net 217))
  (segment (start 245.6 65.8) (end 246.05 66.25) (width 0.25) (layer F.Cu) (net 217))
  (segment (start 206.9 97.8) (end 205.7 96.6) (width 0.25) (layer F.Cu) (net 217))
  (segment (start 208.15 106.8) (end 206.9 106.8) (width 0.25) (layer F.Cu) (net 218) (tstamp 617129D8))
  (segment (start 206.9 106.8) (end 205.151331 105.051331) (width 0.25) (layer F.Cu) (net 218) (tstamp 617129E7))
  (segment (start 205.151331 105.051331) (end 205.151331 61.551331) (width 0.25) (layer F.Cu) (net 218))
  (segment (start 205.151331 61.551331) (end 205.151331 61.348668) (width 0.25) (layer F.Cu) (net 218))
  (segment (start 205.151331 58.375847) (end 205.151331 61.551331) (width 0.25) (layer F.Cu) (net 218))
  (segment (start 233.7728 56.699978) (end 206.8272 56.699978) (width 0.25) (layer F.Cu) (net 218))
  (segment (start 246.1 65.3) (end 242.37282 65.3) (width 0.25) (layer F.Cu) (net 218))
  (segment (start 246.7 65.9) (end 246.1 65.3) (width 0.25) (layer F.Cu) (net 218))
  (segment (start 206.8272 56.699978) (end 205.151331 58.375847) (width 0.25) (layer F.Cu) (net 218))
  (segment (start 246.7 68.1) (end 246.7 65.9) (width 0.25) (layer F.Cu) (net 218))
  (segment (start 242.37282 65.3) (end 233.7728 56.699978) (width 0.25) (layer F.Cu) (net 218))
  (segment (start 207.95 115.8) (end 207.4 115.8) (width 0.25) (layer F.Cu) (net 219))
  (segment (start 207.4 115.8) (end 204.701323 113.101323) (width 0.25) (layer F.Cu) (net 219))
  (segment (start 246.4 64.8) (end 247.35 65.75) (width 0.25) (layer F.Cu) (net 219))
  (segment (start 233.909232 56.2) (end 242.509232 64.8) (width 0.25) (layer F.Cu) (net 219))
  (segment (start 204.701323 57.798677) (end 206.3 56.2) (width 0.25) (layer F.Cu) (net 219))
  (segment (start 204.701323 113.101323) (end 204.701323 57.798677) (width 0.25) (layer F.Cu) (net 219))
  (segment (start 247.35 65.75) (end 247.35 68.1) (width 0.25) (layer F.Cu) (net 219))
  (segment (start 242.509232 64.8) (end 246.4 64.8) (width 0.25) (layer F.Cu) (net 219))
  (segment (start 206.3 56.2) (end 233.909232 56.2) (width 0.25) (layer F.Cu) (net 219))
  (segment (start 204.251312 57.612277) (end 204.251312 122.551312) (width 0.25) (layer F.Cu) (net 220))
  (segment (start 206.3 124.6) (end 208.25 124.6) (width 0.25) (layer F.Cu) (net 220))
  (segment (start 242.695632 64.349989) (end 234.095632 55.749989) (width 0.25) (layer F.Cu) (net 220))
  (segment (start 246.5864 64.349989) (end 242.695632 64.349989) (width 0.25) (layer F.Cu) (net 220))
  (segment (start 248 68.1) (end 248 65.763589) (width 0.25) (layer F.Cu) (net 220))
  (segment (start 234.095632 55.749989) (end 206.1136 55.749989) (width 0.25) (layer F.Cu) (net 220))
  (segment (start 204.251312 122.551312) (end 206.3 124.6) (width 0.25) (layer F.Cu) (net 220))
  (segment (start 206.1136 55.749989) (end 204.251312 57.612277) (width 0.25) (layer F.Cu) (net 220))
  (segment (start 248 65.763589) (end 246.5864 64.349989) (width 0.25) (layer F.Cu) (net 220))
  (segment (start 248.65 65.522822) (end 248.65 68.1) (width 0.25) (layer F.Cu) (net 221))
  (segment (start 247.027156 63.899978) (end 248.65 65.522822) (width 0.25) (layer F.Cu) (net 221))
  (segment (start 242.882032 63.899978) (end 247.027156 63.899978) (width 0.25) (layer F.Cu) (net 221))
  (segment (start 234.182054 55.2) (end 242.882032 63.899978) (width 0.25) (layer F.Cu) (net 221))
  (segment (start 205.9 55.2) (end 234.182054 55.2) (width 0.25) (layer F.Cu) (net 221))
  (segment (start 203.801301 57.298699) (end 205.9 55.2) (width 0.25) (layer F.Cu) (net 221))
  (segment (start 203.801301 130.405397) (end 203.801301 57.298699) (width 0.25) (layer F.Cu) (net 221))
  (segment (start 206 133.7) (end 206 132.606698) (width 0.25) (layer F.Cu) (net 221))
  (segment (start 208.05 133.7) (end 206 133.7) (width 0.25) (layer F.Cu) (net 221))
  (segment (start 206 132.606698) (end 203.8 130.406698) (width 0.25) (layer F.Cu) (net 221))
  (segment (start 203.8 130.406698) (end 203.801301 130.405397) (width 0.25) (layer F.Cu) (net 221))
  (segment (start 208.05 71) (end 208.05 69.85) (width 0.25) (layer F.Cu) (net 223) (tstamp 617128D1))
  (segment (start 208.05 69.85) (end 207.1 68.9) (width 0.25) (layer F.Cu) (net 223) (tstamp 617128FA))
  (segment (start 207.1 68.9) (end 207.1 61.4) (width 0.25) (layer F.Cu) (net 223))
  (segment (start 207.1 61.4) (end 207.1 59.2) (width 0.25) (layer F.Cu) (net 223))
  (segment (start 207.1 61.4) (end 207.1 61.2) (width 0.25) (layer F.Cu) (net 223))
  (segment (start 207.1 59.2) (end 207.7 58.6) (width 0.25) (layer F.Cu) (net 223))
  (segment (start 207.7 58.6) (end 232.9 58.6) (width 0.25) (layer F.Cu) (net 223))
  (segment (start 232.9 58.6) (end 245.2 70.9) (width 0.25) (layer F.Cu) (net 223))
  (segment (start 245.2 70.9) (end 253.4 70.9) (width 0.25) (layer F.Cu) (net 223))
  (segment (start 253.4 70.9) (end 255.1 69.2) (width 0.25) (layer F.Cu) (net 223))
  (segment (start 255.1 69.2) (end 255.1 60.3) (width 0.25) (layer F.Cu) (net 223))
  (segment (start 255.1 60.3) (end 252.4 57.6) (width 0.25) (layer F.Cu) (net 223))
  (segment (start 252.4 57.6) (end 246.7 57.6) (width 0.25) (layer F.Cu) (net 223))
  (segment (start 245.4 58.9) (end 245.4 61) (width 0.25) (layer F.Cu) (net 223))
  (segment (start 246.7 57.6) (end 245.4 58.9) (width 0.25) (layer F.Cu) (net 223))
  (segment (start 63.098686 106.08) (end 64.32 106.08) (width 0.25) (layer F.Cu) (net 226))
  (segment (start 55.063589 111.1) (end 60.083589 106.08) (width 0.25) (layer F.Cu) (net 226))
  (segment (start 60.083589 106.08) (end 63.098686 106.08) (width 0.25) (layer F.Cu) (net 226))
  (segment (start 46.8 122.225) (end 46.8 116.10923) (width 0.25) (layer F.Cu) (net 226))
  (segment (start 48.1 122.75) (end 47.325 122.75) (width 0.25) (layer F.Cu) (net 226))
  (segment (start 51.80923 111.1) (end 55.063589 111.1) (width 0.25) (layer F.Cu) (net 226))
  (segment (start 46.8 116.10923) (end 51.80923 111.1) (width 0.25) (layer F.Cu) (net 226))
  (segment (start 47.325 122.75) (end 46.8 122.225) (width 0.25) (layer F.Cu) (net 226))
  (segment (start 54.6 122.8) (end 54.5 122.8) (width 0.25) (layer F.Cu) (net 227))
  (segment (start 54.5 122.8) (end 53.4 121.7) (width 0.25) (layer F.Cu) (net 227))
  (segment (start 53.4 121.7) (end 53.4 113.4) (width 0.25) (layer F.Cu) (net 227))
  (segment (start 53.4 113.4) (end 55.4 111.4) (width 0.25) (layer F.Cu) (net 227))
  (segment (start 55.4 111.4) (end 65.8 111.4) (width 0.25) (layer F.Cu) (net 227))
  (segment (start 65.8 111.4) (end 67 110.2) (width 0.25) (layer F.Cu) (net 227))
  (segment (start 67 106.22) (end 64.32 103.54) (width 0.25) (layer F.Cu) (net 227))
  (segment (start 67 110.2) (end 67 106.22) (width 0.25) (layer F.Cu) (net 227))
  (segment (start 61.3 122.75) (end 60.75 122.75) (width 0.25) (layer F.Cu) (net 228))
  (segment (start 60.75 122.75) (end 59.1 121.1) (width 0.25) (layer F.Cu) (net 228))
  (segment (start 59.1 121.1) (end 59.1 114.5) (width 0.25) (layer F.Cu) (net 228))
  (segment (start 59.1 114.5) (end 61.6 112) (width 0.25) (layer F.Cu) (net 228))
  (segment (start 61.6 112) (end 66.2 112) (width 0.25) (layer F.Cu) (net 228))
  (segment (start 66.2 112) (end 67.6 110.6) (width 0.25) (layer F.Cu) (net 228))
  (segment (start 67.6 104.28) (end 64.32 101) (width 0.25) (layer F.Cu) (net 228))
  (segment (start 67.6 110.6) (end 67.6 104.28) (width 0.25) (layer F.Cu) (net 228))
  (segment (start 64.32 98.46) (end 68.3 102.44) (width 0.25) (layer F.Cu) (net 229))
  (segment (start 68.3 102.44) (end 68.3 111.8) (width 0.25) (layer F.Cu) (net 229))
  (segment (start 68.3 111.8) (end 65.1 115) (width 0.25) (layer F.Cu) (net 229))
  (segment (start 65.1 120.85) (end 67 122.75) (width 0.25) (layer F.Cu) (net 229))
  (segment (start 65.1 115) (end 65.1 120.85) (width 0.25) (layer F.Cu) (net 229))
  (segment (start 73 122.65) (end 71 120.65) (width 0.25) (layer F.Cu) (net 230))
  (segment (start 71 102.6) (end 64.32 95.92) (width 0.25) (layer F.Cu) (net 230))
  (segment (start 71 120.65) (end 71 102.6) (width 0.25) (layer F.Cu) (net 230))
  (segment (start 78.898699 122.248699) (end 78.848699 122.248699) (width 0.25) (layer F.Cu) (net 231))
  (segment (start 79.2 122.55) (end 78.898699 122.248699) (width 0.25) (layer F.Cu) (net 231))
  (segment (start 78.848699 122.248699) (end 77.2 120.6) (width 0.25) (layer F.Cu) (net 231))
  (segment (start 77.2 106.26) (end 64.32 93.38) (width 0.25) (layer F.Cu) (net 231))
  (segment (start 77.2 120.6) (end 77.2 106.26) (width 0.25) (layer F.Cu) (net 231))
  (segment (start 49.943599 89.163599) (end 49.08 88.3) (width 0.25) (layer F.Cu) (net 232))
  (segment (start 51.85 133.45) (end 46 127.6) (width 0.25) (layer F.Cu) (net 232))
  (segment (start 46 116.27282) (end 53.9 108.37282) (width 0.25) (layer F.Cu) (net 232))
  (segment (start 46 127.6) (end 46 116.27282) (width 0.25) (layer F.Cu) (net 232))
  (segment (start 53.9 93.12) (end 49.943599 89.163599) (width 0.25) (layer F.Cu) (net 232))
  (segment (start 53.9 108.37282) (end 53.9 93.12) (width 0.25) (layer F.Cu) (net 232))
  (segment (start 65.2 133.45) (end 51.85 133.45) (width 0.25) (layer F.Cu) (net 232))
  (segment (start 49.08 90.84) (end 53.150009 94.910009) (width 0.25) (layer F.Cu) (net 233))
  (segment (start 53.150009 94.910009) (end 53.150009 108.486401) (width 0.25) (layer F.Cu) (net 233))
  (segment (start 68.3 136.5) (end 68.3 134.875) (width 0.25) (layer F.Cu) (net 233))
  (segment (start 53.150009 108.486401) (end 45.5 116.13641) (width 0.25) (layer F.Cu) (net 233))
  (segment (start 63.275001 135.975001) (end 64.8 137.5) (width 0.25) (layer F.Cu) (net 233))
  (segment (start 53.675001 135.975001) (end 63.275001 135.975001) (width 0.25) (layer F.Cu) (net 233))
  (segment (start 45.5 116.13641) (end 45.5 127.8) (width 0.25) (layer F.Cu) (net 233))
  (segment (start 67.3 137.5) (end 68.3 136.5) (width 0.25) (layer F.Cu) (net 233))
  (segment (start 45.5 127.8) (end 53.675001 135.975001) (width 0.25) (layer F.Cu) (net 233))
  (segment (start 68.3 134.875) (end 69.725 133.45) (width 0.25) (layer F.Cu) (net 233))
  (segment (start 64.8 137.5) (end 67.3 137.5) (width 0.25) (layer F.Cu) (net 233))
  (segment (start 69.725 133.45) (end 70.5 133.45) (width 0.25) (layer F.Cu) (net 233))
  (segment (start 45 128.1) (end 45 115.8) (width 0.25) (layer F.Cu) (net 234))
  (segment (start 45 115.8) (end 52.7 108.1) (width 0.25) (layer F.Cu) (net 234))
  (segment (start 53.4 136.5) (end 45 128.1) (width 0.25) (layer F.Cu) (net 234))
  (segment (start 64.5 138) (end 63 136.5) (width 0.25) (layer F.Cu) (net 234))
  (segment (start 63 136.5) (end 53.4 136.5) (width 0.25) (layer F.Cu) (net 234))
  (segment (start 75.3 133.45) (end 74.45 133.45) (width 0.25) (layer F.Cu) (net 234))
  (segment (start 73.6 134.910002) (end 70.510002 138) (width 0.25) (layer F.Cu) (net 234))
  (segment (start 73.6 134.3) (end 73.6 134.910002) (width 0.25) (layer F.Cu) (net 234))
  (segment (start 52.7 108.1) (end 52.7 97) (width 0.25) (layer F.Cu) (net 234))
  (segment (start 74.45 133.45) (end 73.6 134.3) (width 0.25) (layer F.Cu) (net 234))
  (segment (start 52.7 97) (end 49.08 93.38) (width 0.25) (layer F.Cu) (net 234))
  (segment (start 70.510002 138) (end 64.5 138) (width 0.25) (layer F.Cu) (net 234))
  (segment (start 54.7 138.5) (end 44.4 128.2) (width 0.25) (layer F.Cu) (net 235))
  (segment (start 73.86359 138.5) (end 54.7 138.5) (width 0.25) (layer F.Cu) (net 235))
  (segment (start 76.649999 135.713591) (end 73.86359 138.5) (width 0.25) (layer F.Cu) (net 235))
  (segment (start 75.298699 131.592001) (end 76.649999 132.943301) (width 0.25) (layer F.Cu) (net 235))
  (segment (start 80 133.55) (end 80 132.253098) (width 0.25) (layer F.Cu) (net 235))
  (segment (start 75.298699 129.954399) (end 75.298699 131.592001) (width 0.25) (layer F.Cu) (net 235))
  (segment (start 77.636301 129.889399) (end 75.363699 129.889399) (width 0.25) (layer F.Cu) (net 235))
  (segment (start 76.649999 132.943301) (end 76.649999 135.713591) (width 0.25) (layer F.Cu) (net 235))
  (segment (start 80 132.253098) (end 77.636301 129.889399) (width 0.25) (layer F.Cu) (net 235))
  (segment (start 75.363699 129.889399) (end 75.298699 129.954399) (width 0.25) (layer F.Cu) (net 235))
  (segment (start 44.4 114.9) (end 44.8 114.9) (width 0.25) (layer F.Cu) (net 235))
  (segment (start 44.4 128.2) (end 44.4 114.9) (width 0.25) (layer F.Cu) (net 235))
  (segment (start 44.8 114.9) (end 52.1 107.6) (width 0.25) (layer F.Cu) (net 235))
  (segment (start 52.1 98.94) (end 49.08 95.92) (width 0.25) (layer F.Cu) (net 235))
  (segment (start 52.1 107.6) (end 52.1 98.94) (width 0.25) (layer F.Cu) (net 235))
  (segment (start 110 68.8) (end 110 68.6) (width 0.25) (layer F.Cu) (net 236) (tstamp 617119C6))
  (segment (start 110.8 68.8) (end 110 68.8) (width 0.25) (layer F.Cu) (net 236))
  (segment (start 110 68.8) (end 110.7 68.8) (width 0.25) (layer F.Cu) (net 236))
  (segment (start 112.5 70.6) (end 112.5 71.3732) (width 0.25) (layer F.Cu) (net 236))
  (segment (start 110.7 68.8) (end 112.5 70.6) (width 0.25) (layer F.Cu) (net 236))
  (segment (start 112.5 79.45) (end 112.5 80.1732) (width 0.25) (layer F.Cu) (net 237))
  (segment (start 110.55 77.5) (end 112.5 79.45) (width 0.25) (layer F.Cu) (net 237))
  (segment (start 110 77.5) (end 110.55 77.5) (width 0.25) (layer F.Cu) (net 237))
  (segment (start 112.6 88.55) (end 112.6 89.2732) (width 0.25) (layer F.Cu) (net 238))
  (segment (start 110.65 86.6) (end 112.6 88.55) (width 0.25) (layer F.Cu) (net 238))
  (segment (start 110.1 86.6) (end 110.65 86.6) (width 0.25) (layer F.Cu) (net 238))
  (segment (start 112.5 97.55) (end 112.5 98.2732) (width 0.25) (layer F.Cu) (net 239))
  (segment (start 110.55 95.6) (end 112.5 97.55) (width 0.25) (layer F.Cu) (net 239))
  (segment (start 110 95.6) (end 110.55 95.6) (width 0.25) (layer F.Cu) (net 239))
  (segment (start 112.6 106.55) (end 112.6 107.2732) (width 0.25) (layer F.Cu) (net 240))
  (segment (start 110.65 104.6) (end 112.6 106.55) (width 0.25) (layer F.Cu) (net 240))
  (segment (start 110.1 104.6) (end 110.65 104.6) (width 0.25) (layer F.Cu) (net 240))
  (segment (start 110.7356 113.6) (end 110.1 113.6) (width 0.25) (layer F.Cu) (net 241))
  (segment (start 112.6 115.4644) (end 110.7356 113.6) (width 0.25) (layer F.Cu) (net 241))
  (segment (start 112.6 116.2732) (end 112.6 115.4644) (width 0.25) (layer F.Cu) (net 241))
  (segment (start 110.65 122.5) (end 112.6 124.45) (width 0.25) (layer F.Cu) (net 242))
  (segment (start 112.6 124.45) (end 112.6 125.1732) (width 0.25) (layer F.Cu) (net 242))
  (segment (start 110.1 122.5) (end 110.65 122.5) (width 0.25) (layer F.Cu) (net 242))
  (segment (start 112.6 133.45) (end 112.6 134.1732) (width 0.25) (layer F.Cu) (net 243))
  (segment (start 110.65 131.5) (end 112.6 133.45) (width 0.25) (layer F.Cu) (net 243))
  (segment (start 110.1 131.5) (end 110.65 131.5) (width 0.25) (layer F.Cu) (net 243))
  (segment (start 56.2 63.4) (end 56.2 103) (width 0.25) (layer F.Cu) (net 244))
  (segment (start 56.2 103) (end 56.2 103) (width 0.25) (layer F.Cu) (net 244) (tstamp 61737B0E))
  (via (at 56.2 103) (size 0.8) (drill 0.4) (layers F.Cu B.Cu) (net 244))
  (segment (start 56.2 103) (end 54.4 103) (width 0.25) (layer In1.Cu) (net 244))
  (segment (start 51.32 106.08) (end 49.08 106.08) (width 0.25) (layer In1.Cu) (net 244))
  (segment (start 54.4 103) (end 51.32 106.08) (width 0.25) (layer In1.Cu) (net 244))
  (segment (start 65.55 35.05) (end 65.55 42.35) (width 0.25) (layer F.Cu) (net 244))
  (segment (start 67.2 35.05) (end 65.55 35.05) (width 0.25) (layer F.Cu) (net 244))
  (segment (start 65.55 42.35) (end 70.7 47.5) (width 0.25) (layer F.Cu) (net 244))
  (segment (start 70.7 47.5) (end 70.7 55.4) (width 0.25) (layer F.Cu) (net 244))
  (segment (start 70.7 55.4) (end 65.4 60.7) (width 0.25) (layer F.Cu) (net 244))
  (segment (start 58.9 60.7) (end 56.2 63.4) (width 0.25) (layer F.Cu) (net 244))
  (segment (start 65.4 60.7) (end 58.9 60.7) (width 0.25) (layer F.Cu) (net 244))
  (segment (start 119 68.8) (end 119 68.6) (width 0.25) (layer F.Cu) (net 245))
  (segment (start 121.5 70.75) (end 121.5 71.3732) (width 0.25) (layer F.Cu) (net 245))
  (segment (start 119.55 68.8) (end 121.5 70.75) (width 0.25) (layer F.Cu) (net 245))
  (segment (start 119 68.8) (end 119.55 68.8) (width 0.25) (layer F.Cu) (net 245))
  (segment (start 121.4 79.65) (end 121.4 80.4732) (width 0.25) (layer F.Cu) (net 246))
  (segment (start 119.45 77.7) (end 121.4 79.65) (width 0.25) (layer F.Cu) (net 246))
  (segment (start 118.9 77.7) (end 119.45 77.7) (width 0.25) (layer F.Cu) (net 246))
  (segment (start 121.5 88.65) (end 121.5 89.3732) (width 0.25) (layer F.Cu) (net 247))
  (segment (start 119.55 86.7) (end 121.5 88.65) (width 0.25) (layer F.Cu) (net 247))
  (segment (start 119 86.7) (end 119.55 86.7) (width 0.25) (layer F.Cu) (net 247))
  (segment (start 121.5 97.55) (end 121.5 98.3464) (width 0.25) (layer F.Cu) (net 248))
  (segment (start 119.55 95.6) (end 121.5 97.55) (width 0.25) (layer F.Cu) (net 248))
  (segment (start 119 95.6) (end 119.55 95.6) (width 0.25) (layer F.Cu) (net 248))
  (segment (start 121.6 106.55) (end 121.6 107.2732) (width 0.25) (layer F.Cu) (net 249))
  (segment (start 119.65 104.6) (end 121.6 106.55) (width 0.25) (layer F.Cu) (net 249))
  (segment (start 119.1 104.6) (end 119.65 104.6) (width 0.25) (layer F.Cu) (net 249))
  (segment (start 119.5356 113.6) (end 118.9 113.6) (width 0.25) (layer F.Cu) (net 250))
  (segment (start 121.4 115.4644) (end 119.5356 113.6) (width 0.25) (layer F.Cu) (net 250))
  (segment (start 121.4 116.2732) (end 121.4 115.4644) (width 0.25) (layer F.Cu) (net 250))
  (segment (start 121.7 124.35) (end 121.7 125.0732) (width 0.25) (layer F.Cu) (net 251))
  (segment (start 119.75 122.4) (end 121.7 124.35) (width 0.25) (layer F.Cu) (net 251))
  (segment (start 119.2 122.4) (end 119.75 122.4) (width 0.25) (layer F.Cu) (net 251))
  (segment (start 121.0268 133.7) (end 121.5 134.1732) (width 0.25) (layer F.Cu) (net 252))
  (segment (start 121.5 133.45) (end 121.5 133.53679) (width 0.25) (layer F.Cu) (net 252))
  (segment (start 121.5 133.53679) (end 121.818205 133.854995) (width 0.25) (layer F.Cu) (net 252))
  (segment (start 119 131.5) (end 119.55 131.5) (width 0.25) (layer F.Cu) (net 252))
  (segment (start 119.55 131.5) (end 121.5 133.45) (width 0.25) (layer F.Cu) (net 252))
  (segment (start 128 68.8) (end 128 68.6) (width 0.25) (layer F.Cu) (net 253) (tstamp 61711B65))
  (segment (start 130.5 70.65) (end 130.5 71.1732) (width 0.25) (layer F.Cu) (net 253))
  (segment (start 128.55 68.7) (end 130.5 70.65) (width 0.25) (layer F.Cu) (net 253))
  (segment (start 128 68.7) (end 128.55 68.7) (width 0.25) (layer F.Cu) (net 253))
  (segment (start 130.6 79.55) (end 130.6 80.1732) (width 0.25) (layer F.Cu) (net 254))
  (segment (start 128.55 77.5) (end 130.6 79.55) (width 0.25) (layer F.Cu) (net 254))
  (segment (start 128 77.5) (end 128.55 77.5) (width 0.25) (layer F.Cu) (net 254))
  (segment (start 130.5 88.85) (end 130.5 89.3732) (width 0.25) (layer F.Cu) (net 255))
  (segment (start 128.55 86.9) (end 130.5 88.85) (width 0.25) (layer F.Cu) (net 255))
  (segment (start 128 86.9) (end 128.55 86.9) (width 0.25) (layer F.Cu) (net 255))
  (segment (start 128.0268 95.7) (end 130.5 98.1732) (width 0.25) (layer F.Cu) (net 256))
  (segment (start 127.9 95.7) (end 128.0268 95.7) (width 0.25) (layer F.Cu) (net 256))
  (segment (start 130.5 106.75) (end 130.5 107.2732) (width 0.25) (layer F.Cu) (net 257))
  (segment (start 128.55 104.8) (end 130.5 106.75) (width 0.25) (layer F.Cu) (net 257))
  (segment (start 128 104.8) (end 128.55 104.8) (width 0.25) (layer F.Cu) (net 257))
  (segment (start 128.6356 113.5) (end 128 113.5) (width 0.25) (layer F.Cu) (net 258))
  (segment (start 130.6 115.4644) (end 128.6356 113.5) (width 0.25) (layer F.Cu) (net 258))
  (segment (start 130.6 116.2732) (end 130.6 115.4644) (width 0.25) (layer F.Cu) (net 258))
  (segment (start 130.6 124.55) (end 130.6 125.1732) (width 0.25) (layer F.Cu) (net 259))
  (segment (start 128.65 122.6) (end 130.6 124.55) (width 0.25) (layer F.Cu) (net 259))
  (segment (start 128.1 122.6) (end 128.65 122.6) (width 0.25) (layer F.Cu) (net 259))
  (segment (start 130.6 133.65) (end 130.6 134.1464) (width 0.25) (layer F.Cu) (net 260))
  (segment (start 128.55 131.6) (end 130.6 133.65) (width 0.25) (layer F.Cu) (net 260))
  (segment (start 128 131.6) (end 128.55 131.6) (width 0.25) (layer F.Cu) (net 260))
  (segment (start 137.55 68.7) (end 139.6 70.75) (width 0.25) (layer F.Cu) (net 261))
  (segment (start 139.6 70.75) (end 139.6 71.2732) (width 0.25) (layer F.Cu) (net 261))
  (segment (start 137 68.7) (end 137.55 68.7) (width 0.25) (layer F.Cu) (net 261))
  (segment (start 139.4 79.75) (end 139.4 80.3732) (width 0.25) (layer F.Cu) (net 262))
  (segment (start 137.45 77.8) (end 139.4 79.75) (width 0.25) (layer F.Cu) (net 262))
  (segment (start 136.9 77.8) (end 137.45 77.8) (width 0.25) (layer F.Cu) (net 262))
  (segment (start 137.1268 86.9) (end 139.6 89.3732) (width 0.25) (layer F.Cu) (net 263))
  (segment (start 137 86.9) (end 137.1268 86.9) (width 0.25) (layer F.Cu) (net 263))
  (segment (start 139.5 97.65) (end 139.5 98.3732) (width 0.25) (layer F.Cu) (net 264))
  (segment (start 137.55 95.7) (end 139.5 97.65) (width 0.25) (layer F.Cu) (net 264))
  (segment (start 137 95.7) (end 137.55 95.7) (width 0.25) (layer F.Cu) (net 264))
  (segment (start 139.7 106.65) (end 139.7 107.2732) (width 0.25) (layer F.Cu) (net 265))
  (segment (start 137.65 104.6) (end 139.7 106.65) (width 0.25) (layer F.Cu) (net 265))
  (segment (start 137.1 104.6) (end 137.65 104.6) (width 0.25) (layer F.Cu) (net 265))
  (segment (start 139.4 115.75) (end 139.4 116.2732) (width 0.25) (layer F.Cu) (net 266))
  (segment (start 137.35 113.7) (end 139.4 115.75) (width 0.25) (layer F.Cu) (net 266))
  (segment (start 136.8 113.7) (end 137.35 113.7) (width 0.25) (layer F.Cu) (net 266))
  (segment (start 139.6 124.45) (end 139.6 125.0732) (width 0.25) (layer F.Cu) (net 267))
  (segment (start 137.55 122.4) (end 139.6 124.45) (width 0.25) (layer F.Cu) (net 267))
  (segment (start 137 122.4) (end 137.55 122.4) (width 0.25) (layer F.Cu) (net 267))
  (segment (start 137.0268 131.7) (end 139.5 134.1732) (width 0.25) (layer F.Cu) (net 268))
  (segment (start 136.9 131.7) (end 137.0268 131.7) (width 0.25) (layer F.Cu) (net 268))
  (segment (start 146.2268 69) (end 148.5 71.2732) (width 0.25) (layer F.Cu) (net 269))
  (segment (start 145.9 69) (end 146.2268 69) (width 0.25) (layer F.Cu) (net 269))
  (segment (start 148.5 79.65) (end 148.5 80.1732) (width 0.25) (layer F.Cu) (net 270))
  (segment (start 146.45 77.6) (end 148.5 79.65) (width 0.25) (layer F.Cu) (net 270))
  (segment (start 145.9 77.6) (end 146.45 77.6) (width 0.25) (layer F.Cu) (net 270))
  (segment (start 146.2268 86.9) (end 148.6 89.2732) (width 0.25) (layer F.Cu) (net 271))
  (segment (start 146 86.9) (end 146.2268 86.9) (width 0.25) (layer F.Cu) (net 271))
  (segment (start 148.5 97.75) (end 148.5 98.1732) (width 0.25) (layer F.Cu) (net 272))
  (segment (start 146.45 95.7) (end 148.5 97.75) (width 0.25) (layer F.Cu) (net 272))
  (segment (start 145.9 95.7) (end 146.45 95.7) (width 0.25) (layer F.Cu) (net 272))
  (segment (start 148.6 106.75) (end 148.6 107.2732) (width 0.25) (layer F.Cu) (net 273))
  (segment (start 146.55 104.7) (end 148.6 106.75) (width 0.25) (layer F.Cu) (net 273))
  (segment (start 146 104.7) (end 146.55 104.7) (width 0.25) (layer F.Cu) (net 273))
  (segment (start 148.5 115.75) (end 148.5 116.2732) (width 0.25) (layer F.Cu) (net 274))
  (segment (start 146.45 113.7) (end 148.5 115.75) (width 0.25) (layer F.Cu) (net 274))
  (segment (start 145.9 113.7) (end 146.45 113.7) (width 0.25) (layer F.Cu) (net 274))
  (segment (start 148.6 124.65) (end 148.6 125.2732) (width 0.25) (layer F.Cu) (net 275))
  (segment (start 146.45 122.5) (end 148.6 124.65) (width 0.25) (layer F.Cu) (net 275))
  (segment (start 145.9 122.5) (end 146.45 122.5) (width 0.25) (layer F.Cu) (net 275))
  (segment (start 148.6 133.55) (end 148.6 134.1732) (width 0.25) (layer F.Cu) (net 276))
  (segment (start 146.55 131.5) (end 148.6 133.55) (width 0.25) (layer F.Cu) (net 276))
  (segment (start 146 131.5) (end 146.55 131.5) (width 0.25) (layer F.Cu) (net 276))
  (segment (start 157.5 70.75) (end 157.5 71.2732) (width 0.25) (layer F.Cu) (net 277))
  (segment (start 155.45 68.7) (end 157.5 70.75) (width 0.25) (layer F.Cu) (net 277))
  (segment (start 154.9 68.7) (end 155.45 68.7) (width 0.25) (layer F.Cu) (net 277))
  (segment (start 157.4 79.85) (end 157.4 80.3732) (width 0.25) (layer F.Cu) (net 278))
  (segment (start 155.35 77.8) (end 157.4 79.85) (width 0.25) (layer F.Cu) (net 278))
  (segment (start 154.8 77.8) (end 155.35 77.8) (width 0.25) (layer F.Cu) (net 278))
  (segment (start 157.6 88.85) (end 157.6 89.4732) (width 0.25) (layer F.Cu) (net 279))
  (segment (start 155.45 86.7) (end 157.6 88.85) (width 0.25) (layer F.Cu) (net 279))
  (segment (start 154.9 86.7) (end 155.45 86.7) (width 0.25) (layer F.Cu) (net 279))
  (segment (start 157.5 97.55) (end 157.5 98.3732) (width 0.25) (layer F.Cu) (net 280))
  (segment (start 155.45 95.5) (end 157.5 97.55) (width 0.25) (layer F.Cu) (net 280))
  (segment (start 154.9 95.5) (end 155.45 95.5) (width 0.25) (layer F.Cu) (net 280))
  (segment (start 157.7 106.65) (end 157.7 107.2732) (width 0.25) (layer F.Cu) (net 281))
  (segment (start 155.65 104.6) (end 157.7 106.65) (width 0.25) (layer F.Cu) (net 281))
  (segment (start 155.1 104.6) (end 155.65 104.6) (width 0.25) (layer F.Cu) (net 281))
  (segment (start 157.4 115.75) (end 157.4 116.2732) (width 0.25) (layer F.Cu) (net 282))
  (segment (start 155.35 113.7) (end 157.4 115.75) (width 0.25) (layer F.Cu) (net 282))
  (segment (start 154.8 113.7) (end 155.35 113.7) (width 0.25) (layer F.Cu) (net 282))
  (segment (start 157.5 124.65) (end 157.5 125.2732) (width 0.25) (layer F.Cu) (net 283))
  (segment (start 155.45 122.6) (end 157.5 124.65) (width 0.25) (layer F.Cu) (net 283))
  (segment (start 154.9 122.6) (end 155.45 122.6) (width 0.25) (layer F.Cu) (net 283))
  (segment (start 157.5 133.65) (end 157.5 134.2464) (width 0.25) (layer F.Cu) (net 284))
  (segment (start 155.45 131.6) (end 157.5 133.65) (width 0.25) (layer F.Cu) (net 284))
  (segment (start 154.9 131.6) (end 155.45 131.6) (width 0.25) (layer F.Cu) (net 284))
  (segment (start 166.6 70.75) (end 166.6 71.2732) (width 0.25) (layer F.Cu) (net 285))
  (segment (start 164.45 68.6) (end 166.6 70.75) (width 0.25) (layer F.Cu) (net 285))
  (segment (start 163.9 68.6) (end 164.45 68.6) (width 0.25) (layer F.Cu) (net 285))
  (segment (start 166.5 79.65) (end 166.5 80.1732) (width 0.25) (layer F.Cu) (net 286))
  (segment (start 164.45 77.6) (end 166.5 79.65) (width 0.25) (layer F.Cu) (net 286))
  (segment (start 163.9 77.6) (end 164.45 77.6) (width 0.25) (layer F.Cu) (net 286))
  (segment (start 166.5 88.75) (end 166.5 89.3732) (width 0.25) (layer F.Cu) (net 287))
  (segment (start 164.45 86.7) (end 166.5 88.75) (width 0.25) (layer F.Cu) (net 287))
  (segment (start 163.9 86.7) (end 164.45 86.7) (width 0.25) (layer F.Cu) (net 287))
  (segment (start 164.0268 95.7) (end 166.5 98.1732) (width 0.25) (layer F.Cu) (net 288))
  (segment (start 163.9 95.7) (end 164.0268 95.7) (width 0.25) (layer F.Cu) (net 288))
  (segment (start 164.55 104.7) (end 166.6 106.75) (width 0.25) (layer F.Cu) (net 289))
  (segment (start 166.6 106.75) (end 166.6 107.2732) (width 0.25) (layer F.Cu) (net 289))
  (segment (start 164 104.7) (end 164.55 104.7) (width 0.25) (layer F.Cu) (net 289))
  (segment (start 164.55 113.7) (end 166.6 115.75) (width 0.25) (layer F.Cu) (net 290))
  (segment (start 166.6 115.75) (end 166.6 116.4732) (width 0.25) (layer F.Cu) (net 290))
  (segment (start 164 113.7) (end 164.55 113.7) (width 0.25) (layer F.Cu) (net 290))
  (segment (start 166.6 124.55) (end 166.6 125.0732) (width 0.25) (layer F.Cu) (net 291))
  (segment (start 164.55 122.5) (end 166.6 124.55) (width 0.25) (layer F.Cu) (net 291))
  (segment (start 164 122.5) (end 164.55 122.5) (width 0.25) (layer F.Cu) (net 291))
  (segment (start 164.55 131.6) (end 166.6 133.65) (width 0.25) (layer F.Cu) (net 292))
  (segment (start 166.6 133.65) (end 166.6 134.1732) (width 0.25) (layer F.Cu) (net 292))
  (segment (start 164 131.6) (end 164.55 131.6) (width 0.25) (layer F.Cu) (net 292))
  (segment (start 175.6 70.65) (end 175.6 71.2732) (width 0.25) (layer F.Cu) (net 293))
  (segment (start 173.45 68.5) (end 175.6 70.65) (width 0.25) (layer F.Cu) (net 293))
  (segment (start 172.9 68.5) (end 173.45 68.5) (width 0.25) (layer F.Cu) (net 293))
  (segment (start 175.5 79.85) (end 175.5 80.2732) (width 0.25) (layer F.Cu) (net 294))
  (segment (start 173.35 77.7) (end 175.5 79.85) (width 0.25) (layer F.Cu) (net 294))
  (segment (start 172.8 77.7) (end 173.35 77.7) (width 0.25) (layer F.Cu) (net 294))
  (segment (start 175.6 88.75) (end 175.6 89.4732) (width 0.25) (layer F.Cu) (net 295))
  (segment (start 173.55 86.7) (end 175.6 88.75) (width 0.25) (layer F.Cu) (net 295))
  (segment (start 173 86.7) (end 173.55 86.7) (width 0.25) (layer F.Cu) (net 295))
  (segment (start 175.5 97.95) (end 175.5 98.3464) (width 0.25) (layer F.Cu) (net 296))
  (segment (start 173.35 95.8) (end 175.5 97.95) (width 0.25) (layer F.Cu) (net 296))
  (segment (start 172.8 95.8) (end 173.35 95.8) (width 0.25) (layer F.Cu) (net 296))
  (segment (start 175.6 106.75) (end 175.6 107.2732) (width 0.25) (layer F.Cu) (net 297))
  (segment (start 173.55 104.7) (end 175.6 106.75) (width 0.25) (layer F.Cu) (net 297))
  (segment (start 173 104.7) (end 173.55 104.7) (width 0.25) (layer F.Cu) (net 297))
  (segment (start 172.886999 113.7) (end 175.5 116.313001) (width 0.25) (layer F.Cu) (net 298))
  (segment (start 172.8 113.7) (end 172.886999 113.7) (width 0.25) (layer F.Cu) (net 298))
  (segment (start 175.6 124.55) (end 175.6 125.0732) (width 0.25) (layer F.Cu) (net 299))
  (segment (start 173.55 122.5) (end 175.6 124.55) (width 0.25) (layer F.Cu) (net 299))
  (segment (start 173 122.5) (end 173.55 122.5) (width 0.25) (layer F.Cu) (net 299))
  (segment (start 175.5 133.65) (end 175.5 134.1732) (width 0.25) (layer F.Cu) (net 300))
  (segment (start 173.45 131.6) (end 175.5 133.65) (width 0.25) (layer F.Cu) (net 300))
  (segment (start 172.9 131.6) (end 173.45 131.6) (width 0.25) (layer F.Cu) (net 300))
  (segment (start 184.5 70.75) (end 184.5 71.2732) (width 0.25) (layer F.Cu) (net 301))
  (segment (start 182.45 68.7) (end 184.5 70.75) (width 0.25) (layer F.Cu) (net 301))
  (segment (start 181.9 68.7) (end 182.45 68.7) (width 0.25) (layer F.Cu) (net 301))
  (segment (start 184.5 79.65) (end 184.5 80.1732) (width 0.25) (layer F.Cu) (net 302))
  (segment (start 182.45 77.6) (end 184.5 79.65) (width 0.25) (layer F.Cu) (net 302))
  (segment (start 181.9 77.6) (end 182.45 77.6) (width 0.25) (layer F.Cu) (net 302))
  (segment (start 184.6 88.75) (end 184.6 89.2732) (width 0.25) (layer F.Cu) (net 303))
  (segment (start 182.55 86.7) (end 184.6 88.75) (width 0.25) (layer F.Cu) (net 303))
  (segment (start 182 86.7) (end 182.55 86.7) (width 0.25) (layer F.Cu) (net 303))
  (segment (start 184.6 97.65) (end 184.6 98.1732) (width 0.25) (layer F.Cu) (net 304))
  (segment (start 182.55 95.6) (end 184.6 97.65) (width 0.25) (layer F.Cu) (net 304))
  (segment (start 182 95.6) (end 182.55 95.6) (width 0.25) (layer F.Cu) (net 304))
  (segment (start 182.55 104.6) (end 184.6 106.65) (width 0.25) (layer F.Cu) (net 305))
  (segment (start 184.6 106.65) (end 184.6 107.3732) (width 0.25) (layer F.Cu) (net 305))
  (segment (start 182 104.6) (end 182.55 104.6) (width 0.25) (layer F.Cu) (net 305))
  (segment (start 182.0268 113.8) (end 184.5 116.2732) (width 0.25) (layer F.Cu) (net 306))
  (segment (start 181.9 113.8) (end 182.0268 113.8) (width 0.25) (layer F.Cu) (net 306))
  (segment (start 184.5 124.55) (end 184.5 125.0732) (width 0.25) (layer F.Cu) (net 307))
  (segment (start 182.45 122.5) (end 184.5 124.55) (width 0.25) (layer F.Cu) (net 307))
  (segment (start 181.9 122.5) (end 182.45 122.5) (width 0.25) (layer F.Cu) (net 307))
  (segment (start 184.6 133.35) (end 184.6 134.1732) (width 0.25) (layer F.Cu) (net 308))
  (segment (start 182.65 131.4) (end 184.6 133.35) (width 0.25) (layer F.Cu) (net 308))
  (segment (start 182.1 131.4) (end 182.65 131.4) (width 0.25) (layer F.Cu) (net 308))
  (segment (start 193.5 70.85) (end 193.5 71.3732) (width 0.25) (layer F.Cu) (net 309))
  (segment (start 191.45 68.8) (end 193.5 70.85) (width 0.25) (layer F.Cu) (net 309))
  (segment (start 190.9 68.8) (end 191.45 68.8) (width 0.25) (layer F.Cu) (net 309))
  (segment (start 193.5 79.75) (end 193.5 80.3732) (width 0.25) (layer F.Cu) (net 310))
  (segment (start 191.45 77.7) (end 193.5 79.75) (width 0.25) (layer F.Cu) (net 310))
  (segment (start 190.9 77.7) (end 191.45 77.7) (width 0.25) (layer F.Cu) (net 310))
  (segment (start 193.6 88.75) (end 193.6 89.4732) (width 0.25) (layer F.Cu) (net 311))
  (segment (start 191.55 86.7) (end 193.6 88.75) (width 0.25) (layer F.Cu) (net 311))
  (segment (start 191 86.7) (end 191.55 86.7) (width 0.25) (layer F.Cu) (net 311))
  (segment (start 193.5 97.65) (end 193.5 98.3732) (width 0.25) (layer F.Cu) (net 312))
  (segment (start 191.45 95.6) (end 193.5 97.65) (width 0.25) (layer F.Cu) (net 312))
  (segment (start 190.9 95.6) (end 191.45 95.6) (width 0.25) (layer F.Cu) (net 312))
  (segment (start 193.6 106.65) (end 193.6 107.2732) (width 0.25) (layer F.Cu) (net 313))
  (segment (start 191.55 104.6) (end 193.6 106.65) (width 0.25) (layer F.Cu) (net 313))
  (segment (start 191 104.6) (end 191.55 104.6) (width 0.25) (layer F.Cu) (net 313))
  (segment (start 193.6 115.85) (end 193.6 116.3732) (width 0.25) (layer F.Cu) (net 314))
  (segment (start 191.45 113.7) (end 193.6 115.85) (width 0.25) (layer F.Cu) (net 314))
  (segment (start 190.9 113.7) (end 191.45 113.7) (width 0.25) (layer F.Cu) (net 314))
  (segment (start 193.6 124.35) (end 193.6 125.0732) (width 0.25) (layer F.Cu) (net 315))
  (segment (start 191.55 122.3) (end 193.6 124.35) (width 0.25) (layer F.Cu) (net 315))
  (segment (start 191 122.3) (end 191.55 122.3) (width 0.25) (layer F.Cu) (net 315))
  (segment (start 191.1268 131.8) (end 193.5 134.1732) (width 0.25) (layer F.Cu) (net 316))
  (segment (start 190.9 131.8) (end 191.1268 131.8) (width 0.25) (layer F.Cu) (net 316))
  (segment (start 200.1268 68.9) (end 202.5 71.2732) (width 0.25) (layer F.Cu) (net 317))
  (segment (start 199.9 68.9) (end 200.1268 68.9) (width 0.25) (layer F.Cu) (net 317))
  (segment (start 200.1268 77.8) (end 202.5 80.1732) (width 0.25) (layer F.Cu) (net 318))
  (segment (start 199.9 77.8) (end 200.1268 77.8) (width 0.25) (layer F.Cu) (net 318))
  (segment (start 202.6 88.75) (end 202.6 89.2732) (width 0.25) (layer F.Cu) (net 319))
  (segment (start 200.55 86.7) (end 202.6 88.75) (width 0.25) (layer F.Cu) (net 319))
  (segment (start 200 86.7) (end 200.55 86.7) (width 0.25) (layer F.Cu) (net 319))
  (segment (start 200.0268 95.7) (end 202.5 98.1732) (width 0.25) (layer F.Cu) (net 320))
  (segment (start 199.85 95.7) (end 200.0268 95.7) (width 0.25) (layer F.Cu) (net 320))
  (segment (start 202.5 106.75) (end 202.5 107.2732) (width 0.25) (layer F.Cu) (net 321))
  (segment (start 200.45 104.7) (end 202.5 106.75) (width 0.25) (layer F.Cu) (net 321))
  (segment (start 199.9 104.7) (end 200.45 104.7) (width 0.25) (layer F.Cu) (net 321))
  (segment (start 202.4 115.75) (end 202.4 116.4732) (width 0.25) (layer F.Cu) (net 322))
  (segment (start 200.35 113.7) (end 202.4 115.75) (width 0.25) (layer F.Cu) (net 322))
  (segment (start 199.8 113.7) (end 200.35 113.7) (width 0.25) (layer F.Cu) (net 322))
  (segment (start 202.6 124.65) (end 202.6 125.2732) (width 0.25) (layer F.Cu) (net 323))
  (segment (start 200.55 122.6) (end 202.6 124.65) (width 0.25) (layer F.Cu) (net 323))
  (segment (start 200 122.6) (end 200.55 122.6) (width 0.25) (layer F.Cu) (net 323))
  (segment (start 202.6 133.55) (end 202.6 134.1732) (width 0.25) (layer F.Cu) (net 324))
  (segment (start 200.55 131.5) (end 202.6 133.55) (width 0.25) (layer F.Cu) (net 324))
  (segment (start 200 131.5) (end 200.55 131.5) (width 0.25) (layer F.Cu) (net 324))
  (segment (start 209.0268 69) (end 211.5 71.4732) (width 0.25) (layer F.Cu) (net 325))
  (segment (start 208.9 69) (end 209.0268 69) (width 0.25) (layer F.Cu) (net 325))
  (segment (start 211.4 79.95) (end 211.4 80.4732) (width 0.25) (layer F.Cu) (net 326))
  (segment (start 209.35 77.9) (end 211.4 79.95) (width 0.25) (layer F.Cu) (net 326))
  (segment (start 208.8 77.9) (end 209.35 77.9) (width 0.25) (layer F.Cu) (net 326))
  (segment (start 209.45 86.9) (end 211.6 89.05) (width 0.25) (layer F.Cu) (net 327))
  (segment (start 211.6 89.05) (end 211.6 89.5732) (width 0.25) (layer F.Cu) (net 327))
  (segment (start 208.9 86.9) (end 209.45 86.9) (width 0.25) (layer F.Cu) (net 327))
  (segment (start 211.5 97.75) (end 211.5 98.5732) (width 0.25) (layer F.Cu) (net 328))
  (segment (start 209.45 95.7) (end 211.5 97.75) (width 0.25) (layer F.Cu) (net 328))
  (segment (start 208.9 95.7) (end 209.45 95.7) (width 0.25) (layer F.Cu) (net 328))
  (segment (start 209.1268 104.8) (end 211.7 107.3732) (width 0.25) (layer F.Cu) (net 329))
  (segment (start 209 104.8) (end 209.1268 104.8) (width 0.25) (layer F.Cu) (net 329))
  (segment (start 211.4 115.85) (end 211.4 116.4732) (width 0.25) (layer F.Cu) (net 330))
  (segment (start 209.35 113.8) (end 211.4 115.85) (width 0.25) (layer F.Cu) (net 330))
  (segment (start 208.8 113.8) (end 209.35 113.8) (width 0.25) (layer F.Cu) (net 330))
  (segment (start 211.6 124.55) (end 211.6 125.2732) (width 0.25) (layer F.Cu) (net 331))
  (segment (start 209.55 122.5) (end 211.6 124.55) (width 0.25) (layer F.Cu) (net 331))
  (segment (start 209 122.5) (end 209.55 122.5) (width 0.25) (layer F.Cu) (net 331))
  (segment (start 211.4 133.75) (end 211.4 134.2732) (width 0.25) (layer F.Cu) (net 332))
  (segment (start 209.35 131.7) (end 211.4 133.75) (width 0.25) (layer F.Cu) (net 332))
  (segment (start 208.8 131.7) (end 209.35 131.7) (width 0.25) (layer F.Cu) (net 332))
  (segment (start 109.662 66.362) (end 109.305 66.362) (width 0.25) (layer F.Cu) (net 348))
  (segment (start 111.7268 68.4268) (end 109.662 66.362) (width 0.25) (layer F.Cu) (net 348))
  (segment (start 110 75.957) (end 109.305 75.262) (width 0.25) (layer F.Cu) (net 349))
  (segment (start 111.2698 77.2268) (end 109.305 75.262) (width 0.25) (layer F.Cu) (net 349))
  (segment (start 112.5 77.2268) (end 111.2698 77.2268) (width 0.25) (layer F.Cu) (net 349))
  (segment (start 110.1 85.157) (end 109.305 84.362) (width 0.25) (layer F.Cu) (net 350))
  (segment (start 111.2698 86.3268) (end 109.305 84.362) (width 0.25) (layer F.Cu) (net 350))
  (segment (start 112.6 86.3268) (end 111.2698 86.3268) (width 0.25) (layer F.Cu) (net 350))
  (segment (start 110 94.057) (end 109.305 93.362) (width 0.25) (layer F.Cu) (net 351))
  (segment (start 111.2698 95.3268) (end 109.305 93.362) (width 0.25) (layer F.Cu) (net 351))
  (segment (start 112.5 95.3268) (end 111.2698 95.3268) (width 0.25) (layer F.Cu) (net 351))
  (segment (start 110.1 103.057) (end 109.405 102.362) (width 0.25) (layer F.Cu) (net 352))
  (segment (start 111.3698 104.3268) (end 109.405 102.362) (width 0.25) (layer F.Cu) (net 352))
  (segment (start 112.6 104.3268) (end 111.3698 104.3268) (width 0.25) (layer F.Cu) (net 352))
  (segment (start 110.1 112.157) (end 109.305 111.362) (width 0.25) (layer F.Cu) (net 353))
  (segment (start 111.2698 113.3268) (end 109.305 111.362) (width 0.25) (layer F.Cu) (net 353))
  (segment (start 112.6 113.3268) (end 111.2698 113.3268) (width 0.25) (layer F.Cu) (net 353))
  (segment (start 110.1 120.995) (end 109.305 120.2) (width 0.25) (layer F.Cu) (net 354))
  (segment (start 111.3318 122.2268) (end 109.305 120.2) (width 0.25) (layer F.Cu) (net 354))
  (segment (start 112.6 122.2268) (end 111.3318 122.2268) (width 0.25) (layer F.Cu) (net 354))
  (segment (start 110.1 129.957) (end 109.405 129.262) (width 0.25) (layer F.Cu) (net 355))
  (segment (start 111.3698 131.2268) (end 109.405 129.262) (width 0.25) (layer F.Cu) (net 355))
  (segment (start 112.6 131.2268) (end 111.3698 131.2268) (width 0.25) (layer F.Cu) (net 355))
  (segment (start 119 67.157) (end 118.205 66.362) (width 0.25) (layer F.Cu) (net 356))
  (segment (start 120.2698 68.4268) (end 118.205 66.362) (width 0.25) (layer F.Cu) (net 356))
  (segment (start 121.5 68.4268) (end 120.2698 68.4268) (width 0.25) (layer F.Cu) (net 356))
  (segment (start 118.9 75.957) (end 118.405 75.462) (width 0.25) (layer F.Cu) (net 357))
  (segment (start 120.4698 77.5268) (end 118.405 75.462) (width 0.25) (layer F.Cu) (net 357))
  (segment (start 121.4 77.5268) (end 120.4698 77.5268) (width 0.25) (layer F.Cu) (net 357))
  (segment (start 119 84.857) (end 118.605 84.462) (width 0.25) (layer F.Cu) (net 358))
  (segment (start 120.5698 86.4268) (end 118.605 84.462) (width 0.25) (layer F.Cu) (net 358))
  (segment (start 121.5 86.4268) (end 120.5698 86.4268) (width 0.25) (layer F.Cu) (net 358))
  (segment (start 119 93.857) (end 118.505 93.362) (width 0.25) (layer F.Cu) (net 359))
  (segment (start 120.543 95.4) (end 118.505 93.362) (width 0.25) (layer F.Cu) (net 359))
  (segment (start 121.5 95.4) (end 120.543 95.4) (width 0.25) (layer F.Cu) (net 359))
  (segment (start 119.1 102.957) (end 118.505 102.362) (width 0.25) (layer F.Cu) (net 360))
  (segment (start 120.4698 104.3268) (end 118.505 102.362) (width 0.25) (layer F.Cu) (net 360))
  (segment (start 121.6 104.3268) (end 120.4698 104.3268) (width 0.25) (layer F.Cu) (net 360))
  (segment (start 118.9 111.857) (end 118.405 111.362) (width 0.25) (layer F.Cu) (net 361))
  (segment (start 120.3698 113.3268) (end 118.405 111.362) (width 0.25) (layer F.Cu) (net 361))
  (segment (start 121.4 113.3268) (end 120.3698 113.3268) (width 0.25) (layer F.Cu) (net 361))
  (segment (start 119.2 120.857) (end 118.505 120.162) (width 0.25) (layer F.Cu) (net 362))
  (segment (start 119.892999 121.549999) (end 118.505 120.162) (width 0.25) (layer F.Cu) (net 362))
  (segment (start 121.123199 121.549999) (end 119.892999 121.549999) (width 0.25) (layer F.Cu) (net 362))
  (segment (start 121.7 122.1268) (end 121.123199 121.549999) (width 0.25) (layer F.Cu) (net 362))
  (segment (start 119 129.857) (end 118.405 129.262) (width 0.25) (layer F.Cu) (net 363))
  (segment (start 120.3698 131.2268) (end 118.405 129.262) (width 0.25) (layer F.Cu) (net 363))
  (segment (start 121.5 131.2268) (end 120.3698 131.2268) (width 0.25) (layer F.Cu) (net 363))
  (segment (start 128 67.057) (end 127.305 66.362) (width 0.25) (layer F.Cu) (net 364) (tstamp 61711BEB))
  (segment (start 129.1698 68.2268) (end 127.305 66.362) (width 0.25) (layer F.Cu) (net 364))
  (segment (start 130.5 68.2268) (end 129.1698 68.2268) (width 0.25) (layer F.Cu) (net 364))
  (segment (start 128 75.957) (end 127.305 75.262) (width 0.25) (layer F.Cu) (net 365) (tstamp 61711BD7))
  (segment (start 129.2698 77.2268) (end 127.505 75.462) (width 0.25) (layer F.Cu) (net 365))
  (segment (start 130.6 77.2268) (end 129.2698 77.2268) (width 0.25) (layer F.Cu) (net 365))
  (segment (start 128.1 85.157) (end 127.305 84.362) (width 0.25) (layer F.Cu) (net 366) (tstamp 61711BC8))
  (segment (start 129.4698 86.4268) (end 127.505 84.462) (width 0.25) (layer F.Cu) (net 366))
  (segment (start 130.5 86.4268) (end 129.4698 86.4268) (width 0.25) (layer F.Cu) (net 366))
  (segment (start 128 94.057) (end 127.305 93.362) (width 0.25) (layer F.Cu) (net 367) (tstamp 61711BB3))
  (segment (start 129.3698 95.2268) (end 127.505 93.362) (width 0.25) (layer F.Cu) (net 367))
  (segment (start 130.5 95.2268) (end 129.3698 95.2268) (width 0.25) (layer F.Cu) (net 367))
  (segment (start 128.1 103.057) (end 127.405 102.362) (width 0.25) (layer F.Cu) (net 368) (tstamp 61711C24))
  (segment (start 129.3698 104.3268) (end 127.405 102.362) (width 0.25) (layer F.Cu) (net 368))
  (segment (start 130.5 104.3268) (end 129.3698 104.3268) (width 0.25) (layer F.Cu) (net 368))
  (segment (start 128.1 112.157) (end 127.305 111.362) (width 0.25) (layer F.Cu) (net 369) (tstamp 61711BB9))
  (segment (start 129.4698 113.3268) (end 127.505 111.362) (width 0.25) (layer F.Cu) (net 369))
  (segment (start 130.6 113.3268) (end 129.4698 113.3268) (width 0.25) (layer F.Cu) (net 369))
  (segment (start 128.1 120.995) (end 127.305 120.2) (width 0.25) (layer F.Cu) (net 370) (tstamp 61711BB2))
  (segment (start 129.3698 122.2268) (end 127.305 120.162) (width 0.25) (layer F.Cu) (net 370))
  (segment (start 130.6 122.2268) (end 129.3698 122.2268) (width 0.25) (layer F.Cu) (net 370))
  (segment (start 128.1 129.957) (end 127.405 129.262) (width 0.25) (layer F.Cu) (net 371) (tstamp 61711BAF))
  (segment (start 129.243 131.2) (end 127.305 129.262) (width 0.25) (layer F.Cu) (net 371))
  (segment (start 130.6 131.2) (end 129.243 131.2) (width 0.25) (layer F.Cu) (net 371))
  (segment (start 137 67.157) (end 136.205 66.362) (width 0.25) (layer F.Cu) (net 372) (tstamp 61711C2E))
  (segment (start 138.1698 68.3268) (end 136.205 66.362) (width 0.25) (layer F.Cu) (net 372))
  (segment (start 139.6 68.3268) (end 138.1698 68.3268) (width 0.25) (layer F.Cu) (net 372))
  (segment (start 138.3698 77.4268) (end 136.405 75.462) (width 0.25) (layer F.Cu) (net 373))
  (segment (start 139.4 77.4268) (end 138.3698 77.4268) (width 0.25) (layer F.Cu) (net 373))
  (segment (start 138.5698 86.4268) (end 136.505 84.362) (width 0.25) (layer F.Cu) (net 374))
  (segment (start 139.6 86.4268) (end 138.5698 86.4268) (width 0.25) (layer F.Cu) (net 374))
  (segment (start 138.5698 95.4268) (end 136.505 93.362) (width 0.25) (layer F.Cu) (net 375))
  (segment (start 139.5 95.4268) (end 138.5698 95.4268) (width 0.25) (layer F.Cu) (net 375))
  (segment (start 138.5698 104.3268) (end 136.505 102.262) (width 0.25) (layer F.Cu) (net 376))
  (segment (start 139.7 104.3268) (end 138.5698 104.3268) (width 0.25) (layer F.Cu) (net 376))
  (segment (start 138.4698 113.3268) (end 136.505 111.362) (width 0.25) (layer F.Cu) (net 377))
  (segment (start 139.4 113.3268) (end 138.4698 113.3268) (width 0.25) (layer F.Cu) (net 377))
  (segment (start 138.3698 122.1268) (end 136.405 120.162) (width 0.25) (layer F.Cu) (net 378))
  (segment (start 139.6 122.1268) (end 138.3698 122.1268) (width 0.25) (layer F.Cu) (net 378))
  (segment (start 138.3698 131.2268) (end 136.305 129.162) (width 0.25) (layer F.Cu) (net 379))
  (segment (start 139.5 131.2268) (end 138.3698 131.2268) (width 0.25) (layer F.Cu) (net 379))
  (segment (start 147.2698 68.3268) (end 145.305 66.362) (width 0.25) (layer F.Cu) (net 380))
  (segment (start 148.5 68.3268) (end 147.2698 68.3268) (width 0.25) (layer F.Cu) (net 380))
  (segment (start 147.2698 77.2268) (end 145.405 75.362) (width 0.25) (layer F.Cu) (net 381))
  (segment (start 148.5 77.2268) (end 147.2698 77.2268) (width 0.25) (layer F.Cu) (net 381))
  (segment (start 147.3698 86.3268) (end 145.405 84.362) (width 0.25) (layer F.Cu) (net 382))
  (segment (start 148.6 86.3268) (end 147.3698 86.3268) (width 0.25) (layer F.Cu) (net 382))
  (segment (start 147.3698 95.2268) (end 145.505 93.362) (width 0.25) (layer F.Cu) (net 383))
  (segment (start 148.5 95.2268) (end 147.3698 95.2268) (width 0.25) (layer F.Cu) (net 383))
  (segment (start 147.4698 104.3268) (end 145.405 102.262) (width 0.25) (layer F.Cu) (net 384))
  (segment (start 148.6 104.3268) (end 147.4698 104.3268) (width 0.25) (layer F.Cu) (net 384))
  (segment (start 147.4698 113.3268) (end 145.505 111.362) (width 0.25) (layer F.Cu) (net 385))
  (segment (start 148.5 113.3268) (end 147.4698 113.3268) (width 0.25) (layer F.Cu) (net 385))
  (segment (start 147.4698 122.3268) (end 145.305 120.162) (width 0.25) (layer F.Cu) (net 386))
  (segment (start 148.6 122.3268) (end 147.4698 122.3268) (width 0.25) (layer F.Cu) (net 386))
  (segment (start 147.4698 131.2268) (end 145.405 129.162) (width 0.25) (layer F.Cu) (net 387))
  (segment (start 148.6 131.2268) (end 147.4698 131.2268) (width 0.25) (layer F.Cu) (net 387))
  (segment (start 155 67.157) (end 154.205 66.362) (width 0.25) (layer F.Cu) (net 388) (tstamp 61712962))
  (segment (start 156.1698 68.3268) (end 154.205 66.362) (width 0.25) (layer F.Cu) (net 388))
  (segment (start 157.5 68.3268) (end 156.1698 68.3268) (width 0.25) (layer F.Cu) (net 388))
  (segment (start 156.4698 77.4268) (end 154.405 75.362) (width 0.25) (layer F.Cu) (net 389))
  (segment (start 157.4 77.4268) (end 156.4698 77.4268) (width 0.25) (layer F.Cu) (net 389))
  (segment (start 156.6698 86.5268) (end 154.505 84.362) (width 0.25) (layer F.Cu) (net 390))
  (segment (start 157.6 86.5268) (end 156.6698 86.5268) (width 0.25) (layer F.Cu) (net 390))
  (segment (start 156.4698 95.4268) (end 154.405 93.362) (width 0.25) (layer F.Cu) (net 391))
  (segment (start 157.5 95.4268) (end 156.4698 95.4268) (width 0.25) (layer F.Cu) (net 391))
  (segment (start 156.5698 104.3268) (end 154.505 102.262) (width 0.25) (layer F.Cu) (net 392))
  (segment (start 157.7 104.3268) (end 156.5698 104.3268) (width 0.25) (layer F.Cu) (net 392))
  (segment (start 156.3698 113.3268) (end 154.505 111.462) (width 0.25) (layer F.Cu) (net 393))
  (segment (start 157.4 113.3268) (end 156.3698 113.3268) (width 0.25) (layer F.Cu) (net 393))
  (segment (start 156.5698 122.3268) (end 154.405 120.162) (width 0.25) (layer F.Cu) (net 394))
  (segment (start 157.5 122.3268) (end 156.5698 122.3268) (width 0.25) (layer F.Cu) (net 394))
  (segment (start 156.543 131.3) (end 154.405 129.162) (width 0.25) (layer F.Cu) (net 395))
  (segment (start 157.5 131.3) (end 156.543 131.3) (width 0.25) (layer F.Cu) (net 395))
  (segment (start 164 67.057) (end 163.305 66.362) (width 0.25) (layer F.Cu) (net 396) (tstamp 617129C5))
  (segment (start 165.4737 68.3268) (end 163.4089 66.262) (width 0.25) (layer F.Cu) (net 396))
  (segment (start 163.4089 66.262) (end 163.105 66.262) (width 0.25) (layer F.Cu) (net 396))
  (segment (start 166.6 68.3268) (end 165.4737 68.3268) (width 0.25) (layer F.Cu) (net 396))
  (segment (start 164 75.957) (end 163.305 75.262) (width 0.25) (layer F.Cu) (net 397) (tstamp 617129A8))
  (segment (start 165.3698 77.2268) (end 163.505 75.362) (width 0.25) (layer F.Cu) (net 397))
  (segment (start 166.5 77.2268) (end 165.3698 77.2268) (width 0.25) (layer F.Cu) (net 397))
  (segment (start 164.1 85.157) (end 163.305 84.362) (width 0.25) (layer F.Cu) (net 398) (tstamp 6171298D))
  (segment (start 165.4698 86.4268) (end 163.405 84.362) (width 0.25) (layer F.Cu) (net 398))
  (segment (start 166.5 86.4268) (end 165.4698 86.4268) (width 0.25) (layer F.Cu) (net 398))
  (segment (start 164 94.057) (end 163.305 93.362) (width 0.25) (layer F.Cu) (net 399) (tstamp 6171297C))
  (segment (start 165.2698 95.2268) (end 163.405 93.362) (width 0.25) (layer F.Cu) (net 399))
  (segment (start 166.5 95.2268) (end 165.2698 95.2268) (width 0.25) (layer F.Cu) (net 399))
  (segment (start 164.1 103.057) (end 163.405 102.362) (width 0.25) (layer F.Cu) (net 400) (tstamp 617129B4))
  (segment (start 165.4698 104.3268) (end 163.405 102.262) (width 0.25) (layer F.Cu) (net 400))
  (segment (start 166.6 104.3268) (end 165.4698 104.3268) (width 0.25) (layer F.Cu) (net 400))
  (segment (start 164.1 112.157) (end 163.305 111.362) (width 0.25) (layer F.Cu) (net 401) (tstamp 6171298B))
  (segment (start 165.5698 113.5268) (end 163.505 111.462) (width 0.25) (layer F.Cu) (net 401))
  (segment (start 166.6 113.5268) (end 165.5698 113.5268) (width 0.25) (layer F.Cu) (net 401))
  (segment (start 164.1 120.995) (end 163.305 120.2) (width 0.25) (layer F.Cu) (net 402) (tstamp 6171299C))
  (segment (start 165.2698 122.1268) (end 163.305 120.162) (width 0.25) (layer F.Cu) (net 402))
  (segment (start 166.6 122.1268) (end 165.2698 122.1268) (width 0.25) (layer F.Cu) (net 402))
  (segment (start 164.1 129.957) (end 163.405 129.262) (width 0.25) (layer F.Cu) (net 403) (tstamp 61712985))
  (segment (start 165.4698 131.2268) (end 163.405 129.162) (width 0.25) (layer F.Cu) (net 403))
  (segment (start 166.6 131.2268) (end 165.4698 131.2268) (width 0.25) (layer F.Cu) (net 403))
  (segment (start 173 67.157) (end 172.205 66.362) (width 0.25) (layer F.Cu) (net 404) (tstamp 61712A00))
  (segment (start 174.2698 68.3268) (end 172.205 66.262) (width 0.25) (layer F.Cu) (net 404))
  (segment (start 175.6 68.3268) (end 174.2698 68.3268) (width 0.25) (layer F.Cu) (net 404))
  (segment (start 172.9 75.957) (end 172.405 75.462) (width 0.25) (layer F.Cu) (net 405) (tstamp 617129AF))
  (segment (start 174.3698 77.3268) (end 172.405 75.362) (width 0.25) (layer F.Cu) (net 405))
  (segment (start 175.5 77.3268) (end 174.3698 77.3268) (width 0.25) (layer F.Cu) (net 405))
  (segment (start 174.6698 86.5268) (end 172.505 84.362) (width 0.25) (layer F.Cu) (net 406))
  (segment (start 175.6 86.5268) (end 174.6698 86.5268) (width 0.25) (layer F.Cu) (net 406))
  (segment (start 173 93.857) (end 172.505 93.362) (width 0.25) (layer F.Cu) (net 407) (tstamp 6171298F))
  (segment (start 174.543 95.4) (end 172.505 93.362) (width 0.25) (layer F.Cu) (net 407))
  (segment (start 175.5 95.4) (end 174.543 95.4) (width 0.25) (layer F.Cu) (net 407))
  (segment (start 173.1 102.957) (end 172.505 102.362) (width 0.25) (layer F.Cu) (net 408) (tstamp 61712990))
  (segment (start 174.4698 104.3268) (end 172.405 102.262) (width 0.25) (layer F.Cu) (net 408))
  (segment (start 175.6 104.3268) (end 174.4698 104.3268) (width 0.25) (layer F.Cu) (net 408))
  (segment (start 172.9 111.857) (end 172.405 111.362) (width 0.25) (layer F.Cu) (net 409) (tstamp 6171299F))
  (segment (start 174.409601 113.366601) (end 172.505 111.462) (width 0.25) (layer F.Cu) (net 409))
  (segment (start 175.5 113.366601) (end 174.409601 113.366601) (width 0.25) (layer F.Cu) (net 409))
  (segment (start 173.2 120.857) (end 172.505 120.162) (width 0.25) (layer F.Cu) (net 410) (tstamp 61712988))
  (segment (start 174.5698 122.1268) (end 172.605 120.162) (width 0.25) (layer F.Cu) (net 410))
  (segment (start 175.6 122.1268) (end 174.5698 122.1268) (width 0.25) (layer F.Cu) (net 410))
  (segment (start 173 129.857) (end 172.405 129.262) (width 0.25) (layer F.Cu) (net 411) (tstamp 61712979))
  (segment (start 174.3698 131.2268) (end 172.305 129.162) (width 0.25) (layer F.Cu) (net 411))
  (segment (start 175.5 131.2268) (end 174.3698 131.2268) (width 0.25) (layer F.Cu) (net 411))
  (segment (start 182 67.057) (end 181.305 66.362) (width 0.25) (layer F.Cu) (net 412) (tstamp 6171291E))
  (segment (start 183.3698 68.3268) (end 181.305 66.262) (width 0.25) (layer F.Cu) (net 412))
  (segment (start 184.5 68.3268) (end 183.3698 68.3268) (width 0.25) (layer F.Cu) (net 412))
  (segment (start 182 75.957) (end 181.305 75.262) (width 0.25) (layer F.Cu) (net 413) (tstamp 617128AF))
  (segment (start 183.2698 77.2268) (end 181.305 75.262) (width 0.25) (layer F.Cu) (net 413))
  (segment (start 184.5 77.2268) (end 183.2698 77.2268) (width 0.25) (layer F.Cu) (net 413))
  (segment (start 182.1 85.157) (end 181.305 84.362) (width 0.25) (layer F.Cu) (net 414) (tstamp 6171289F))
  (segment (start 183.4698 86.3268) (end 181.505 84.362) (width 0.25) (layer F.Cu) (net 414))
  (segment (start 184.6 86.3268) (end 183.4698 86.3268) (width 0.25) (layer F.Cu) (net 414))
  (segment (start 182 94.057) (end 181.305 93.362) (width 0.25) (layer F.Cu) (net 415) (tstamp 6171288A))
  (segment (start 183.2633 95.2268) (end 181.405 93.3685) (width 0.25) (layer F.Cu) (net 415))
  (segment (start 184.6 95.2268) (end 183.2633 95.2268) (width 0.25) (layer F.Cu) (net 415))
  (segment (start 183.5698 104.4268) (end 181.405 102.262) (width 0.25) (layer F.Cu) (net 416))
  (segment (start 184.6 104.4268) (end 183.5698 104.4268) (width 0.25) (layer F.Cu) (net 416))
  (segment (start 182.1 112.157) (end 181.305 111.362) (width 0.25) (layer F.Cu) (net 417) (tstamp 61712890))
  (segment (start 183.3698 113.3268) (end 181.505 111.462) (width 0.25) (layer F.Cu) (net 417))
  (segment (start 184.5 113.3268) (end 183.3698 113.3268) (width 0.25) (layer F.Cu) (net 417))
  (segment (start 182.1 120.995) (end 181.305 120.2) (width 0.25) (layer F.Cu) (net 418) (tstamp 61712889))
  (segment (start 183.2698 122.1268) (end 181.305 120.162) (width 0.25) (layer F.Cu) (net 418))
  (segment (start 184.5 122.1268) (end 183.2698 122.1268) (width 0.25) (layer F.Cu) (net 418))
  (segment (start 183.4698 131.2268) (end 181.405 129.162) (width 0.25) (layer F.Cu) (net 419))
  (segment (start 184.6 131.2268) (end 183.4698 131.2268) (width 0.25) (layer F.Cu) (net 419))
  (segment (start 191 67.157) (end 190.205 66.362) (width 0.25) (layer F.Cu) (net 420) (tstamp 61712962))
  (segment (start 192.3698 68.4268) (end 190.205 66.262) (width 0.25) (layer F.Cu) (net 420))
  (segment (start 193.5 68.4268) (end 192.3698 68.4268) (width 0.25) (layer F.Cu) (net 420))
  (segment (start 190.9 75.957) (end 190.405 75.462) (width 0.25) (layer F.Cu) (net 421) (tstamp 617128AE))
  (segment (start 192.3698 77.4268) (end 190.205 75.262) (width 0.25) (layer F.Cu) (net 421))
  (segment (start 193.5 77.4268) (end 192.3698 77.4268) (width 0.25) (layer F.Cu) (net 421))
  (segment (start 192.6698 86.5268) (end 190.505 84.362) (width 0.25) (layer F.Cu) (net 422))
  (segment (start 193.6 86.5268) (end 192.6698 86.5268) (width 0.25) (layer F.Cu) (net 422))
  (segment (start 192.5698 95.4268) (end 190.505 93.362) (width 0.25) (layer F.Cu) (net 423))
  (segment (start 193.5 95.4268) (end 192.5698 95.4268) (width 0.25) (layer F.Cu) (net 423))
  (segment (start 192.5698 104.3268) (end 190.505 102.262) (width 0.25) (layer F.Cu) (net 424))
  (segment (start 193.6 104.3268) (end 192.5698 104.3268) (width 0.25) (layer F.Cu) (net 424))
  (segment (start 190.9 111.857) (end 190.405 111.362) (width 0.25) (layer F.Cu) (net 425) (tstamp 617128A1))
  (segment (start 192.4698 113.4268) (end 190.505 111.462) (width 0.25) (layer F.Cu) (net 425))
  (segment (start 193.6 113.4268) (end 192.4698 113.4268) (width 0.25) (layer F.Cu) (net 425))
  (segment (start 192.4698 122.1268) (end 190.505 120.162) (width 0.25) (layer F.Cu) (net 426))
  (segment (start 193.6 122.1268) (end 192.4698 122.1268) (width 0.25) (layer F.Cu) (net 426))
  (segment (start 191 129.857) (end 190.405 129.262) (width 0.25) (layer F.Cu) (net 427) (tstamp 61712897))
  (segment (start 192.4698 131.2268) (end 190.405 129.162) (width 0.25) (layer F.Cu) (net 427))
  (segment (start 193.5 131.2268) (end 192.4698 131.2268) (width 0.25) (layer F.Cu) (net 427))
  (segment (start 200 67.057) (end 199.305 66.362) (width 0.25) (layer F.Cu) (net 428) (tstamp 617129C5))
  (segment (start 201.3698 68.3268) (end 199.305 66.262) (width 0.25) (layer F.Cu) (net 428))
  (segment (start 202.5 68.3268) (end 201.3698 68.3268) (width 0.25) (layer F.Cu) (net 428))
  (segment (start 200 75.957) (end 199.305 75.262) (width 0.25) (layer F.Cu) (net 429) (tstamp 617129A8))
  (segment (start 201.0698 77.2268) (end 199.205 75.362) (width 0.25) (layer F.Cu) (net 429))
  (segment (start 202.5 77.2268) (end 201.0698 77.2268) (width 0.25) (layer F.Cu) (net 429))
  (segment (start 200.1 85.157) (end 199.305 84.362) (width 0.25) (layer F.Cu) (net 430) (tstamp 6171298D))
  (segment (start 201.3698 86.3268) (end 199.405 84.362) (width 0.25) (layer F.Cu) (net 430))
  (segment (start 202.6 86.3268) (end 201.3698 86.3268) (width 0.25) (layer F.Cu) (net 430))
  (segment (start 200 94.057) (end 199.305 93.362) (width 0.25) (layer F.Cu) (net 431) (tstamp 6171297C))
  (segment (start 201.2698 95.2268) (end 199.405 93.362) (width 0.25) (layer F.Cu) (net 431))
  (segment (start 202.5 95.2268) (end 201.2698 95.2268) (width 0.25) (layer F.Cu) (net 431))
  (segment (start 200.1 103.057) (end 199.405 102.362) (width 0.25) (layer F.Cu) (net 432) (tstamp 617129B4))
  (segment (start 201.5698 104.3268) (end 199.505 102.262) (width 0.25) (layer F.Cu) (net 432))
  (segment (start 202.5 104.3268) (end 201.5698 104.3268) (width 0.25) (layer F.Cu) (net 432))
  (segment (start 200.1 112.157) (end 199.305 111.362) (width 0.25) (layer F.Cu) (net 433) (tstamp 6171298B))
  (segment (start 201.5698 113.5268) (end 199.505 111.462) (width 0.25) (layer F.Cu) (net 433))
  (segment (start 202.4 113.5268) (end 201.5698 113.5268) (width 0.25) (layer F.Cu) (net 433))
  (segment (start 200.1 120.995) (end 199.305 120.2) (width 0.25) (layer F.Cu) (net 434) (tstamp 6171299C))
  (segment (start 201.4698 122.3268) (end 199.305 120.162) (width 0.25) (layer F.Cu) (net 434))
  (segment (start 202.6 122.3268) (end 201.4698 122.3268) (width 0.25) (layer F.Cu) (net 434))
  (segment (start 200.1 129.957) (end 199.405 129.262) (width 0.25) (layer F.Cu) (net 435) (tstamp 61712985))
  (segment (start 201.4698 131.2268) (end 199.405 129.162) (width 0.25) (layer F.Cu) (net 435))
  (segment (start 202.6 131.2268) (end 201.4698 131.2268) (width 0.25) (layer F.Cu) (net 435))
  (segment (start 209 67.157) (end 208.205 66.362) (width 0.25) (layer F.Cu) (net 436) (tstamp 61712A00))
  (segment (start 210.4698 68.5268) (end 208.205 66.262) (width 0.25) (layer F.Cu) (net 436))
  (segment (start 211.5 68.5268) (end 210.4698 68.5268) (width 0.25) (layer F.Cu) (net 436))
  (segment (start 208.9 75.957) (end 208.405 75.462) (width 0.25) (layer F.Cu) (net 437) (tstamp 617129AF))
  (segment (start 210.3698 77.5268) (end 208.205 75.362) (width 0.25) (layer F.Cu) (net 437))
  (segment (start 211.4 77.5268) (end 210.3698 77.5268) (width 0.25) (layer F.Cu) (net 437))
  (segment (start 209 84.857) (end 208.605 84.462) (width 0.25) (layer F.Cu) (net 438) (tstamp 617129E6))
  (segment (start 210.6698 86.6268) (end 208.405 84.362) (width 0.25) (layer F.Cu) (net 438))
  (segment (start 211.6 86.6268) (end 210.6698 86.6268) (width 0.25) (layer F.Cu) (net 438))
  (segment (start 209 93.857) (end 208.505 93.362) (width 0.25) (layer F.Cu) (net 439) (tstamp 6171298F))
  (segment (start 210.7698 95.6268) (end 208.505 93.362) (width 0.25) (layer F.Cu) (net 439))
  (segment (start 211.5 95.6268) (end 210.7698 95.6268) (width 0.25) (layer F.Cu) (net 439))
  (segment (start 209.1 102.957) (end 208.505 102.362) (width 0.25) (layer F.Cu) (net 440) (tstamp 61712990))
  (segment (start 210.6698 104.4268) (end 208.505 102.262) (width 0.25) (layer F.Cu) (net 440))
  (segment (start 211.7 104.4268) (end 210.6698 104.4268) (width 0.25) (layer F.Cu) (net 440))
  (segment (start 208.9 111.857) (end 208.405 111.362) (width 0.25) (layer F.Cu) (net 441) (tstamp 6171299F))
  (segment (start 210.5698 113.5268) (end 208.505 111.462) (width 0.25) (layer F.Cu) (net 441))
  (segment (start 211.4 113.5268) (end 210.5698 113.5268) (width 0.25) (layer F.Cu) (net 441))
  (segment (start 209.2 120.857) (end 208.505 120.162) (width 0.25) (layer F.Cu) (net 442) (tstamp 61712988))
  (segment (start 210.6698 122.3268) (end 208.505 120.162) (width 0.25) (layer F.Cu) (net 442))
  (segment (start 211.6 122.3268) (end 210.6698 122.3268) (width 0.25) (layer F.Cu) (net 442))
  (segment (start 209 129.857) (end 208.405 129.262) (width 0.25) (layer F.Cu) (net 443) (tstamp 61712979))
  (segment (start 210.4698 131.3268) (end 208.305 129.162) (width 0.25) (layer F.Cu) (net 443))
  (segment (start 211.4 131.3268) (end 210.4698 131.3268) (width 0.25) (layer F.Cu) (net 443))
  (segment (start 40.8 102.3268) (end 40.8 101.1) (width 0.25) (layer F.Cu) (net 444))
  (segment (start 43.44 98.46) (end 49.08 98.46) (width 0.25) (layer F.Cu) (net 444))
  (segment (start 40.8 101.1) (end 43.44 98.46) (width 0.25) (layer F.Cu) (net 444))

  (zone (net 0) (net_name "") (layer B.Cu) (tstamp 618E01EB) (hatch edge 0.508)
    (connect_pads (clearance 0.508))
    (min_thickness 0.254)
    (fill yes (arc_segments 32) (thermal_gap 0.508) (thermal_bridge_width 0.508))
    (polygon
      (pts
        (xy 224.4 141.2) (xy 96.6 141.2) (xy 96.6 54.1) (xy 224.4 54.1)
      )
    )
    (filled_polygon
      (pts
        (xy 224.273 141.073) (xy 201.728732 141.073) (xy 201.734396 141.070654) (xy 202.26495 140.716149) (xy 202.716149 140.26495)
        (xy 203.070654 139.734396) (xy 203.314841 139.144877) (xy 203.439326 138.519046) (xy 203.439326 137.880954) (xy 203.314841 137.255123)
        (xy 203.070654 136.665604) (xy 202.716149 136.13505) (xy 202.26495 135.683851) (xy 201.734396 135.329346) (xy 201.144877 135.085159)
        (xy 200.519046 134.960674) (xy 199.880954 134.960674) (xy 199.255123 135.085159) (xy 198.665604 135.329346) (xy 198.13505 135.683851)
        (xy 197.683851 136.13505) (xy 197.329346 136.665604) (xy 197.085159 137.255123) (xy 196.960674 137.880954) (xy 196.960674 138.519046)
        (xy 197.085159 139.144877) (xy 197.329346 139.734396) (xy 197.683851 140.26495) (xy 198.13505 140.716149) (xy 198.665604 141.070654)
        (xy 198.671268 141.073) (xy 121.819572 141.073) (xy 122.296359 140.754421) (xy 122.754421 140.296359) (xy 123.114318 139.757735)
        (xy 123.362219 139.159249) (xy 123.488598 138.523899) (xy 123.488598 137.876101) (xy 123.362219 137.240751) (xy 123.114318 136.642265)
        (xy 123.084782 136.598061) (xy 123.665 136.598061) (xy 123.665 136.801939) (xy 123.704774 137.001898) (xy 123.782795 137.190256)
        (xy 123.896063 137.359774) (xy 124.040226 137.503937) (xy 124.209744 137.617205) (xy 124.398102 137.695226) (xy 124.598061 137.735)
        (xy 124.801939 137.735) (xy 125.001898 137.695226) (xy 125.190256 137.617205) (xy 125.359774 137.503937) (xy 125.503937 137.359774)
        (xy 125.617205 137.190256) (xy 125.695226 137.001898) (xy 125.735 136.801939) (xy 125.735 136.598061) (xy 125.695226 136.398102)
        (xy 125.617205 136.209744) (xy 125.503937 136.040226) (xy 125.359774 135.896063) (xy 125.190256 135.782795) (xy 125.001898 135.704774)
        (xy 124.801939 135.665) (xy 124.598061 135.665) (xy 124.398102 135.704774) (xy 124.209744 135.782795) (xy 124.040226 135.896063)
        (xy 123.896063 136.040226) (xy 123.782795 136.209744) (xy 123.704774 136.398102) (xy 123.665 136.598061) (xy 123.084782 136.598061)
        (xy 122.754421 136.103641) (xy 122.296359 135.645579) (xy 121.757735 135.285682) (xy 121.159249 135.037781) (xy 120.523899 134.911402)
        (xy 119.876101 134.911402) (xy 119.240751 135.037781) (xy 118.642265 135.285682) (xy 118.103641 135.645579) (xy 117.645579 136.103641)
        (xy 117.285682 136.642265) (xy 117.037781 137.240751) (xy 116.916116 137.852405) (xy 116.859774 137.796063) (xy 116.690256 137.682795)
        (xy 116.501898 137.604774) (xy 116.301939 137.565) (xy 116.098061 137.565) (xy 115.898102 137.604774) (xy 115.709744 137.682795)
        (xy 115.540226 137.796063) (xy 115.396063 137.940226) (xy 115.282795 138.109744) (xy 115.204774 138.298102) (xy 115.165 138.498061)
        (xy 115.165 138.701939) (xy 115.204774 138.901898) (xy 115.282795 139.090256) (xy 115.396063 139.259774) (xy 115.540226 139.403937)
        (xy 115.709744 139.517205) (xy 115.898102 139.595226) (xy 116.098061 139.635) (xy 116.301939 139.635) (xy 116.501898 139.595226)
        (xy 116.690256 139.517205) (xy 116.859774 139.403937) (xy 117.003937 139.259774) (xy 117.050534 139.190037) (xy 117.285682 139.757735)
        (xy 117.645579 140.296359) (xy 118.103641 140.754421) (xy 118.580428 141.073) (xy 96.727 141.073) (xy 96.727 133.698061)
        (xy 127.065 133.698061) (xy 127.065 133.901939) (xy 127.104774 134.101898) (xy 127.182795 134.290256) (xy 127.296063 134.459774)
        (xy 127.440226 134.603937) (xy 127.609744 134.717205) (xy 127.798102 134.795226) (xy 127.998061 134.835) (xy 128.201939 134.835)
        (xy 128.401898 134.795226) (xy 128.590256 134.717205) (xy 128.759774 134.603937) (xy 128.903937 134.459774) (xy 129.017205 134.290256)
        (xy 129.095226 134.101898) (xy 129.135 133.901939) (xy 129.135 133.698061) (xy 135.865 133.698061) (xy 135.865 133.901939)
        (xy 135.904774 134.101898) (xy 135.982795 134.290256) (xy 136.096063 134.459774) (xy 136.240226 134.603937) (xy 136.409744 134.717205)
        (xy 136.598102 134.795226) (xy 136.798061 134.835) (xy 137.001939 134.835) (xy 137.201898 134.795226) (xy 137.390256 134.717205)
        (xy 137.559774 134.603937) (xy 137.703937 134.459774) (xy 137.817205 134.290256) (xy 137.895226 134.101898) (xy 137.935 133.901939)
        (xy 137.935 133.698061) (xy 137.915109 133.598061) (xy 144.965 133.598061) (xy 144.965 133.801939) (xy 145.004774 134.001898)
        (xy 145.082795 134.190256) (xy 145.196063 134.359774) (xy 145.340226 134.503937) (xy 145.509744 134.617205) (xy 145.698102 134.695226)
        (xy 145.898061 134.735) (xy 146.101939 134.735) (xy 146.301898 134.695226) (xy 146.490256 134.617205) (xy 146.659774 134.503937)
        (xy 146.803937 134.359774) (xy 146.917205 134.190256) (xy 146.995226 134.001898) (xy 147.035 133.801939) (xy 147.035 133.698061)
        (xy 153.965 133.698061) (xy 153.965 133.901939) (xy 154.004774 134.101898) (xy 154.082795 134.290256) (xy 154.196063 134.459774)
        (xy 154.340226 134.603937) (xy 154.509744 134.717205) (xy 154.698102 134.795226) (xy 154.898061 134.835) (xy 155.101939 134.835)
        (xy 155.301898 134.795226) (xy 155.490256 134.717205) (xy 155.659774 134.603937) (xy 155.803937 134.459774) (xy 155.917205 134.290256)
        (xy 155.995226 134.101898) (xy 156.035 133.901939) (xy 156.035 133.698061) (xy 163.065 133.698061) (xy 163.065 133.901939)
        (xy 163.104774 134.101898) (xy 163.182795 134.290256) (xy 163.296063 134.459774) (xy 163.440226 134.603937) (xy 163.609744 134.717205)
        (xy 163.798102 134.795226) (xy 163.998061 134.835) (xy 164.201939 134.835) (xy 164.401898 134.795226) (xy 164.590256 134.717205)
        (xy 164.759774 134.603937) (xy 164.903937 134.459774) (xy 165.017205 134.290256) (xy 165.095226 134.101898) (xy 165.135 133.901939)
        (xy 165.135 133.698061) (xy 171.965 133.698061) (xy 171.965 133.901939) (xy 172.004774 134.101898) (xy 172.082795 134.290256)
        (xy 172.196063 134.459774) (xy 172.340226 134.603937) (xy 172.509744 134.717205) (xy 172.698102 134.795226) (xy 172.898061 134.835)
        (xy 173.101939 134.835) (xy 173.301898 134.795226) (xy 173.490256 134.717205) (xy 173.659774 134.603937) (xy 173.803937 134.459774)
        (xy 173.917205 134.290256) (xy 173.995226 134.101898) (xy 174.035 133.901939) (xy 174.035 133.698061) (xy 173.995226 133.498102)
        (xy 173.99521 133.498061) (xy 181.065 133.498061) (xy 181.065 133.701939) (xy 181.104774 133.901898) (xy 181.182795 134.090256)
        (xy 181.296063 134.259774) (xy 181.440226 134.403937) (xy 181.609744 134.517205) (xy 181.798102 134.595226) (xy 181.998061 134.635)
        (xy 182.201939 134.635) (xy 182.401898 134.595226) (xy 182.590256 134.517205) (xy 182.759774 134.403937) (xy 182.903937 134.259774)
        (xy 183.017205 134.090256) (xy 183.095226 133.901898) (xy 183.095989 133.898061) (xy 189.865 133.898061) (xy 189.865 134.101939)
        (xy 189.904774 134.301898) (xy 189.982795 134.490256) (xy 190.096063 134.659774) (xy 190.240226 134.803937) (xy 190.409744 134.917205)
        (xy 190.598102 134.995226) (xy 190.798061 135.035) (xy 191.001939 135.035) (xy 191.201898 134.995226) (xy 191.390256 134.917205)
        (xy 191.559774 134.803937) (xy 191.703937 134.659774) (xy 191.817205 134.490256) (xy 191.895226 134.301898) (xy 191.935 134.101939)
        (xy 191.935 133.898061) (xy 191.895226 133.698102) (xy 191.817205 133.509744) (xy 191.703937 133.340226) (xy 191.559774 133.196063)
        (xy 191.390256 133.082795) (xy 191.201898 133.004774) (xy 191.001939 132.965) (xy 190.798061 132.965) (xy 190.598102 133.004774)
        (xy 190.409744 133.082795) (xy 190.240226 133.196063) (xy 190.096063 133.340226) (xy 189.982795 133.509744) (xy 189.904774 133.698102)
        (xy 189.865 133.898061) (xy 183.095989 133.898061) (xy 183.135 133.701939) (xy 183.135 133.498061) (xy 183.095226 133.298102)
        (xy 183.017205 133.109744) (xy 182.903937 132.940226) (xy 182.861772 132.898061) (xy 198.965 132.898061) (xy 198.965 133.101939)
        (xy 199.004774 133.301898) (xy 199.082795 133.490256) (xy 199.196063 133.659774) (xy 199.340226 133.803937) (xy 199.509744 133.917205)
        (xy 199.698102 133.995226) (xy 199.898061 134.035) (xy 200.101939 134.035) (xy 200.301898 133.995226) (xy 200.490256 133.917205)
        (xy 200.659774 133.803937) (xy 200.803937 133.659774) (xy 200.917205 133.490256) (xy 200.995226 133.301898) (xy 201.035 133.101939)
        (xy 201.035 132.898061) (xy 207.765 132.898061) (xy 207.765 133.101939) (xy 207.804774 133.301898) (xy 207.882795 133.490256)
        (xy 207.996063 133.659774) (xy 208.140226 133.803937) (xy 208.309744 133.917205) (xy 208.498102 133.995226) (xy 208.698061 134.035)
        (xy 208.901939 134.035) (xy 209.087645 133.998061) (xy 213.165 133.998061) (xy 213.165 134.201939) (xy 213.204774 134.401898)
        (xy 213.282795 134.590256) (xy 213.396063 134.759774) (xy 213.540226 134.903937) (xy 213.709744 135.017205) (xy 213.898102 135.095226)
        (xy 214.098061 135.135) (xy 214.301939 135.135) (xy 214.501898 135.095226) (xy 214.690256 135.017205) (xy 214.859774 134.903937)
        (xy 215.003937 134.759774) (xy 215.117205 134.590256) (xy 215.195226 134.401898) (xy 215.235 134.201939) (xy 215.235 133.998061)
        (xy 215.195226 133.798102) (xy 215.117205 133.609744) (xy 215.003937 133.440226) (xy 214.859774 133.296063) (xy 214.690256 133.182795)
        (xy 214.501898 133.104774) (xy 214.301939 133.065) (xy 214.098061 133.065) (xy 213.898102 133.104774) (xy 213.709744 133.182795)
        (xy 213.540226 133.296063) (xy 213.396063 133.440226) (xy 213.282795 133.609744) (xy 213.204774 133.798102) (xy 213.165 133.998061)
        (xy 209.087645 133.998061) (xy 209.101898 133.995226) (xy 209.290256 133.917205) (xy 209.459774 133.803937) (xy 209.603937 133.659774)
        (xy 209.717205 133.490256) (xy 209.795226 133.301898) (xy 209.835 133.101939) (xy 209.835 132.898061) (xy 209.795226 132.698102)
        (xy 209.753788 132.598061) (xy 210.465 132.598061) (xy 210.465 132.801939) (xy 210.504774 133.001898) (xy 210.582795 133.190256)
        (xy 210.696063 133.359774) (xy 210.840226 133.503937) (xy 211.009744 133.617205) (xy 211.198102 133.695226) (xy 211.398061 133.735)
        (xy 211.601939 133.735) (xy 211.801898 133.695226) (xy 211.990256 133.617205) (xy 212.159774 133.503937) (xy 212.303937 133.359774)
        (xy 212.417205 133.190256) (xy 212.495226 133.001898) (xy 212.535 132.801939) (xy 212.535 132.598061) (xy 212.495226 132.398102)
        (xy 212.417205 132.209744) (xy 212.303937 132.040226) (xy 212.159774 131.896063) (xy 211.990256 131.782795) (xy 211.801898 131.704774)
        (xy 211.601939 131.665) (xy 211.398061 131.665) (xy 211.198102 131.704774) (xy 211.009744 131.782795) (xy 210.840226 131.896063)
        (xy 210.696063 132.040226) (xy 210.582795 132.209744) (xy 210.504774 132.398102) (xy 210.465 132.598061) (xy 209.753788 132.598061)
        (xy 209.717205 132.509744) (xy 209.603937 132.340226) (xy 209.459774 132.196063) (xy 209.290256 132.082795) (xy 209.101898 132.004774)
        (xy 208.901939 131.965) (xy 208.698061 131.965) (xy 208.498102 132.004774) (xy 208.309744 132.082795) (xy 208.140226 132.196063)
        (xy 207.996063 132.340226) (xy 207.882795 132.509744) (xy 207.804774 132.698102) (xy 207.765 132.898061) (xy 201.035 132.898061)
        (xy 200.995226 132.698102) (xy 200.917205 132.509744) (xy 200.803937 132.340226) (xy 200.659774 132.196063) (xy 200.490256 132.082795)
        (xy 200.301898 132.004774) (xy 200.101939 131.965) (xy 199.898061 131.965) (xy 199.698102 132.004774) (xy 199.509744 132.082795)
        (xy 199.340226 132.196063) (xy 199.196063 132.340226) (xy 199.082795 132.509744) (xy 199.004774 132.698102) (xy 198.965 132.898061)
        (xy 182.861772 132.898061) (xy 182.759774 132.796063) (xy 182.590256 132.682795) (xy 182.401898 132.604774) (xy 182.201939 132.565)
        (xy 181.998061 132.565) (xy 181.798102 132.604774) (xy 181.609744 132.682795) (xy 181.440226 132.796063) (xy 181.296063 132.940226)
        (xy 181.182795 133.109744) (xy 181.104774 133.298102) (xy 181.065 133.498061) (xy 173.99521 133.498061) (xy 173.917205 133.309744)
        (xy 173.803937 133.140226) (xy 173.659774 132.996063) (xy 173.490256 132.882795) (xy 173.301898 132.804774) (xy 173.101939 132.765)
        (xy 172.898061 132.765) (xy 172.698102 132.804774) (xy 172.509744 132.882795) (xy 172.340226 132.996063) (xy 172.196063 133.140226)
        (xy 172.082795 133.309744) (xy 172.004774 133.498102) (xy 171.965 133.698061) (xy 165.135 133.698061) (xy 165.095226 133.498102)
        (xy 165.017205 133.309744) (xy 164.903937 133.140226) (xy 164.759774 132.996063) (xy 164.590256 132.882795) (xy 164.401898 132.804774)
        (xy 164.201939 132.765) (xy 163.998061 132.765) (xy 163.798102 132.804774) (xy 163.609744 132.882795) (xy 163.440226 132.996063)
        (xy 163.296063 133.140226) (xy 163.182795 133.309744) (xy 163.104774 133.498102) (xy 163.065 133.698061) (xy 156.035 133.698061)
        (xy 155.995226 133.498102) (xy 155.917205 133.309744) (xy 155.803937 133.140226) (xy 155.659774 132.996063) (xy 155.490256 132.882795)
        (xy 155.301898 132.804774) (xy 155.101939 132.765) (xy 154.898061 132.765) (xy 154.698102 132.804774) (xy 154.509744 132.882795)
        (xy 154.340226 132.996063) (xy 154.196063 133.140226) (xy 154.082795 133.309744) (xy 154.004774 133.498102) (xy 153.965 133.698061)
        (xy 147.035 133.698061) (xy 147.035 133.598061) (xy 146.995226 133.398102) (xy 146.917205 133.209744) (xy 146.803937 133.040226)
        (xy 146.659774 132.896063) (xy 146.490256 132.782795) (xy 146.301898 132.704774) (xy 146.101939 132.665) (xy 145.898061 132.665)
        (xy 145.698102 132.704774) (xy 145.509744 132.782795) (xy 145.340226 132.896063) (xy 145.196063 133.040226) (xy 145.082795 133.209744)
        (xy 145.004774 133.398102) (xy 144.965 133.598061) (xy 137.915109 133.598061) (xy 137.895226 133.498102) (xy 137.817205 133.309744)
        (xy 137.703937 133.140226) (xy 137.559774 132.996063) (xy 137.390256 132.882795) (xy 137.201898 132.804774) (xy 137.001939 132.765)
        (xy 136.798061 132.765) (xy 136.598102 132.804774) (xy 136.409744 132.882795) (xy 136.240226 132.996063) (xy 136.096063 133.140226)
        (xy 135.982795 133.309744) (xy 135.904774 133.498102) (xy 135.865 133.698061) (xy 129.135 133.698061) (xy 129.095226 133.498102)
        (xy 129.017205 133.309744) (xy 128.903937 133.140226) (xy 128.759774 132.996063) (xy 128.590256 132.882795) (xy 128.401898 132.804774)
        (xy 128.201939 132.765) (xy 127.998061 132.765) (xy 127.798102 132.804774) (xy 127.609744 132.882795) (xy 127.440226 132.996063)
        (xy 127.296063 133.140226) (xy 127.182795 133.309744) (xy 127.104774 133.498102) (xy 127.065 133.698061) (xy 96.727 133.698061)
        (xy 96.727 130.598061) (xy 106.265 130.598061) (xy 106.265 130.801939) (xy 106.304774 131.001898) (xy 106.382795 131.190256)
        (xy 106.496063 131.359774) (xy 106.640226 131.503937) (xy 106.809744 131.617205) (xy 106.998102 131.695226) (xy 107.198061 131.735)
        (xy 107.401939 131.735) (xy 107.601898 131.695226) (xy 107.790256 131.617205) (xy 107.959774 131.503937) (xy 108.103937 131.359774)
        (xy 108.217205 131.190256) (xy 108.295226 131.001898) (xy 108.335 130.801939) (xy 108.335 130.598061) (xy 108.295226 130.398102)
        (xy 108.217205 130.209744) (xy 108.103937 130.040226) (xy 107.959774 129.896063) (xy 107.790256 129.782795) (xy 107.601898 129.704774)
        (xy 107.401939 129.665) (xy 107.198061 129.665) (xy 106.998102 129.704774) (xy 106.809744 129.782795) (xy 106.640226 129.896063)
        (xy 106.496063 130.040226) (xy 106.382795 130.209744) (xy 106.304774 130.398102) (xy 106.265 130.598061) (xy 96.727 130.598061)
        (xy 96.727 127.162014) (xy 108.07 127.162014) (xy 108.07 127.424986) (xy 108.121304 127.682905) (xy 108.221939 127.925859)
        (xy 108.368038 128.144513) (xy 108.501275 128.27775) (xy 108.368038 128.410987) (xy 108.221939 128.629641) (xy 108.121304 128.872595)
        (xy 108.07 129.130514) (xy 108.07 129.393486) (xy 108.121304 129.651405) (xy 108.221939 129.894359) (xy 108.368038 130.113013)
        (xy 108.553987 130.298962) (xy 108.772641 130.445061) (xy 109.015595 130.545696) (xy 109.273514 130.597) (xy 109.536486 130.597)
        (xy 109.794405 130.545696) (xy 110.037359 130.445061) (xy 110.256013 130.298962) (xy 110.441962 130.113013) (xy 110.588061 129.894359)
        (xy 110.688696 129.651405) (xy 110.74 129.393486) (xy 110.74 129.130514) (xy 110.688696 128.872595) (xy 110.588061 128.629641)
        (xy 110.441962 128.410987) (xy 110.308725 128.27775) (xy 110.441962 128.144513) (xy 110.588061 127.925859) (xy 110.688696 127.682905)
        (xy 110.74 127.424986) (xy 110.74 127.200014) (xy 111.365 127.200014) (xy 111.365 127.462986) (xy 111.416304 127.720905)
        (xy 111.516939 127.963859) (xy 111.663038 128.182513) (xy 111.796275 128.31575) (xy 111.663038 128.448987) (xy 111.516939 128.667641)
        (xy 111.416304 128.910595) (xy 111.365 129.168514) (xy 111.365 129.431486) (xy 111.416304 129.689405) (xy 111.516939 129.932359)
        (xy 111.663038 130.151013) (xy 111.848987 130.336962) (xy 112.067641 130.483061) (xy 112.310595 130.583696) (xy 112.568514 130.635)
        (xy 112.831486 130.635) (xy 113.089405 130.583696) (xy 113.332359 130.483061) (xy 113.551013 130.336962) (xy 113.736962 130.151013)
        (xy 113.883061 129.932359) (xy 113.983696 129.689405) (xy 114.035 129.431486) (xy 114.035 129.168514) (xy 113.983696 128.910595)
        (xy 113.883061 128.667641) (xy 113.736962 128.448987) (xy 113.603725 128.31575) (xy 113.736962 128.182513) (xy 113.883061 127.963859)
        (xy 113.983696 127.720905) (xy 114.035 127.462986) (xy 114.035 127.200014) (xy 114.027442 127.162014) (xy 117.07 127.162014)
        (xy 117.07 127.424986) (xy 117.121304 127.682905) (xy 117.221939 127.925859) (xy 117.368038 128.144513) (xy 117.501275 128.27775)
        (xy 117.368038 128.410987) (xy 117.221939 128.629641) (xy 117.121304 128.872595) (xy 117.07 129.130514) (xy 117.07 129.393486)
        (xy 117.121304 129.651405) (xy 117.221939 129.894359) (xy 117.368038 130.113013) (xy 117.553987 130.298962) (xy 117.772641 130.445061)
        (xy 118.015595 130.545696) (xy 118.273514 130.597) (xy 118.536486 130.597) (xy 118.794405 130.545696) (xy 119.037359 130.445061)
        (xy 119.256013 130.298962) (xy 119.441962 130.113013) (xy 119.588061 129.894359) (xy 119.688696 129.651405) (xy 119.74 129.393486)
        (xy 119.74 129.130514) (xy 119.688696 128.872595) (xy 119.588061 128.629641) (xy 119.441962 128.410987) (xy 119.308725 128.27775)
        (xy 119.441962 128.144513) (xy 119.588061 127.925859) (xy 119.688696 127.682905) (xy 119.74 127.424986) (xy 119.74 127.162014)
        (xy 120.27 127.162014) (xy 120.27 127.424986) (xy 120.321304 127.682905) (xy 120.421939 127.925859) (xy 120.568038 128.144513)
        (xy 120.701275 128.27775) (xy 120.568038 128.410987) (xy 120.421939 128.629641) (xy 120.321304 128.872595) (xy 120.27 129.130514)
        (xy 120.27 129.393486) (xy 120.321304 129.651405) (xy 120.421939 129.894359) (xy 120.568038 130.113013) (xy 120.753987 130.298962)
        (xy 120.972641 130.445061) (xy 121.215595 130.545696) (xy 121.473514 130.597) (xy 121.736486 130.597) (xy 121.994405 130.545696)
        (xy 122.237359 130.445061) (xy 122.456013 130.298962) (xy 122.641962 130.113013) (xy 122.788061 129.894359) (xy 122.888696 129.651405)
        (xy 122.94 129.393486) (xy 122.94 129.130514) (xy 122.888696 128.872595) (xy 122.788061 128.629641) (xy 122.641962 128.410987)
        (xy 122.508725 128.27775) (xy 122.641962 128.144513) (xy 122.788061 127.925859) (xy 122.888696 127.682905) (xy 122.94 127.424986)
        (xy 122.94 127.162014) (xy 125.97 127.162014) (xy 125.97 127.424986) (xy 126.021304 127.682905) (xy 126.121939 127.925859)
        (xy 126.268038 128.144513) (xy 126.401275 128.27775) (xy 126.268038 128.410987) (xy 126.121939 128.629641) (xy 126.021304 128.872595)
        (xy 125.97 129.130514) (xy 125.97 129.393486) (xy 126.021304 129.651405) (xy 126.121939 129.894359) (xy 126.268038 130.113013)
        (xy 126.453987 130.298962) (xy 126.672641 130.445061) (xy 126.915595 130.545696) (xy 127.173514 130.597) (xy 127.436486 130.597)
        (xy 127.694405 130.545696) (xy 127.937359 130.445061) (xy 128.156013 130.298962) (xy 128.341962 130.113013) (xy 128.488061 129.894359)
        (xy 128.588696 129.651405) (xy 128.64 129.393486) (xy 128.64 129.130514) (xy 128.588696 128.872595) (xy 128.488061 128.629641)
        (xy 128.341962 128.410987) (xy 128.208725 128.27775) (xy 128.341962 128.144513) (xy 128.488061 127.925859) (xy 128.588696 127.682905)
        (xy 128.64 127.424986) (xy 128.64 127.162014) (xy 129.17 127.162014) (xy 129.17 127.424986) (xy 129.221304 127.682905)
        (xy 129.321939 127.925859) (xy 129.468038 128.144513) (xy 129.601275 128.27775) (xy 129.468038 128.410987) (xy 129.321939 128.629641)
        (xy 129.221304 128.872595) (xy 129.17 129.130514) (xy 129.17 129.393486) (xy 129.221304 129.651405) (xy 129.321939 129.894359)
        (xy 129.468038 130.113013) (xy 129.653987 130.298962) (xy 129.872641 130.445061) (xy 130.115595 130.545696) (xy 130.373514 130.597)
        (xy 130.636486 130.597) (xy 130.894405 130.545696) (xy 131.137359 130.445061) (xy 131.356013 130.298962) (xy 131.541962 130.113013)
        (xy 131.688061 129.894359) (xy 131.788696 129.651405) (xy 131.84 129.393486) (xy 131.84 129.130514) (xy 131.788696 128.872595)
        (xy 131.688061 128.629641) (xy 131.541962 128.410987) (xy 131.408725 128.27775) (xy 131.541962 128.144513) (xy 131.688061 127.925859)
        (xy 131.788696 127.682905) (xy 131.84 127.424986) (xy 131.84 127.162014) (xy 131.820109 127.062014) (xy 134.97 127.062014)
        (xy 134.97 127.324986) (xy 135.021304 127.582905) (xy 135.121939 127.825859) (xy 135.268038 128.044513) (xy 135.401275 128.17775)
        (xy 135.268038 128.310987) (xy 135.121939 128.529641) (xy 135.021304 128.772595) (xy 134.97 129.030514) (xy 134.97 129.293486)
        (xy 135.021304 129.551405) (xy 135.121939 129.794359) (xy 135.268038 130.013013) (xy 135.453987 130.198962) (xy 135.672641 130.345061)
        (xy 135.915595 130.445696) (xy 136.173514 130.497) (xy 136.436486 130.497) (xy 136.694405 130.445696) (xy 136.937359 130.345061)
        (xy 137.156013 130.198962) (xy 137.341962 130.013013) (xy 137.488061 129.794359) (xy 137.588696 129.551405) (xy 137.64 129.293486)
        (xy 137.64 129.030514) (xy 137.588696 128.772595) (xy 137.488061 128.529641) (xy 137.341962 128.310987) (xy 137.208725 128.17775)
        (xy 137.341962 128.044513) (xy 137.488061 127.825859) (xy 137.588696 127.582905) (xy 137.64 127.324986) (xy 137.64 127.062014)
        (xy 138.17 127.062014) (xy 138.17 127.324986) (xy 138.221304 127.582905) (xy 138.321939 127.825859) (xy 138.468038 128.044513)
        (xy 138.601275 128.17775) (xy 138.468038 128.310987) (xy 138.321939 128.529641) (xy 138.221304 128.772595) (xy 138.17 129.030514)
        (xy 138.17 129.293486) (xy 138.221304 129.551405) (xy 138.321939 129.794359) (xy 138.468038 130.013013) (xy 138.653987 130.198962)
        (xy 138.872641 130.345061) (xy 139.115595 130.445696) (xy 139.373514 130.497) (xy 139.636486 130.497) (xy 139.894405 130.445696)
        (xy 140.137359 130.345061) (xy 140.356013 130.198962) (xy 140.541962 130.013013) (xy 140.688061 129.794359) (xy 140.788696 129.551405)
        (xy 140.84 129.293486) (xy 140.84 129.030514) (xy 140.788696 128.772595) (xy 140.688061 128.529641) (xy 140.541962 128.310987)
        (xy 140.408725 128.17775) (xy 140.541962 128.044513) (xy 140.688061 127.825859) (xy 140.788696 127.582905) (xy 140.84 127.324986)
        (xy 140.84 127.062014) (xy 144.07 127.062014) (xy 144.07 127.324986) (xy 144.121304 127.582905) (xy 144.221939 127.825859)
        (xy 144.368038 128.044513) (xy 144.501275 128.17775) (xy 144.368038 128.310987) (xy 144.221939 128.529641) (xy 144.121304 128.772595)
        (xy 144.07 129.030514) (xy 144.07 129.293486) (xy 144.121304 129.551405) (xy 144.221939 129.794359) (xy 144.368038 130.013013)
        (xy 144.553987 130.198962) (xy 144.772641 130.345061) (xy 145.015595 130.445696) (xy 145.273514 130.497) (xy 145.536486 130.497)
        (xy 145.794405 130.445696) (xy 146.037359 130.345061) (xy 146.256013 130.198962) (xy 146.441962 130.013013) (xy 146.588061 129.794359)
        (xy 146.688696 129.551405) (xy 146.74 129.293486) (xy 146.74 129.030514) (xy 146.688696 128.772595) (xy 146.588061 128.529641)
        (xy 146.441962 128.310987) (xy 146.308725 128.17775) (xy 146.441962 128.044513) (xy 146.588061 127.825859) (xy 146.688696 127.582905)
        (xy 146.74 127.324986) (xy 146.74 127.062014) (xy 147.27 127.062014) (xy 147.27 127.324986) (xy 147.321304 127.582905)
        (xy 147.421939 127.825859) (xy 147.568038 128.044513) (xy 147.701275 128.17775) (xy 147.568038 128.310987) (xy 147.421939 128.529641)
        (xy 147.321304 128.772595) (xy 147.27 129.030514) (xy 147.27 129.293486) (xy 147.321304 129.551405) (xy 147.421939 129.794359)
        (xy 147.568038 130.013013) (xy 147.753987 130.198962) (xy 147.972641 130.345061) (xy 148.215595 130.445696) (xy 148.473514 130.497)
        (xy 148.736486 130.497) (xy 148.994405 130.445696) (xy 149.237359 130.345061) (xy 149.456013 130.198962) (xy 149.641962 130.013013)
        (xy 149.788061 129.794359) (xy 149.888696 129.551405) (xy 149.94 129.293486) (xy 149.94 129.030514) (xy 149.888696 128.772595)
        (xy 149.788061 128.529641) (xy 149.641962 128.310987) (xy 149.508725 128.17775) (xy 149.641962 128.044513) (xy 149.788061 127.825859)
        (xy 149.888696 127.582905) (xy 149.94 127.324986) (xy 149.94 127.062014) (xy 153.07 127.062014) (xy 153.07 127.324986)
        (xy 153.121304 127.582905) (xy 153.221939 127.825859) (xy 153.368038 128.044513) (xy 153.501275 128.17775) (xy 153.368038 128.310987)
        (xy 153.221939 128.529641) (xy 153.121304 128.772595) (xy 153.07 129.030514) (xy 153.07 129.293486) (xy 153.121304 129.551405)
        (xy 153.221939 129.794359) (xy 153.368038 130.013013) (xy 153.553987 130.198962) (xy 153.772641 130.345061) (xy 154.015595 130.445696)
        (xy 154.273514 130.497) (xy 154.536486 130.497) (xy 154.794405 130.445696) (xy 155.037359 130.345061) (xy 155.256013 130.198962)
        (xy 155.441962 130.013013) (xy 155.588061 129.794359) (xy 155.688696 129.551405) (xy 155.74 129.293486) (xy 155.74 129.030514)
        (xy 155.688696 128.772595) (xy 155.588061 128.529641) (xy 155.441962 128.310987) (xy 155.308725 128.17775) (xy 155.441962 128.044513)
        (xy 155.588061 127.825859) (xy 155.688696 127.582905) (xy 155.74 127.324986) (xy 155.74 127.062014) (xy 156.27 127.062014)
        (xy 156.27 127.324986) (xy 156.321304 127.582905) (xy 156.421939 127.825859) (xy 156.568038 128.044513) (xy 156.701275 128.17775)
        (xy 156.568038 128.310987) (xy 156.421939 128.529641) (xy 156.321304 128.772595) (xy 156.27 129.030514) (xy 156.27 129.293486)
        (xy 156.321304 129.551405) (xy 156.421939 129.794359) (xy 156.568038 130.013013) (xy 156.753987 130.198962) (xy 156.972641 130.345061)
        (xy 157.215595 130.445696) (xy 157.473514 130.497) (xy 157.736486 130.497) (xy 157.994405 130.445696) (xy 158.237359 130.345061)
        (xy 158.456013 130.198962) (xy 158.641962 130.013013) (xy 158.788061 129.794359) (xy 158.888696 129.551405) (xy 158.94 129.293486)
        (xy 158.94 129.030514) (xy 158.888696 128.772595) (xy 158.788061 128.529641) (xy 158.641962 128.310987) (xy 158.508725 128.17775)
        (xy 158.641962 128.044513) (xy 158.788061 127.825859) (xy 158.888696 127.582905) (xy 158.94 127.324986) (xy 158.94 127.062014)
        (xy 162.07 127.062014) (xy 162.07 127.324986) (xy 162.121304 127.582905) (xy 162.221939 127.825859) (xy 162.368038 128.044513)
        (xy 162.501275 128.17775) (xy 162.368038 128.310987) (xy 162.221939 128.529641) (xy 162.121304 128.772595) (xy 162.07 129.030514)
        (xy 162.07 129.293486) (xy 162.121304 129.551405) (xy 162.221939 129.794359) (xy 162.368038 130.013013) (xy 162.553987 130.198962)
        (xy 162.772641 130.345061) (xy 163.015595 130.445696) (xy 163.273514 130.497) (xy 163.536486 130.497) (xy 163.794405 130.445696)
        (xy 164.037359 130.345061) (xy 164.256013 130.198962) (xy 164.441962 130.013013) (xy 164.588061 129.794359) (xy 164.688696 129.551405)
        (xy 164.74 129.293486) (xy 164.74 129.030514) (xy 164.688696 128.772595) (xy 164.588061 128.529641) (xy 164.441962 128.310987)
        (xy 164.308725 128.17775) (xy 164.441962 128.044513) (xy 164.588061 127.825859) (xy 164.688696 127.582905) (xy 164.74 127.324986)
        (xy 164.74 127.062014) (xy 165.27 127.062014) (xy 165.27 127.324986) (xy 165.321304 127.582905) (xy 165.421939 127.825859)
        (xy 165.568038 128.044513) (xy 165.701275 128.17775) (xy 165.568038 128.310987) (xy 165.421939 128.529641) (xy 165.321304 128.772595)
        (xy 165.27 129.030514) (xy 165.27 129.293486) (xy 165.321304 129.551405) (xy 165.421939 129.794359) (xy 165.568038 130.013013)
        (xy 165.753987 130.198962) (xy 165.972641 130.345061) (xy 166.215595 130.445696) (xy 166.473514 130.497) (xy 166.736486 130.497)
        (xy 166.994405 130.445696) (xy 167.237359 130.345061) (xy 167.456013 130.198962) (xy 167.641962 130.013013) (xy 167.788061 129.794359)
        (xy 167.888696 129.551405) (xy 167.94 129.293486) (xy 167.94 129.030514) (xy 167.888696 128.772595) (xy 167.788061 128.529641)
        (xy 167.641962 128.310987) (xy 167.508725 128.17775) (xy 167.641962 128.044513) (xy 167.788061 127.825859) (xy 167.888696 127.582905)
        (xy 167.94 127.324986) (xy 167.94 127.062014) (xy 170.97 127.062014) (xy 170.97 127.324986) (xy 171.021304 127.582905)
        (xy 171.121939 127.825859) (xy 171.268038 128.044513) (xy 171.401275 128.17775) (xy 171.268038 128.310987) (xy 171.121939 128.529641)
        (xy 171.021304 128.772595) (xy 170.97 129.030514) (xy 170.97 129.293486) (xy 171.021304 129.551405) (xy 171.121939 129.794359)
        (xy 171.268038 130.013013) (xy 171.453987 130.198962) (xy 171.672641 130.345061) (xy 171.915595 130.445696) (xy 172.173514 130.497)
        (xy 172.436486 130.497) (xy 172.694405 130.445696) (xy 172.937359 130.345061) (xy 173.156013 130.198962) (xy 173.341962 130.013013)
        (xy 173.488061 129.794359) (xy 173.588696 129.551405) (xy 173.64 129.293486) (xy 173.64 129.030514) (xy 173.588696 128.772595)
        (xy 173.488061 128.529641) (xy 173.341962 128.310987) (xy 173.208725 128.17775) (xy 173.341962 128.044513) (xy 173.488061 127.825859)
        (xy 173.588696 127.582905) (xy 173.64 127.324986) (xy 173.64 127.062014) (xy 174.17 127.062014) (xy 174.17 127.324986)
        (xy 174.221304 127.582905) (xy 174.321939 127.825859) (xy 174.468038 128.044513) (xy 174.601275 128.17775) (xy 174.468038 128.310987)
        (xy 174.321939 128.529641) (xy 174.221304 128.772595) (xy 174.17 129.030514) (xy 174.17 129.293486) (xy 174.221304 129.551405)
        (xy 174.321939 129.794359) (xy 174.468038 130.013013) (xy 174.653987 130.198962) (xy 174.872641 130.345061) (xy 175.115595 130.445696)
        (xy 175.373514 130.497) (xy 175.636486 130.497) (xy 175.894405 130.445696) (xy 176.137359 130.345061) (xy 176.356013 130.198962)
        (xy 176.541962 130.013013) (xy 176.688061 129.794359) (xy 176.788696 129.551405) (xy 176.84 129.293486) (xy 176.84 129.030514)
        (xy 176.788696 128.772595) (xy 176.688061 128.529641) (xy 176.541962 128.310987) (xy 176.408725 128.17775) (xy 176.541962 128.044513)
        (xy 176.688061 127.825859) (xy 176.788696 127.582905) (xy 176.84 127.324986) (xy 176.84 127.062014) (xy 180.07 127.062014)
        (xy 180.07 127.324986) (xy 180.121304 127.582905) (xy 180.221939 127.825859) (xy 180.368038 128.044513) (xy 180.501275 128.17775)
        (xy 180.368038 128.310987) (xy 180.221939 128.529641) (xy 180.121304 128.772595) (xy 180.07 129.030514) (xy 180.07 129.293486)
        (xy 180.121304 129.551405) (xy 180.221939 129.794359) (xy 180.368038 130.013013) (xy 180.553987 130.198962) (xy 180.772641 130.345061)
        (xy 181.015595 130.445696) (xy 181.273514 130.497) (xy 181.536486 130.497) (xy 181.794405 130.445696) (xy 182.037359 130.345061)
        (xy 182.256013 130.198962) (xy 182.441962 130.013013) (xy 182.588061 129.794359) (xy 182.688696 129.551405) (xy 182.74 129.293486)
        (xy 182.74 129.030514) (xy 182.688696 128.772595) (xy 182.588061 128.529641) (xy 182.441962 128.310987) (xy 182.308725 128.17775)
        (xy 182.441962 128.044513) (xy 182.588061 127.825859) (xy 182.688696 127.582905) (xy 182.74 127.324986) (xy 182.74 127.062014)
        (xy 183.27 127.062014) (xy 183.27 127.324986) (xy 183.321304 127.582905) (xy 183.421939 127.825859) (xy 183.568038 128.044513)
        (xy 183.701275 128.17775) (xy 183.568038 128.310987) (xy 183.421939 128.529641) (xy 183.321304 128.772595) (xy 183.27 129.030514)
        (xy 183.27 129.293486) (xy 183.321304 129.551405) (xy 183.421939 129.794359) (xy 183.568038 130.013013) (xy 183.753987 130.198962)
        (xy 183.972641 130.345061) (xy 184.215595 130.445696) (xy 184.473514 130.497) (xy 184.736486 130.497) (xy 184.994405 130.445696)
        (xy 185.237359 130.345061) (xy 185.456013 130.198962) (xy 185.641962 130.013013) (xy 185.788061 129.794359) (xy 185.888696 129.551405)
        (xy 185.94 129.293486) (xy 185.94 129.030514) (xy 185.888696 128.772595) (xy 185.788061 128.529641) (xy 185.641962 128.310987)
        (xy 185.508725 128.17775) (xy 185.641962 128.044513) (xy 185.788061 127.825859) (xy 185.888696 127.582905) (xy 185.94 127.324986)
        (xy 185.94 127.062014) (xy 189.07 127.062014) (xy 189.07 127.324986) (xy 189.121304 127.582905) (xy 189.221939 127.825859)
        (xy 189.368038 128.044513) (xy 189.501275 128.17775) (xy 189.368038 128.310987) (xy 189.221939 128.529641) (xy 189.121304 128.772595)
        (xy 189.07 129.030514) (xy 189.07 129.293486) (xy 189.121304 129.551405) (xy 189.221939 129.794359) (xy 189.368038 130.013013)
        (xy 189.553987 130.198962) (xy 189.772641 130.345061) (xy 190.015595 130.445696) (xy 190.273514 130.497) (xy 190.536486 130.497)
        (xy 190.794405 130.445696) (xy 191.037359 130.345061) (xy 191.256013 130.198962) (xy 191.441962 130.013013) (xy 191.588061 129.794359)
        (xy 191.688696 129.551405) (xy 191.74 129.293486) (xy 191.74 129.030514) (xy 191.688696 128.772595) (xy 191.588061 128.529641)
        (xy 191.441962 128.310987) (xy 191.308725 128.17775) (xy 191.441962 128.044513) (xy 191.588061 127.825859) (xy 191.688696 127.582905)
        (xy 191.74 127.324986) (xy 191.74 127.062014) (xy 192.27 127.062014) (xy 192.27 127.324986) (xy 192.321304 127.582905)
        (xy 192.421939 127.825859) (xy 192.568038 128.044513) (xy 192.701275 128.17775) (xy 192.568038 128.310987) (xy 192.421939 128.529641)
        (xy 192.321304 128.772595) (xy 192.27 129.030514) (xy 192.27 129.293486) (xy 192.321304 129.551405) (xy 192.421939 129.794359)
        (xy 192.568038 130.013013) (xy 192.753987 130.198962) (xy 192.972641 130.345061) (xy 193.215595 130.445696) (xy 193.473514 130.497)
        (xy 193.736486 130.497) (xy 193.994405 130.445696) (xy 194.237359 130.345061) (xy 194.456013 130.198962) (xy 194.641962 130.013013)
        (xy 194.788061 129.794359) (xy 194.888696 129.551405) (xy 194.94 129.293486) (xy 194.94 129.030514) (xy 194.888696 128.772595)
        (xy 194.788061 128.529641) (xy 194.641962 128.310987) (xy 194.508725 128.17775) (xy 194.641962 128.044513) (xy 194.788061 127.825859)
        (xy 194.888696 127.582905) (xy 194.94 127.324986) (xy 194.94 127.062014) (xy 198.07 127.062014) (xy 198.07 127.324986)
        (xy 198.121304 127.582905) (xy 198.221939 127.825859) (xy 198.368038 128.044513) (xy 198.501275 128.17775) (xy 198.368038 128.310987)
        (xy 198.221939 128.529641) (xy 198.121304 128.772595) (xy 198.07 129.030514) (xy 198.07 129.293486) (xy 198.121304 129.551405)
        (xy 198.221939 129.794359) (xy 198.368038 130.013013) (xy 198.553987 130.198962) (xy 198.772641 130.345061) (xy 199.015595 130.445696)
        (xy 199.273514 130.497) (xy 199.536486 130.497) (xy 199.794405 130.445696) (xy 200.037359 130.345061) (xy 200.256013 130.198962)
        (xy 200.441962 130.013013) (xy 200.588061 129.794359) (xy 200.688696 129.551405) (xy 200.74 129.293486) (xy 200.74 129.030514)
        (xy 200.688696 128.772595) (xy 200.588061 128.529641) (xy 200.441962 128.310987) (xy 200.308725 128.17775) (xy 200.441962 128.044513)
        (xy 200.588061 127.825859) (xy 200.688696 127.582905) (xy 200.74 127.324986) (xy 200.74 127.062014) (xy 201.27 127.062014)
        (xy 201.27 127.324986) (xy 201.321304 127.582905) (xy 201.421939 127.825859) (xy 201.568038 128.044513) (xy 201.701275 128.17775)
        (xy 201.568038 128.310987) (xy 201.421939 128.529641) (xy 201.321304 128.772595) (xy 201.27 129.030514) (xy 201.27 129.293486)
        (xy 201.321304 129.551405) (xy 201.421939 129.794359) (xy 201.568038 130.013013) (xy 201.753987 130.198962) (xy 201.972641 130.345061)
        (xy 202.215595 130.445696) (xy 202.473514 130.497) (xy 202.736486 130.497) (xy 202.994405 130.445696) (xy 203.237359 130.345061)
        (xy 203.456013 130.198962) (xy 203.641962 130.013013) (xy 203.788061 129.794359) (xy 203.888696 129.551405) (xy 203.94 129.293486)
        (xy 203.94 129.030514) (xy 203.888696 128.772595) (xy 203.788061 128.529641) (xy 203.641962 128.310987) (xy 203.508725 128.17775)
        (xy 203.641962 128.044513) (xy 203.788061 127.825859) (xy 203.888696 127.582905) (xy 203.94 127.324986) (xy 203.94 127.062014)
        (xy 206.97 127.062014) (xy 206.97 127.324986) (xy 207.021304 127.582905) (xy 207.121939 127.825859) (xy 207.268038 128.044513)
        (xy 207.401275 128.17775) (xy 207.268038 128.310987) (xy 207.121939 128.529641) (xy 207.021304 128.772595) (xy 206.97 129.030514)
        (xy 206.97 129.293486) (xy 207.021304 129.551405) (xy 207.121939 129.794359) (xy 207.268038 130.013013) (xy 207.453987 130.198962)
        (xy 207.672641 130.345061) (xy 207.915595 130.445696) (xy 208.173514 130.497) (xy 208.436486 130.497) (xy 208.694405 130.445696)
        (xy 208.937359 130.345061) (xy 209.156013 130.198962) (xy 209.341962 130.013013) (xy 209.488061 129.794359) (xy 209.588696 129.551405)
        (xy 209.64 129.293486) (xy 209.64 129.030514) (xy 209.588696 128.772595) (xy 209.488061 128.529641) (xy 209.341962 128.310987)
        (xy 209.208725 128.17775) (xy 209.341962 128.044513) (xy 209.488061 127.825859) (xy 209.588696 127.582905) (xy 209.64 127.324986)
        (xy 209.64 127.062014) (xy 210.17 127.062014) (xy 210.17 127.324986) (xy 210.221304 127.582905) (xy 210.321939 127.825859)
        (xy 210.468038 128.044513) (xy 210.601275 128.17775) (xy 210.468038 128.310987) (xy 210.321939 128.529641) (xy 210.221304 128.772595)
        (xy 210.17 129.030514) (xy 210.17 129.293486) (xy 210.221304 129.551405) (xy 210.321939 129.794359) (xy 210.468038 130.013013)
        (xy 210.653987 130.198962) (xy 210.872641 130.345061) (xy 211.115595 130.445696) (xy 211.373514 130.497) (xy 211.636486 130.497)
        (xy 211.894405 130.445696) (xy 212.137359 130.345061) (xy 212.356013 130.198962) (xy 212.541962 130.013013) (xy 212.688061 129.794359)
        (xy 212.788696 129.551405) (xy 212.84 129.293486) (xy 212.84 129.030514) (xy 212.788696 128.772595) (xy 212.688061 128.529641)
        (xy 212.541962 128.310987) (xy 212.408725 128.17775) (xy 212.541962 128.044513) (xy 212.688061 127.825859) (xy 212.788696 127.582905)
        (xy 212.84 127.324986) (xy 212.84 127.062014) (xy 212.788696 126.804095) (xy 212.688061 126.561141) (xy 212.541962 126.342487)
        (xy 212.356013 126.156538) (xy 212.137359 126.010439) (xy 211.894405 125.909804) (xy 211.636486 125.8585) (xy 211.373514 125.8585)
        (xy 211.115595 125.909804) (xy 210.872641 126.010439) (xy 210.653987 126.156538) (xy 210.468038 126.342487) (xy 210.321939 126.561141)
        (xy 210.221304 126.804095) (xy 210.17 127.062014) (xy 209.64 127.062014) (xy 209.588696 126.804095) (xy 209.488061 126.561141)
        (xy 209.341962 126.342487) (xy 209.156013 126.156538) (xy 208.937359 126.010439) (xy 208.694405 125.909804) (xy 208.436486 125.8585)
        (xy 208.173514 125.8585) (xy 207.915595 125.909804) (xy 207.672641 126.010439) (xy 207.453987 126.156538) (xy 207.268038 126.342487)
        (xy 207.121939 126.561141) (xy 207.021304 126.804095) (xy 206.97 127.062014) (xy 203.94 127.062014) (xy 203.888696 126.804095)
        (xy 203.788061 126.561141) (xy 203.641962 126.342487) (xy 203.456013 126.156538) (xy 203.237359 126.010439) (xy 202.994405 125.909804)
        (xy 202.736486 125.8585) (xy 202.473514 125.8585) (xy 202.215595 125.909804) (xy 201.972641 126.010439) (xy 201.753987 126.156538)
        (xy 201.568038 126.342487) (xy 201.421939 126.561141) (xy 201.321304 126.804095) (xy 201.27 127.062014) (xy 200.74 127.062014)
        (xy 200.688696 126.804095) (xy 200.588061 126.561141) (xy 200.441962 126.342487) (xy 200.256013 126.156538) (xy 200.037359 126.010439)
        (xy 199.794405 125.909804) (xy 199.536486 125.8585) (xy 199.273514 125.8585) (xy 199.015595 125.909804) (xy 198.772641 126.010439)
        (xy 198.553987 126.156538) (xy 198.368038 126.342487) (xy 198.221939 126.561141) (xy 198.121304 126.804095) (xy 198.07 127.062014)
        (xy 194.94 127.062014) (xy 194.888696 126.804095) (xy 194.788061 126.561141) (xy 194.641962 126.342487) (xy 194.456013 126.156538)
        (xy 194.237359 126.010439) (xy 193.994405 125.909804) (xy 193.736486 125.8585) (xy 193.473514 125.8585) (xy 193.215595 125.909804)
        (xy 192.972641 126.010439) (xy 192.753987 126.156538) (xy 192.568038 126.342487) (xy 192.421939 126.561141) (xy 192.321304 126.804095)
        (xy 192.27 127.062014) (xy 191.74 127.062014) (xy 191.688696 126.804095) (xy 191.588061 126.561141) (xy 191.441962 126.342487)
        (xy 191.256013 126.156538) (xy 191.037359 126.010439) (xy 190.794405 125.909804) (xy 190.536486 125.8585) (xy 190.273514 125.8585)
        (xy 190.015595 125.909804) (xy 189.772641 126.010439) (xy 189.553987 126.156538) (xy 189.368038 126.342487) (xy 189.221939 126.561141)
        (xy 189.121304 126.804095) (xy 189.07 127.062014) (xy 185.94 127.062014) (xy 185.888696 126.804095) (xy 185.788061 126.561141)
        (xy 185.641962 126.342487) (xy 185.456013 126.156538) (xy 185.237359 126.010439) (xy 184.994405 125.909804) (xy 184.736486 125.8585)
        (xy 184.473514 125.8585) (xy 184.215595 125.909804) (xy 183.972641 126.010439) (xy 183.753987 126.156538) (xy 183.568038 126.342487)
        (xy 183.421939 126.561141) (xy 183.321304 126.804095) (xy 183.27 127.062014) (xy 182.74 127.062014) (xy 182.688696 126.804095)
        (xy 182.588061 126.561141) (xy 182.441962 126.342487) (xy 182.256013 126.156538) (xy 182.037359 126.010439) (xy 181.794405 125.909804)
        (xy 181.536486 125.8585) (xy 181.273514 125.8585) (xy 181.015595 125.909804) (xy 180.772641 126.010439) (xy 180.553987 126.156538)
        (xy 180.368038 126.342487) (xy 180.221939 126.561141) (xy 180.121304 126.804095) (xy 180.07 127.062014) (xy 176.84 127.062014)
        (xy 176.788696 126.804095) (xy 176.688061 126.561141) (xy 176.541962 126.342487) (xy 176.356013 126.156538) (xy 176.137359 126.010439)
        (xy 175.894405 125.909804) (xy 175.636486 125.8585) (xy 175.373514 125.8585) (xy 175.115595 125.909804) (xy 174.872641 126.010439)
        (xy 174.653987 126.156538) (xy 174.468038 126.342487) (xy 174.321939 126.561141) (xy 174.221304 126.804095) (xy 174.17 127.062014)
        (xy 173.64 127.062014) (xy 173.588696 126.804095) (xy 173.488061 126.561141) (xy 173.341962 126.342487) (xy 173.156013 126.156538)
        (xy 172.937359 126.010439) (xy 172.694405 125.909804) (xy 172.436486 125.8585) (xy 172.173514 125.8585) (xy 171.915595 125.909804)
        (xy 171.672641 126.010439) (xy 171.453987 126.156538) (xy 171.268038 126.342487) (xy 171.121939 126.561141) (xy 171.021304 126.804095)
        (xy 170.97 127.062014) (xy 167.94 127.062014) (xy 167.888696 126.804095) (xy 167.788061 126.561141) (xy 167.641962 126.342487)
        (xy 167.456013 126.156538) (xy 167.237359 126.010439) (xy 166.994405 125.909804) (xy 166.736486 125.8585) (xy 166.473514 125.8585)
        (xy 166.215595 125.909804) (xy 165.972641 126.010439) (xy 165.753987 126.156538) (xy 165.568038 126.342487) (xy 165.421939 126.561141)
        (xy 165.321304 126.804095) (xy 165.27 127.062014) (xy 164.74 127.062014) (xy 164.688696 126.804095) (xy 164.588061 126.561141)
        (xy 164.441962 126.342487) (xy 164.256013 126.156538) (xy 164.037359 126.010439) (xy 163.794405 125.909804) (xy 163.536486 125.8585)
        (xy 163.273514 125.8585) (xy 163.015595 125.909804) (xy 162.772641 126.010439) (xy 162.553987 126.156538) (xy 162.368038 126.342487)
        (xy 162.221939 126.561141) (xy 162.121304 126.804095) (xy 162.07 127.062014) (xy 158.94 127.062014) (xy 158.888696 126.804095)
        (xy 158.788061 126.561141) (xy 158.641962 126.342487) (xy 158.456013 126.156538) (xy 158.237359 126.010439) (xy 157.994405 125.909804)
        (xy 157.736486 125.8585) (xy 157.473514 125.8585) (xy 157.215595 125.909804) (xy 156.972641 126.010439) (xy 156.753987 126.156538)
        (xy 156.568038 126.342487) (xy 156.421939 126.561141) (xy 156.321304 126.804095) (xy 156.27 127.062014) (xy 155.74 127.062014)
        (xy 155.688696 126.804095) (xy 155.588061 126.561141) (xy 155.513764 126.449947) (xy 155.603937 126.359774) (xy 155.717205 126.190256)
        (xy 155.795226 126.001898) (xy 155.835 125.801939) (xy 155.835 125.598061) (xy 155.795226 125.398102) (xy 155.717205 125.209744)
        (xy 155.603937 125.040226) (xy 155.459774 124.896063) (xy 155.290256 124.782795) (xy 155.101898 124.704774) (xy 154.901939 124.665)
        (xy 154.698061 124.665) (xy 154.498102 124.704774) (xy 154.309744 124.782795) (xy 154.140226 124.896063) (xy 153.996063 125.040226)
        (xy 153.882795 125.209744) (xy 153.804774 125.398102) (xy 153.765 125.598061) (xy 153.765 125.801939) (xy 153.803898 125.997492)
        (xy 153.772641 126.010439) (xy 153.553987 126.156538) (xy 153.368038 126.342487) (xy 153.221939 126.561141) (xy 153.121304 126.804095)
        (xy 153.07 127.062014) (xy 149.94 127.062014) (xy 149.888696 126.804095) (xy 149.788061 126.561141) (xy 149.641962 126.342487)
        (xy 149.456013 126.156538) (xy 149.237359 126.010439) (xy 148.994405 125.909804) (xy 148.736486 125.8585) (xy 148.473514 125.8585)
        (xy 148.215595 125.909804) (xy 147.972641 126.010439) (xy 147.753987 126.156538) (xy 147.568038 126.342487) (xy 147.421939 126.561141)
        (xy 147.321304 126.804095) (xy 147.27 127.062014) (xy 146.74 127.062014) (xy 146.688696 126.804095) (xy 146.588061 126.561141)
        (xy 146.441962 126.342487) (xy 146.256013 126.156538) (xy 146.037359 126.010439) (xy 145.794405 125.909804) (xy 145.536486 125.8585)
        (xy 145.273514 125.8585) (xy 145.015595 125.909804) (xy 144.772641 126.010439) (xy 144.553987 126.156538) (xy 144.368038 126.342487)
        (xy 144.221939 126.561141) (xy 144.121304 126.804095) (xy 144.07 127.062014) (xy 140.84 127.062014) (xy 140.788696 126.804095)
        (xy 140.688061 126.561141) (xy 140.541962 126.342487) (xy 140.356013 126.156538) (xy 140.137359 126.010439) (xy 139.894405 125.909804)
        (xy 139.636486 125.8585) (xy 139.373514 125.8585) (xy 139.115595 125.909804) (xy 138.872641 126.010439) (xy 138.653987 126.156538)
        (xy 138.468038 126.342487) (xy 138.321939 126.561141) (xy 138.221304 126.804095) (xy 138.17 127.062014) (xy 137.64 127.062014)
        (xy 137.588696 126.804095) (xy 137.488061 126.561141) (xy 137.341962 126.342487) (xy 137.156013 126.156538) (xy 136.937359 126.010439)
        (xy 136.694405 125.909804) (xy 136.436486 125.8585) (xy 136.173514 125.8585) (xy 135.915595 125.909804) (xy 135.672641 126.010439)
        (xy 135.453987 126.156538) (xy 135.268038 126.342487) (xy 135.121939 126.561141) (xy 135.021304 126.804095) (xy 134.97 127.062014)
        (xy 131.820109 127.062014) (xy 131.788696 126.904095) (xy 131.688061 126.661141) (xy 131.541962 126.442487) (xy 131.356013 126.256538)
        (xy 131.137359 126.110439) (xy 130.894405 126.009804) (xy 130.636486 125.9585) (xy 130.373514 125.9585) (xy 130.115595 126.009804)
        (xy 129.872641 126.110439) (xy 129.653987 126.256538) (xy 129.468038 126.442487) (xy 129.321939 126.661141) (xy 129.221304 126.904095)
        (xy 129.17 127.162014) (xy 128.64 127.162014) (xy 128.588696 126.904095) (xy 128.488061 126.661141) (xy 128.341962 126.442487)
        (xy 128.156013 126.256538) (xy 127.937359 126.110439) (xy 127.694405 126.009804) (xy 127.436486 125.9585) (xy 127.173514 125.9585)
        (xy 126.915595 126.009804) (xy 126.672641 126.110439) (xy 126.453987 126.256538) (xy 126.268038 126.442487) (xy 126.121939 126.661141)
        (xy 126.021304 126.904095) (xy 125.97 127.162014) (xy 122.94 127.162014) (xy 122.888696 126.904095) (xy 122.788061 126.661141)
        (xy 122.641962 126.442487) (xy 122.456013 126.256538) (xy 122.237359 126.110439) (xy 121.994405 126.009804) (xy 121.736486 125.9585)
        (xy 121.473514 125.9585) (xy 121.215595 126.009804) (xy 120.972641 126.110439) (xy 120.753987 126.256538) (xy 120.568038 126.442487)
        (xy 120.421939 126.661141) (xy 120.321304 126.904095) (xy 120.27 127.162014) (xy 119.74 127.162014) (xy 119.688696 126.904095)
        (xy 119.588061 126.661141) (xy 119.441962 126.442487) (xy 119.256013 126.256538) (xy 119.037359 126.110439) (xy 118.794405 126.009804)
        (xy 118.536486 125.9585) (xy 118.273514 125.9585) (xy 118.015595 126.009804) (xy 117.772641 126.110439) (xy 117.553987 126.256538)
        (xy 117.368038 126.442487) (xy 117.221939 126.661141) (xy 117.121304 126.904095) (xy 117.07 127.162014) (xy 114.027442 127.162014)
        (xy 113.983696 126.942095) (xy 113.883061 126.699141) (xy 113.736962 126.480487) (xy 113.551013 126.294538) (xy 113.332359 126.148439)
        (xy 113.089405 126.047804) (xy 112.831486 125.9965) (xy 112.568514 125.9965) (xy 112.310595 126.047804) (xy 112.067641 126.148439)
        (xy 111.848987 126.294538) (xy 111.663038 126.480487) (xy 111.516939 126.699141) (xy 111.416304 126.942095) (xy 111.365 127.200014)
        (xy 110.74 127.200014) (xy 110.74 127.162014) (xy 110.688696 126.904095) (xy 110.588061 126.661141) (xy 110.441962 126.442487)
        (xy 110.256013 126.256538) (xy 110.037359 126.110439) (xy 109.794405 126.009804) (xy 109.536486 125.9585) (xy 109.273514 125.9585)
        (xy 109.015595 126.009804) (xy 108.772641 126.110439) (xy 108.553987 126.256538) (xy 108.368038 126.442487) (xy 108.221939 126.661141)
        (xy 108.121304 126.904095) (xy 108.07 127.162014) (xy 96.727 127.162014) (xy 96.727 125.498061) (xy 105.165 125.498061)
        (xy 105.165 125.701939) (xy 105.204774 125.901898) (xy 105.282795 126.090256) (xy 105.396063 126.259774) (xy 105.540226 126.403937)
        (xy 105.709744 126.517205) (xy 105.898102 126.595226) (xy 106.098061 126.635) (xy 106.301939 126.635) (xy 106.501898 126.595226)
        (xy 106.690256 126.517205) (xy 106.859774 126.403937) (xy 107.003937 126.259774) (xy 107.117205 126.090256) (xy 107.195226 125.901898)
        (xy 107.235 125.701939) (xy 107.235 125.498061) (xy 107.195226 125.298102) (xy 107.117205 125.109744) (xy 107.003937 124.940226)
        (xy 106.859774 124.796063) (xy 106.690256 124.682795) (xy 106.501898 124.604774) (xy 106.301939 124.565) (xy 106.098061 124.565)
        (xy 105.898102 124.604774) (xy 105.709744 124.682795) (xy 105.540226 124.796063) (xy 105.396063 124.940226) (xy 105.282795 125.109744)
        (xy 105.204774 125.298102) (xy 105.165 125.498061) (xy 96.727 125.498061) (xy 96.727 124.936711) (xy 96.853937 124.809774)
        (xy 96.967205 124.640256) (xy 97.045226 124.451898) (xy 97.085 124.251939) (xy 97.085 124.048061) (xy 97.045226 123.848102)
        (xy 96.967205 123.659744) (xy 96.853937 123.490226) (xy 96.727 123.363289) (xy 96.727 123.101515) (xy 98.384751 123.101515)
        (xy 98.384751 123.498485) (xy 98.462196 123.887826) (xy 98.614109 124.254578) (xy 98.834654 124.584646) (xy 99.115354 124.865346)
        (xy 99.445422 125.085891) (xy 99.812174 125.237804) (xy 100.201515 125.315249) (xy 100.598485 125.315249) (xy 100.987826 125.237804)
        (xy 101.354578 125.085891) (xy 101.684646 124.865346) (xy 101.965346 124.584646) (xy 102.0232 124.498061) (xy 109.065 124.498061)
        (xy 109.065 124.701939) (xy 109.104774 124.901898) (xy 109.182795 125.090256) (xy 109.296063 125.259774) (xy 109.440226 125.403937)
        (xy 109.609744 125.517205) (xy 109.798102 125.595226) (xy 109.998061 125.635) (xy 110.201939 125.635) (xy 110.401898 125.595226)
        (xy 110.590256 125.517205) (xy 110.759774 125.403937) (xy 110.903937 125.259774) (xy 111.017205 125.090256) (xy 111.095226 124.901898)
        (xy 111.135 124.701939) (xy 111.135 124.498061) (xy 118.165 124.498061) (xy 118.165 124.701939) (xy 118.204774 124.901898)
        (xy 118.282795 125.090256) (xy 118.396063 125.259774) (xy 118.540226 125.403937) (xy 118.709744 125.517205) (xy 118.898102 125.595226)
        (xy 119.098061 125.635) (xy 119.301939 125.635) (xy 119.501898 125.595226) (xy 119.690256 125.517205) (xy 119.859774 125.403937)
        (xy 120.003937 125.259774) (xy 120.117205 125.090256) (xy 120.195226 124.901898) (xy 120.235 124.701939) (xy 120.235 124.698061)
        (xy 127.965 124.698061) (xy 127.965 124.901939) (xy 128.004774 125.101898) (xy 128.082795 125.290256) (xy 128.196063 125.459774)
        (xy 128.340226 125.603937) (xy 128.509744 125.717205) (xy 128.698102 125.795226) (xy 128.898061 125.835) (xy 129.101939 125.835)
        (xy 129.301898 125.795226) (xy 129.490256 125.717205) (xy 129.659774 125.603937) (xy 129.803937 125.459774) (xy 129.917205 125.290256)
        (xy 129.995226 125.101898) (xy 130.035 124.901939) (xy 130.035 124.698061) (xy 129.995226 124.498102) (xy 129.99521 124.498061)
        (xy 136.065 124.498061) (xy 136.065 124.701939) (xy 136.104774 124.901898) (xy 136.182795 125.090256) (xy 136.296063 125.259774)
        (xy 136.440226 125.403937) (xy 136.609744 125.517205) (xy 136.798102 125.595226) (xy 136.998061 125.635) (xy 137.201939 125.635)
        (xy 137.401898 125.595226) (xy 137.590256 125.517205) (xy 137.759774 125.403937) (xy 137.903937 125.259774) (xy 138.017205 125.090256)
        (xy 138.095226 124.901898) (xy 138.135 124.701939) (xy 138.135 124.598061) (xy 145.765 124.598061) (xy 145.765 124.801939)
        (xy 145.804774 125.001898) (xy 145.882795 125.190256) (xy 145.996063 125.359774) (xy 146.140226 125.503937) (xy 146.309744 125.617205)
        (xy 146.498102 125.695226) (xy 146.698061 125.735) (xy 146.901939 125.735) (xy 147.101898 125.695226) (xy 147.290256 125.617205)
        (xy 147.459774 125.503937) (xy 147.603937 125.359774) (xy 147.717205 125.190256) (xy 147.795226 125.001898) (xy 147.835 124.801939)
        (xy 147.835 124.598061) (xy 163.065 124.598061) (xy 163.065 124.801939) (xy 163.104774 125.001898) (xy 163.182795 125.190256)
        (xy 163.296063 125.359774) (xy 163.440226 125.503937) (xy 163.609744 125.617205) (xy 163.798102 125.695226) (xy 163.998061 125.735)
        (xy 164.201939 125.735) (xy 164.401898 125.695226) (xy 164.590256 125.617205) (xy 164.759774 125.503937) (xy 164.903937 125.359774)
        (xy 165.017205 125.190256) (xy 165.095226 125.001898) (xy 165.135 124.801939) (xy 165.135 124.598061) (xy 172.065 124.598061)
        (xy 172.065 124.801939) (xy 172.104774 125.001898) (xy 172.182795 125.190256) (xy 172.296063 125.359774) (xy 172.440226 125.503937)
        (xy 172.609744 125.617205) (xy 172.798102 125.695226) (xy 172.998061 125.735) (xy 173.201939 125.735) (xy 173.401898 125.695226)
        (xy 173.590256 125.617205) (xy 173.759774 125.503937) (xy 173.903937 125.359774) (xy 174.017205 125.190256) (xy 174.095226 125.001898)
        (xy 174.135 124.801939) (xy 174.135 124.598061) (xy 181.765 124.598061) (xy 181.765 124.801939) (xy 181.804774 125.001898)
        (xy 181.882795 125.190256) (xy 181.996063 125.359774) (xy 182.140226 125.503937) (xy 182.309744 125.617205) (xy 182.498102 125.695226)
        (xy 182.698061 125.735) (xy 182.901939 125.735) (xy 183.101898 125.695226) (xy 183.290256 125.617205) (xy 183.459774 125.503937)
        (xy 183.603937 125.359774) (xy 183.717205 125.190256) (xy 183.795226 125.001898) (xy 183.835 124.801939) (xy 183.835 124.598061)
        (xy 183.795226 124.398102) (xy 183.79521 124.398061) (xy 190.065 124.398061) (xy 190.065 124.601939) (xy 190.104774 124.801898)
        (xy 190.182795 124.990256) (xy 190.296063 125.159774) (xy 190.440226 125.303937) (xy 190.609744 125.417205) (xy 190.798102 125.495226)
        (xy 190.998061 125.535) (xy 191.201939 125.535) (xy 191.401898 125.495226) (xy 191.590256 125.417205) (xy 191.759774 125.303937)
        (xy 191.903937 125.159774) (xy 192.017205 124.990256) (xy 192.095226 124.801898) (xy 192.11588 124.698061) (xy 198.965 124.698061)
        (xy 198.965 124.901939) (xy 199.004774 125.101898) (xy 199.082795 125.290256) (xy 199.196063 125.459774) (xy 199.340226 125.603937)
        (xy 199.509744 125.717205) (xy 199.698102 125.795226) (xy 199.898061 125.835) (xy 200.101939 125.835) (xy 200.301898 125.795226)
        (xy 200.490256 125.717205) (xy 200.659774 125.603937) (xy 200.803937 125.459774) (xy 200.917205 125.290256) (xy 200.995226 125.101898)
        (xy 201.035 124.901939) (xy 201.035 124.698061) (xy 201.015109 124.598061) (xy 208.065 124.598061) (xy 208.065 124.801939)
        (xy 208.104774 125.001898) (xy 208.182795 125.190256) (xy 208.296063 125.359774) (xy 208.440226 125.503937) (xy 208.609744 125.617205)
        (xy 208.798102 125.695226) (xy 208.998061 125.735) (xy 209.201939 125.735) (xy 209.401898 125.695226) (xy 209.590256 125.617205)
        (xy 209.759774 125.503937) (xy 209.903937 125.359774) (xy 210.017205 125.190256) (xy 210.095226 125.001898) (xy 210.135 124.801939)
        (xy 210.135 124.598061) (xy 210.095226 124.398102) (xy 210.017205 124.209744) (xy 209.903937 124.040226) (xy 209.759774 123.896063)
        (xy 209.590256 123.782795) (xy 209.401898 123.704774) (xy 209.201939 123.665) (xy 208.998061 123.665) (xy 208.798102 123.704774)
        (xy 208.609744 123.782795) (xy 208.440226 123.896063) (xy 208.296063 124.040226) (xy 208.182795 124.209744) (xy 208.104774 124.398102)
        (xy 208.065 124.598061) (xy 201.015109 124.598061) (xy 200.995226 124.498102) (xy 200.917205 124.309744) (xy 200.803937 124.140226)
        (xy 200.659774 123.996063) (xy 200.490256 123.882795) (xy 200.301898 123.804774) (xy 200.101939 123.765) (xy 199.898061 123.765)
        (xy 199.698102 123.804774) (xy 199.509744 123.882795) (xy 199.340226 123.996063) (xy 199.196063 124.140226) (xy 199.082795 124.309744)
        (xy 199.004774 124.498102) (xy 198.965 124.698061) (xy 192.11588 124.698061) (xy 192.135 124.601939) (xy 192.135 124.398061)
        (xy 192.095226 124.198102) (xy 192.017205 124.009744) (xy 191.903937 123.840226) (xy 191.759774 123.696063) (xy 191.590256 123.582795)
        (xy 191.401898 123.504774) (xy 191.201939 123.465) (xy 190.998061 123.465) (xy 190.798102 123.504774) (xy 190.609744 123.582795)
        (xy 190.440226 123.696063) (xy 190.296063 123.840226) (xy 190.182795 124.009744) (xy 190.104774 124.198102) (xy 190.065 124.398061)
        (xy 183.79521 124.398061) (xy 183.717205 124.209744) (xy 183.603937 124.040226) (xy 183.459774 123.896063) (xy 183.290256 123.782795)
        (xy 183.101898 123.704774) (xy 182.901939 123.665) (xy 182.698061 123.665) (xy 182.498102 123.704774) (xy 182.309744 123.782795)
        (xy 182.140226 123.896063) (xy 181.996063 124.040226) (xy 181.882795 124.209744) (xy 181.804774 124.398102) (xy 181.765 124.598061)
        (xy 174.135 124.598061) (xy 174.095226 124.398102) (xy 174.017205 124.209744) (xy 173.903937 124.040226) (xy 173.759774 123.896063)
        (xy 173.590256 123.782795) (xy 173.401898 123.704774) (xy 173.201939 123.665) (xy 172.998061 123.665) (xy 172.798102 123.704774)
        (xy 172.609744 123.782795) (xy 172.440226 123.896063) (xy 172.296063 124.040226) (xy 172.182795 124.209744) (xy 172.104774 124.398102)
        (xy 172.065 124.598061) (xy 165.135 124.598061) (xy 165.095226 124.398102) (xy 165.017205 124.209744) (xy 164.903937 124.040226)
        (xy 164.759774 123.896063) (xy 164.590256 123.782795) (xy 164.401898 123.704774) (xy 164.201939 123.665) (xy 163.998061 123.665)
        (xy 163.798102 123.704774) (xy 163.609744 123.782795) (xy 163.440226 123.896063) (xy 163.296063 124.040226) (xy 163.182795 124.209744)
        (xy 163.104774 124.398102) (xy 163.065 124.598061) (xy 147.835 124.598061) (xy 147.795226 124.398102) (xy 147.717205 124.209744)
        (xy 147.603937 124.040226) (xy 147.459774 123.896063) (xy 147.290256 123.782795) (xy 147.101898 123.704774) (xy 146.901939 123.665)
        (xy 146.698061 123.665) (xy 146.498102 123.704774) (xy 146.309744 123.782795) (xy 146.140226 123.896063) (xy 145.996063 124.040226)
        (xy 145.882795 124.209744) (xy 145.804774 124.398102) (xy 145.765 124.598061) (xy 138.135 124.598061) (xy 138.135 124.498061)
        (xy 138.095226 124.298102) (xy 138.017205 124.109744) (xy 137.903937 123.940226) (xy 137.759774 123.796063) (xy 137.590256 123.682795)
        (xy 137.401898 123.604774) (xy 137.201939 123.565) (xy 136.998061 123.565) (xy 136.798102 123.604774) (xy 136.609744 123.682795)
        (xy 136.440226 123.796063) (xy 136.296063 123.940226) (xy 136.182795 124.109744) (xy 136.104774 124.298102) (xy 136.065 124.498061)
        (xy 129.99521 124.498061) (xy 129.917205 124.309744) (xy 129.803937 124.140226) (xy 129.659774 123.996063) (xy 129.490256 123.882795)
        (xy 129.301898 123.804774) (xy 129.101939 123.765) (xy 128.898061 123.765) (xy 128.698102 123.804774) (xy 128.509744 123.882795)
        (xy 128.340226 123.996063) (xy 128.196063 124.140226) (xy 128.082795 124.309744) (xy 128.004774 124.498102) (xy 127.965 124.698061)
        (xy 120.235 124.698061) (xy 120.235 124.498061) (xy 120.195226 124.298102) (xy 120.117205 124.109744) (xy 120.003937 123.940226)
        (xy 119.859774 123.796063) (xy 119.690256 123.682795) (xy 119.501898 123.604774) (xy 119.301939 123.565) (xy 119.098061 123.565)
        (xy 118.898102 123.604774) (xy 118.709744 123.682795) (xy 118.540226 123.796063) (xy 118.396063 123.940226) (xy 118.282795 124.109744)
        (xy 118.204774 124.298102) (xy 118.165 124.498061) (xy 111.135 124.498061) (xy 111.095226 124.298102) (xy 111.017205 124.109744)
        (xy 110.903937 123.940226) (xy 110.759774 123.796063) (xy 110.590256 123.682795) (xy 110.401898 123.604774) (xy 110.201939 123.565)
        (xy 109.998061 123.565) (xy 109.798102 123.604774) (xy 109.609744 123.682795) (xy 109.440226 123.796063) (xy 109.296063 123.940226)
        (xy 109.182795 124.109744) (xy 109.104774 124.298102) (xy 109.065 124.498061) (xy 102.0232 124.498061) (xy 102.185891 124.254578)
        (xy 102.337804 123.887826) (xy 102.415249 123.498485) (xy 102.415249 123.101515) (xy 217.014751 123.101515) (xy 217.014751 123.498485)
        (xy 217.092196 123.887826) (xy 217.244109 124.254578) (xy 217.464654 124.584646) (xy 217.745354 124.865346) (xy 218.075422 125.085891)
        (xy 218.442174 125.237804) (xy 218.831515 125.315249) (xy 219.228485 125.315249) (xy 219.617826 125.237804) (xy 219.984578 125.085891)
        (xy 220.314646 124.865346) (xy 220.595346 124.584646) (xy 220.815891 124.254578) (xy 220.967804 123.887826) (xy 221.045249 123.498485)
        (xy 221.045249 123.101515) (xy 220.967804 122.712174) (xy 220.815891 122.345422) (xy 220.595346 122.015354) (xy 220.314646 121.734654)
        (xy 219.984578 121.514109) (xy 219.617826 121.362196) (xy 219.228485 121.284751) (xy 218.831515 121.284751) (xy 218.442174 121.362196)
        (xy 218.075422 121.514109) (xy 217.745354 121.734654) (xy 217.464654 122.015354) (xy 217.244109 122.345422) (xy 217.092196 122.712174)
        (xy 217.014751 123.101515) (xy 102.415249 123.101515) (xy 102.337804 122.712174) (xy 102.185891 122.345422) (xy 101.965346 122.015354)
        (xy 101.684646 121.734654) (xy 101.354578 121.514109) (xy 100.987826 121.362196) (xy 100.598485 121.284751) (xy 100.201515 121.284751)
        (xy 99.812174 121.362196) (xy 99.445422 121.514109) (xy 99.115354 121.734654) (xy 98.834654 122.015354) (xy 98.614109 122.345422)
        (xy 98.462196 122.712174) (xy 98.384751 123.101515) (xy 96.727 123.101515) (xy 96.727 118.100014) (xy 107.97 118.100014)
        (xy 107.97 118.362986) (xy 108.021304 118.620905) (xy 108.121939 118.863859) (xy 108.268038 119.082513) (xy 108.401275 119.21575)
        (xy 108.268038 119.348987) (xy 108.121939 119.567641) (xy 108.021304 119.810595) (xy 107.97 120.068514) (xy 107.97 120.331486)
        (xy 108.021304 120.589405) (xy 108.121939 120.832359) (xy 108.268038 121.051013) (xy 108.453987 121.236962) (xy 108.672641 121.383061)
        (xy 108.915595 121.483696) (xy 109.173514 121.535) (xy 109.436486 121.535) (xy 109.694405 121.483696) (xy 109.937359 121.383061)
        (xy 110.156013 121.236962) (xy 110.341962 121.051013) (xy 110.488061 120.832359) (xy 110.588696 120.589405) (xy 110.64 120.331486)
        (xy 110.64 120.068514) (xy 110.588696 119.810595) (xy 110.488061 119.567641) (xy 110.341962 119.348987) (xy 110.208725 119.21575)
        (xy 110.341962 119.082513) (xy 110.488061 118.863859) (xy 110.588696 118.620905) (xy 110.64 118.362986) (xy 110.64 118.162014)
        (xy 111.37 118.162014) (xy 111.37 118.424986) (xy 111.421304 118.682905) (xy 111.521939 118.925859) (xy 111.668038 119.144513)
        (xy 111.801275 119.27775) (xy 111.668038 119.410987) (xy 111.521939 119.629641) (xy 111.421304 119.872595) (xy 111.37 120.130514)
        (xy 111.37 120.393486) (xy 111.421304 120.651405) (xy 111.521939 120.894359) (xy 111.668038 121.113013) (xy 111.853987 121.298962)
        (xy 112.072641 121.445061) (xy 112.315595 121.545696) (xy 112.573514 121.597) (xy 112.836486 121.597) (xy 113.094405 121.545696)
        (xy 113.337359 121.445061) (xy 113.556013 121.298962) (xy 113.741962 121.113013) (xy 113.888061 120.894359) (xy 113.988696 120.651405)
        (xy 114.04 120.393486) (xy 114.04 120.130514) (xy 113.988696 119.872595) (xy 113.888061 119.629641) (xy 113.741962 119.410987)
        (xy 113.608725 119.27775) (xy 113.741962 119.144513) (xy 113.888061 118.925859) (xy 113.988696 118.682905) (xy 114.04 118.424986)
        (xy 114.04 118.162014) (xy 114.020109 118.062014) (xy 117.17 118.062014) (xy 117.17 118.324986) (xy 117.221304 118.582905)
        (xy 117.321939 118.825859) (xy 117.468038 119.044513) (xy 117.601275 119.17775) (xy 117.468038 119.310987) (xy 117.321939 119.529641)
        (xy 117.221304 119.772595) (xy 117.17 120.030514) (xy 117.17 120.293486) (xy 117.221304 120.551405) (xy 117.321939 120.794359)
        (xy 117.468038 121.013013) (xy 117.653987 121.198962) (xy 117.872641 121.345061) (xy 118.115595 121.445696) (xy 118.373514 121.497)
        (xy 118.636486 121.497) (xy 118.894405 121.445696) (xy 119.137359 121.345061) (xy 119.356013 121.198962) (xy 119.541962 121.013013)
        (xy 119.688061 120.794359) (xy 119.788696 120.551405) (xy 119.84 120.293486) (xy 119.84 120.030514) (xy 119.788696 119.772595)
        (xy 119.688061 119.529641) (xy 119.541962 119.310987) (xy 119.408725 119.17775) (xy 119.541962 119.044513) (xy 119.688061 118.825859)
        (xy 119.788696 118.582905) (xy 119.84 118.324986) (xy 119.84 118.062014) (xy 120.47 118.062014) (xy 120.47 118.324986)
        (xy 120.521304 118.582905) (xy 120.621939 118.825859) (xy 120.768038 119.044513) (xy 120.901275 119.17775) (xy 120.768038 119.310987)
        (xy 120.621939 119.529641) (xy 120.521304 119.772595) (xy 120.47 120.030514) (xy 120.47 120.293486) (xy 120.521304 120.551405)
        (xy 120.621939 120.794359) (xy 120.768038 121.013013) (xy 120.953987 121.198962) (xy 121.172641 121.345061) (xy 121.415595 121.445696)
        (xy 121.673514 121.497) (xy 121.936486 121.497) (xy 122.194405 121.445696) (xy 122.437359 121.345061) (xy 122.656013 121.198962)
        (xy 122.841962 121.013013) (xy 122.988061 120.794359) (xy 123.088696 120.551405) (xy 123.14 120.293486) (xy 123.14 120.030514)
        (xy 123.088696 119.772595) (xy 122.988061 119.529641) (xy 122.841962 119.310987) (xy 122.708725 119.17775) (xy 122.841962 119.044513)
        (xy 122.988061 118.825859) (xy 123.088696 118.582905) (xy 123.14 118.324986) (xy 123.14 118.062014) (xy 125.97 118.062014)
        (xy 125.97 118.324986) (xy 126.021304 118.582905) (xy 126.121939 118.825859) (xy 126.268038 119.044513) (xy 126.401275 119.17775)
        (xy 126.268038 119.310987) (xy 126.121939 119.529641) (xy 126.021304 119.772595) (xy 125.97 120.030514) (xy 125.97 120.293486)
        (xy 126.021304 120.551405) (xy 126.121939 120.794359) (xy 126.268038 121.013013) (xy 126.453987 121.198962) (xy 126.672641 121.345061)
        (xy 126.915595 121.445696) (xy 127.173514 121.497) (xy 127.436486 121.497) (xy 127.694405 121.445696) (xy 127.937359 121.345061)
        (xy 128.156013 121.198962) (xy 128.341962 121.013013) (xy 128.488061 120.794359) (xy 128.588696 120.551405) (xy 128.64 120.293486)
        (xy 128.64 120.030514) (xy 128.588696 119.772595) (xy 128.488061 119.529641) (xy 128.341962 119.310987) (xy 128.208725 119.17775)
        (xy 128.341962 119.044513) (xy 128.488061 118.825859) (xy 128.588696 118.582905) (xy 128.64 118.324986) (xy 128.64 118.062014)
        (xy 129.17 118.062014) (xy 129.17 118.324986) (xy 129.221304 118.582905) (xy 129.321939 118.825859) (xy 129.468038 119.044513)
        (xy 129.601275 119.17775) (xy 129.468038 119.310987) (xy 129.321939 119.529641) (xy 129.221304 119.772595) (xy 129.17 120.030514)
        (xy 129.17 120.293486) (xy 129.221304 120.551405) (xy 129.321939 120.794359) (xy 129.468038 121.013013) (xy 129.653987 121.198962)
        (xy 129.872641 121.345061) (xy 130.115595 121.445696) (xy 130.373514 121.497) (xy 130.636486 121.497) (xy 130.894405 121.445696)
        (xy 131.137359 121.345061) (xy 131.356013 121.198962) (xy 131.541962 121.013013) (xy 131.688061 120.794359) (xy 131.788696 120.551405)
        (xy 131.84 120.293486) (xy 131.84 120.030514) (xy 131.788696 119.772595) (xy 131.688061 119.529641) (xy 131.541962 119.310987)
        (xy 131.408725 119.17775) (xy 131.541962 119.044513) (xy 131.688061 118.825859) (xy 131.788696 118.582905) (xy 131.84 118.324986)
        (xy 131.84 118.062014) (xy 135.07 118.062014) (xy 135.07 118.324986) (xy 135.121304 118.582905) (xy 135.221939 118.825859)
        (xy 135.368038 119.044513) (xy 135.501275 119.17775) (xy 135.368038 119.310987) (xy 135.221939 119.529641) (xy 135.121304 119.772595)
        (xy 135.07 120.030514) (xy 135.07 120.293486) (xy 135.121304 120.551405) (xy 135.221939 120.794359) (xy 135.368038 121.013013)
        (xy 135.553987 121.198962) (xy 135.772641 121.345061) (xy 136.015595 121.445696) (xy 136.273514 121.497) (xy 136.536486 121.497)
        (xy 136.794405 121.445696) (xy 137.037359 121.345061) (xy 137.256013 121.198962) (xy 137.441962 121.013013) (xy 137.588061 120.794359)
        (xy 137.688696 120.551405) (xy 137.74 120.293486) (xy 137.74 120.030514) (xy 137.688696 119.772595) (xy 137.588061 119.529641)
        (xy 137.441962 119.310987) (xy 137.308725 119.17775) (xy 137.441962 119.044513) (xy 137.588061 118.825859) (xy 137.688696 118.582905)
        (xy 137.74 118.324986) (xy 137.74 118.062014) (xy 138.27 118.062014) (xy 138.27 118.324986) (xy 138.321304 118.582905)
        (xy 138.421939 118.825859) (xy 138.568038 119.044513) (xy 138.701275 119.17775) (xy 138.568038 119.310987) (xy 138.421939 119.529641)
        (xy 138.321304 119.772595) (xy 138.27 120.030514) (xy 138.27 120.293486) (xy 138.321304 120.551405) (xy 138.421939 120.794359)
        (xy 138.568038 121.013013) (xy 138.753987 121.198962) (xy 138.972641 121.345061) (xy 139.215595 121.445696) (xy 139.473514 121.497)
        (xy 139.736486 121.497) (xy 139.994405 121.445696) (xy 140.237359 121.345061) (xy 140.456013 121.198962) (xy 140.641962 121.013013)
        (xy 140.788061 120.794359) (xy 140.888696 120.551405) (xy 140.94 120.293486) (xy 140.94 120.030514) (xy 140.888696 119.772595)
        (xy 140.788061 119.529641) (xy 140.641962 119.310987) (xy 140.508725 119.17775) (xy 140.641962 119.044513) (xy 140.788061 118.825859)
        (xy 140.888696 118.582905) (xy 140.94 118.324986) (xy 140.94 118.062014) (xy 143.97 118.062014) (xy 143.97 118.324986)
        (xy 144.021304 118.582905) (xy 144.121939 118.825859) (xy 144.268038 119.044513) (xy 144.401275 119.17775) (xy 144.268038 119.310987)
        (xy 144.121939 119.529641) (xy 144.021304 119.772595) (xy 143.97 120.030514) (xy 143.97 120.293486) (xy 144.021304 120.551405)
        (xy 144.121939 120.794359) (xy 144.268038 121.013013) (xy 144.453987 121.198962) (xy 144.672641 121.345061) (xy 144.915595 121.445696)
        (xy 145.173514 121.497) (xy 145.436486 121.497) (xy 145.694405 121.445696) (xy 145.937359 121.345061) (xy 146.156013 121.198962)
        (xy 146.341962 121.013013) (xy 146.488061 120.794359) (xy 146.588696 120.551405) (xy 146.64 120.293486) (xy 146.64 120.030514)
        (xy 146.588696 119.772595) (xy 146.488061 119.529641) (xy 146.341962 119.310987) (xy 146.208725 119.17775) (xy 146.341962 119.044513)
        (xy 146.488061 118.825859) (xy 146.588696 118.582905) (xy 146.64 118.324986) (xy 146.64 118.062014) (xy 147.17 118.062014)
        (xy 147.17 118.324986) (xy 147.221304 118.582905) (xy 147.321939 118.825859) (xy 147.468038 119.044513) (xy 147.601275 119.17775)
        (xy 147.468038 119.310987) (xy 147.321939 119.529641) (xy 147.221304 119.772595) (xy 147.17 120.030514) (xy 147.17 120.293486)
        (xy 147.221304 120.551405) (xy 147.321939 120.794359) (xy 147.468038 121.013013) (xy 147.653987 121.198962) (xy 147.872641 121.345061)
        (xy 148.115595 121.445696) (xy 148.373514 121.497) (xy 148.636486 121.497) (xy 148.894405 121.445696) (xy 149.137359 121.345061)
        (xy 149.356013 121.198962) (xy 149.541962 121.013013) (xy 149.688061 120.794359) (xy 149.788696 120.551405) (xy 149.84 120.293486)
        (xy 149.84 120.030514) (xy 149.788696 119.772595) (xy 149.688061 119.529641) (xy 149.541962 119.310987) (xy 149.408725 119.17775)
        (xy 149.541962 119.044513) (xy 149.688061 118.825859) (xy 149.788696 118.582905) (xy 149.84 118.324986) (xy 149.84 118.062014)
        (xy 153.07 118.062014) (xy 153.07 118.324986) (xy 153.121304 118.582905) (xy 153.221939 118.825859) (xy 153.368038 119.044513)
        (xy 153.501275 119.17775) (xy 153.368038 119.310987) (xy 153.221939 119.529641) (xy 153.121304 119.772595) (xy 153.07 120.030514)
        (xy 153.07 120.293486) (xy 153.121304 120.551405) (xy 153.221939 120.794359) (xy 153.368038 121.013013) (xy 153.553987 121.198962)
        (xy 153.772641 121.345061) (xy 154.015595 121.445696) (xy 154.273514 121.497) (xy 154.536486 121.497) (xy 154.794405 121.445696)
        (xy 155.037359 121.345061) (xy 155.256013 121.198962) (xy 155.441962 121.013013) (xy 155.588061 120.794359) (xy 155.688696 120.551405)
        (xy 155.74 120.293486) (xy 155.74 120.030514) (xy 155.688696 119.772595) (xy 155.588061 119.529641) (xy 155.441962 119.310987)
        (xy 155.308725 119.17775) (xy 155.441962 119.044513) (xy 155.588061 118.825859) (xy 155.688696 118.582905) (xy 155.74 118.324986)
        (xy 155.74 118.062014) (xy 156.27 118.062014) (xy 156.27 118.324986) (xy 156.321304 118.582905) (xy 156.421939 118.825859)
        (xy 156.568038 119.044513) (xy 156.701275 119.17775) (xy 156.568038 119.310987) (xy 156.421939 119.529641) (xy 156.321304 119.772595)
        (xy 156.27 120.030514) (xy 156.27 120.293486) (xy 156.321304 120.551405) (xy 156.421939 120.794359) (xy 156.568038 121.013013)
        (xy 156.753987 121.198962) (xy 156.972641 121.345061) (xy 157.215595 121.445696) (xy 157.473514 121.497) (xy 157.736486 121.497)
        (xy 157.994405 121.445696) (xy 158.237359 121.345061) (xy 158.456013 121.198962) (xy 158.641962 121.013013) (xy 158.788061 120.794359)
        (xy 158.888696 120.551405) (xy 158.94 120.293486) (xy 158.94 120.030514) (xy 158.888696 119.772595) (xy 158.788061 119.529641)
        (xy 158.641962 119.310987) (xy 158.508725 119.17775) (xy 158.641962 119.044513) (xy 158.788061 118.825859) (xy 158.888696 118.582905)
        (xy 158.94 118.324986) (xy 158.94 118.062014) (xy 161.97 118.062014) (xy 161.97 118.324986) (xy 162.021304 118.582905)
        (xy 162.121939 118.825859) (xy 162.268038 119.044513) (xy 162.401275 119.17775) (xy 162.268038 119.310987) (xy 162.121939 119.529641)
        (xy 162.021304 119.772595) (xy 161.97 120.030514) (xy 161.97 120.293486) (xy 162.021304 120.551405) (xy 162.121939 120.794359)
        (xy 162.268038 121.013013) (xy 162.453987 121.198962) (xy 162.672641 121.345061) (xy 162.915595 121.445696) (xy 163.173514 121.497)
        (xy 163.436486 121.497) (xy 163.694405 121.445696) (xy 163.937359 121.345061) (xy 164.156013 121.198962) (xy 164.341962 121.013013)
        (xy 164.488061 120.794359) (xy 164.588696 120.551405) (xy 164.64 120.293486) (xy 164.64 120.030514) (xy 164.588696 119.772595)
        (xy 164.488061 119.529641) (xy 164.341962 119.310987) (xy 164.208725 119.17775) (xy 164.341962 119.044513) (xy 164.488061 118.825859)
        (xy 164.588696 118.582905) (xy 164.64 118.324986) (xy 164.64 118.062014) (xy 165.17 118.062014) (xy 165.17 118.324986)
        (xy 165.221304 118.582905) (xy 165.321939 118.825859) (xy 165.468038 119.044513) (xy 165.601275 119.17775) (xy 165.468038 119.310987)
        (xy 165.321939 119.529641) (xy 165.221304 119.772595) (xy 165.17 120.030514) (xy 165.17 120.293486) (xy 165.221304 120.551405)
        (xy 165.321939 120.794359) (xy 165.468038 121.013013) (xy 165.653987 121.198962) (xy 165.872641 121.345061) (xy 166.115595 121.445696)
        (xy 166.373514 121.497) (xy 166.636486 121.497) (xy 166.894405 121.445696) (xy 167.137359 121.345061) (xy 167.356013 121.198962)
        (xy 167.541962 121.013013) (xy 167.688061 120.794359) (xy 167.788696 120.551405) (xy 167.84 120.293486) (xy 167.84 120.030514)
        (xy 167.788696 119.772595) (xy 167.688061 119.529641) (xy 167.541962 119.310987) (xy 167.408725 119.17775) (xy 167.541962 119.044513)
        (xy 167.688061 118.825859) (xy 167.788696 118.582905) (xy 167.84 118.324986) (xy 167.84 118.062014) (xy 171.27 118.062014)
        (xy 171.27 118.324986) (xy 171.321304 118.582905) (xy 171.421939 118.825859) (xy 171.568038 119.044513) (xy 171.701275 119.17775)
        (xy 171.568038 119.310987) (xy 171.421939 119.529641) (xy 171.321304 119.772595) (xy 171.27 120.030514) (xy 171.27 120.293486)
        (xy 171.321304 120.551405) (xy 171.421939 120.794359) (xy 171.568038 121.013013) (xy 171.753987 121.198962) (xy 171.972641 121.345061)
        (xy 172.215595 121.445696) (xy 172.473514 121.497) (xy 172.736486 121.497) (xy 172.994405 121.445696) (xy 173.237359 121.345061)
        (xy 173.456013 121.198962) (xy 173.641962 121.013013) (xy 173.788061 120.794359) (xy 173.888696 120.551405) (xy 173.94 120.293486)
        (xy 173.94 120.030514) (xy 173.888696 119.772595) (xy 173.788061 119.529641) (xy 173.641962 119.310987) (xy 173.508725 119.17775)
        (xy 173.641962 119.044513) (xy 173.788061 118.825859) (xy 173.888696 118.582905) (xy 173.94 118.324986) (xy 173.94 118.062014)
        (xy 174.47 118.062014) (xy 174.47 118.324986) (xy 174.521304 118.582905) (xy 174.621939 118.825859) (xy 174.768038 119.044513)
        (xy 174.901275 119.17775) (xy 174.768038 119.310987) (xy 174.621939 119.529641) (xy 174.521304 119.772595) (xy 174.47 120.030514)
        (xy 174.47 120.293486) (xy 174.521304 120.551405) (xy 174.621939 120.794359) (xy 174.768038 121.013013) (xy 174.953987 121.198962)
        (xy 175.172641 121.345061) (xy 175.415595 121.445696) (xy 175.673514 121.497) (xy 175.936486 121.497) (xy 176.194405 121.445696)
        (xy 176.437359 121.345061) (xy 176.656013 121.198962) (xy 176.841962 121.013013) (xy 176.988061 120.794359) (xy 177.088696 120.551405)
        (xy 177.14 120.293486) (xy 177.14 120.030514) (xy 177.088696 119.772595) (xy 176.988061 119.529641) (xy 176.841962 119.310987)
        (xy 176.708725 119.17775) (xy 176.841962 119.044513) (xy 176.988061 118.825859) (xy 177.088696 118.582905) (xy 177.14 118.324986)
        (xy 177.14 118.062014) (xy 179.97 118.062014) (xy 179.97 118.324986) (xy 180.021304 118.582905) (xy 180.121939 118.825859)
        (xy 180.268038 119.044513) (xy 180.401275 119.17775) (xy 180.268038 119.310987) (xy 180.121939 119.529641) (xy 180.021304 119.772595)
        (xy 179.97 120.030514) (xy 179.97 120.293486) (xy 180.021304 120.551405) (xy 180.121939 120.794359) (xy 180.268038 121.013013)
        (xy 180.453987 121.198962) (xy 180.672641 121.345061) (xy 180.915595 121.445696) (xy 181.173514 121.497) (xy 181.436486 121.497)
        (xy 181.694405 121.445696) (xy 181.937359 121.345061) (xy 182.156013 121.198962) (xy 182.341962 121.013013) (xy 182.488061 120.794359)
        (xy 182.588696 120.551405) (xy 182.64 120.293486) (xy 182.64 120.030514) (xy 182.588696 119.772595) (xy 182.488061 119.529641)
        (xy 182.341962 119.310987) (xy 182.208725 119.17775) (xy 182.341962 119.044513) (xy 182.488061 118.825859) (xy 182.588696 118.582905)
        (xy 182.64 118.324986) (xy 182.64 118.062014) (xy 183.17 118.062014) (xy 183.17 118.324986) (xy 183.221304 118.582905)
        (xy 183.321939 118.825859) (xy 183.468038 119.044513) (xy 183.601275 119.17775) (xy 183.468038 119.310987) (xy 183.321939 119.529641)
        (xy 183.221304 119.772595) (xy 183.17 120.030514) (xy 183.17 120.293486) (xy 183.221304 120.551405) (xy 183.321939 120.794359)
        (xy 183.468038 121.013013) (xy 183.653987 121.198962) (xy 183.872641 121.345061) (xy 184.115595 121.445696) (xy 184.373514 121.497)
        (xy 184.636486 121.497) (xy 184.894405 121.445696) (xy 185.137359 121.345061) (xy 185.356013 121.198962) (xy 185.541962 121.013013)
        (xy 185.688061 120.794359) (xy 185.788696 120.551405) (xy 185.84 120.293486) (xy 185.84 120.030514) (xy 185.788696 119.772595)
        (xy 185.688061 119.529641) (xy 185.541962 119.310987) (xy 185.408725 119.17775) (xy 185.541962 119.044513) (xy 185.688061 118.825859)
        (xy 185.788696 118.582905) (xy 185.84 118.324986) (xy 185.84 118.062014) (xy 189.17 118.062014) (xy 189.17 118.324986)
        (xy 189.221304 118.582905) (xy 189.321939 118.825859) (xy 189.468038 119.044513) (xy 189.601275 119.17775) (xy 189.468038 119.310987)
        (xy 189.321939 119.529641) (xy 189.221304 119.772595) (xy 189.17 120.030514) (xy 189.17 120.293486) (xy 189.221304 120.551405)
        (xy 189.321939 120.794359) (xy 189.468038 121.013013) (xy 189.653987 121.198962) (xy 189.872641 121.345061) (xy 190.115595 121.445696)
        (xy 190.373514 121.497) (xy 190.636486 121.497) (xy 190.894405 121.445696) (xy 191.137359 121.345061) (xy 191.356013 121.198962)
        (xy 191.541962 121.013013) (xy 191.688061 120.794359) (xy 191.788696 120.551405) (xy 191.84 120.293486) (xy 191.84 120.030514)
        (xy 191.788696 119.772595) (xy 191.688061 119.529641) (xy 191.541962 119.310987) (xy 191.408725 119.17775) (xy 191.541962 119.044513)
        (xy 191.688061 118.825859) (xy 191.788696 118.582905) (xy 191.84 118.324986) (xy 191.84 118.062014) (xy 192.37 118.062014)
        (xy 192.37 118.324986) (xy 192.421304 118.582905) (xy 192.521939 118.825859) (xy 192.668038 119.044513) (xy 192.801275 119.17775)
        (xy 192.668038 119.310987) (xy 192.521939 119.529641) (xy 192.421304 119.772595) (xy 192.37 120.030514) (xy 192.37 120.293486)
        (xy 192.421304 120.551405) (xy 192.521939 120.794359) (xy 192.668038 121.013013) (xy 192.853987 121.198962) (xy 193.072641 121.345061)
        (xy 193.315595 121.445696) (xy 193.573514 121.497) (xy 193.836486 121.497) (xy 194.094405 121.445696) (xy 194.337359 121.345061)
        (xy 194.556013 121.198962) (xy 194.741962 121.013013) (xy 194.888061 120.794359) (xy 194.988696 120.551405) (xy 195.04 120.293486)
        (xy 195.04 120.030514) (xy 194.988696 119.772595) (xy 194.888061 119.529641) (xy 194.741962 119.310987) (xy 194.608725 119.17775)
        (xy 194.741962 119.044513) (xy 194.888061 118.825859) (xy 194.988696 118.582905) (xy 195.04 118.324986) (xy 195.04 118.062014)
        (xy 197.97 118.062014) (xy 197.97 118.324986) (xy 198.021304 118.582905) (xy 198.121939 118.825859) (xy 198.268038 119.044513)
        (xy 198.401275 119.17775) (xy 198.268038 119.310987) (xy 198.121939 119.529641) (xy 198.021304 119.772595) (xy 197.97 120.030514)
        (xy 197.97 120.293486) (xy 198.021304 120.551405) (xy 198.121939 120.794359) (xy 198.268038 121.013013) (xy 198.453987 121.198962)
        (xy 198.672641 121.345061) (xy 198.915595 121.445696) (xy 199.173514 121.497) (xy 199.436486 121.497) (xy 199.694405 121.445696)
        (xy 199.937359 121.345061) (xy 200.156013 121.198962) (xy 200.341962 121.013013) (xy 200.488061 120.794359) (xy 200.588696 120.551405)
        (xy 200.64 120.293486) (xy 200.64 120.030514) (xy 200.588696 119.772595) (xy 200.488061 119.529641) (xy 200.341962 119.310987)
        (xy 200.208725 119.17775) (xy 200.341962 119.044513) (xy 200.488061 118.825859) (xy 200.588696 118.582905) (xy 200.64 118.324986)
        (xy 200.64 118.062014) (xy 201.17 118.062014) (xy 201.17 118.324986) (xy 201.221304 118.582905) (xy 201.321939 118.825859)
        (xy 201.468038 119.044513) (xy 201.601275 119.17775) (xy 201.468038 119.310987) (xy 201.321939 119.529641) (xy 201.221304 119.772595)
        (xy 201.17 120.030514) (xy 201.17 120.293486) (xy 201.221304 120.551405) (xy 201.321939 120.794359) (xy 201.468038 121.013013)
        (xy 201.653987 121.198962) (xy 201.872641 121.345061) (xy 202.115595 121.445696) (xy 202.373514 121.497) (xy 202.636486 121.497)
        (xy 202.894405 121.445696) (xy 203.137359 121.345061) (xy 203.356013 121.198962) (xy 203.541962 121.013013) (xy 203.688061 120.794359)
        (xy 203.788696 120.551405) (xy 203.84 120.293486) (xy 203.84 120.030514) (xy 203.788696 119.772595) (xy 203.688061 119.529641)
        (xy 203.541962 119.310987) (xy 203.408725 119.17775) (xy 203.541962 119.044513) (xy 203.688061 118.825859) (xy 203.788696 118.582905)
        (xy 203.84 118.324986) (xy 203.84 118.062014) (xy 207.17 118.062014) (xy 207.17 118.324986) (xy 207.221304 118.582905)
        (xy 207.321939 118.825859) (xy 207.468038 119.044513) (xy 207.601275 119.17775) (xy 207.468038 119.310987) (xy 207.321939 119.529641)
        (xy 207.221304 119.772595) (xy 207.17 120.030514) (xy 207.17 120.293486) (xy 207.221304 120.551405) (xy 207.321939 120.794359)
        (xy 207.468038 121.013013) (xy 207.653987 121.198962) (xy 207.872641 121.345061) (xy 208.115595 121.445696) (xy 208.373514 121.497)
        (xy 208.636486 121.497) (xy 208.894405 121.445696) (xy 209.137359 121.345061) (xy 209.356013 121.198962) (xy 209.541962 121.013013)
        (xy 209.688061 120.794359) (xy 209.788696 120.551405) (xy 209.84 120.293486) (xy 209.84 120.030514) (xy 209.788696 119.772595)
        (xy 209.688061 119.529641) (xy 209.541962 119.310987) (xy 209.408725 119.17775) (xy 209.541962 119.044513) (xy 209.688061 118.825859)
        (xy 209.788696 118.582905) (xy 209.84 118.324986) (xy 209.84 118.062014) (xy 210.37 118.062014) (xy 210.37 118.324986)
        (xy 210.421304 118.582905) (xy 210.521939 118.825859) (xy 210.668038 119.044513) (xy 210.801275 119.17775) (xy 210.668038 119.310987)
        (xy 210.521939 119.529641) (xy 210.421304 119.772595) (xy 210.37 120.030514) (xy 210.37 120.293486) (xy 210.421304 120.551405)
        (xy 210.521939 120.794359) (xy 210.668038 121.013013) (xy 210.853987 121.198962) (xy 211.072641 121.345061) (xy 211.315595 121.445696)
        (xy 211.573514 121.497) (xy 211.836486 121.497) (xy 212.094405 121.445696) (xy 212.337359 121.345061) (xy 212.556013 121.198962)
        (xy 212.741962 121.013013) (xy 212.888061 120.794359) (xy 212.988696 120.551405) (xy 213.04 120.293486) (xy 213.04 120.030514)
        (xy 212.988696 119.772595) (xy 212.888061 119.529641) (xy 212.741962 119.310987) (xy 212.608725 119.17775) (xy 212.741962 119.044513)
        (xy 212.888061 118.825859) (xy 212.988696 118.582905) (xy 213.04 118.324986) (xy 213.04 118.062014) (xy 212.988696 117.804095)
        (xy 212.888061 117.561141) (xy 212.741962 117.342487) (xy 212.556013 117.156538) (xy 212.337359 117.010439) (xy 212.094405 116.909804)
        (xy 211.836486 116.8585) (xy 211.573514 116.8585) (xy 211.315595 116.909804) (xy 211.072641 117.010439) (xy 210.853987 117.156538)
        (xy 210.668038 117.342487) (xy 210.521939 117.561141) (xy 210.421304 117.804095) (xy 210.37 118.062014) (xy 209.84 118.062014)
        (xy 209.788696 117.804095) (xy 209.688061 117.561141) (xy 209.541962 117.342487) (xy 209.356013 117.156538) (xy 209.137359 117.010439)
        (xy 209.133485 117.008834) (xy 209.201898 116.995226) (xy 209.390256 116.917205) (xy 209.559774 116.803937) (xy 209.703937 116.659774)
        (xy 209.817205 116.490256) (xy 209.895226 116.301898) (xy 209.935 116.101939) (xy 209.935 115.898061) (xy 209.895226 115.698102)
        (xy 209.817205 115.509744) (xy 209.703937 115.340226) (xy 209.559774 115.196063) (xy 209.390256 115.082795) (xy 209.201898 115.004774)
        (xy 209.001939 114.965) (xy 208.798061 114.965) (xy 208.598102 115.004774) (xy 208.409744 115.082795) (xy 208.240226 115.196063)
        (xy 208.096063 115.340226) (xy 207.982795 115.509744) (xy 207.904774 115.698102) (xy 207.865 115.898061) (xy 207.865 116.101939)
        (xy 207.904774 116.301898) (xy 207.982795 116.490256) (xy 208.096063 116.659774) (xy 208.240226 116.803937) (xy 208.333729 116.866414)
        (xy 208.115595 116.909804) (xy 207.872641 117.010439) (xy 207.653987 117.156538) (xy 207.468038 117.342487) (xy 207.321939 117.561141)
        (xy 207.221304 117.804095) (xy 207.17 118.062014) (xy 203.84 118.062014) (xy 203.788696 117.804095) (xy 203.688061 117.561141)
        (xy 203.541962 117.342487) (xy 203.356013 117.156538) (xy 203.137359 117.010439) (xy 202.894405 116.909804) (xy 202.636486 116.8585)
        (xy 202.373514 116.8585) (xy 202.115595 116.909804) (xy 201.872641 117.010439) (xy 201.653987 117.156538) (xy 201.468038 117.342487)
        (xy 201.321939 117.561141) (xy 201.221304 117.804095) (xy 201.17 118.062014) (xy 200.64 118.062014) (xy 200.588696 117.804095)
        (xy 200.488061 117.561141) (xy 200.341962 117.342487) (xy 200.156013 117.156538) (xy 199.937359 117.010439) (xy 199.755233 116.935)
        (xy 199.901939 116.935) (xy 200.101898 116.895226) (xy 200.290256 116.817205) (xy 200.459774 116.703937) (xy 200.603937 116.559774)
        (xy 200.717205 116.390256) (xy 200.795226 116.201898) (xy 200.835 116.001939) (xy 200.835 115.798061) (xy 200.795226 115.598102)
        (xy 200.717205 115.409744) (xy 200.603937 115.240226) (xy 200.459774 115.096063) (xy 200.290256 114.982795) (xy 200.101898 114.904774)
        (xy 199.901939 114.865) (xy 199.698061 114.865) (xy 199.498102 114.904774) (xy 199.309744 114.982795) (xy 199.140226 115.096063)
        (xy 198.996063 115.240226) (xy 198.882795 115.409744) (xy 198.804774 115.598102) (xy 198.765 115.798061) (xy 198.765 116.001939)
        (xy 198.804774 116.201898) (xy 198.882795 116.390256) (xy 198.996063 116.559774) (xy 199.140226 116.703937) (xy 199.309744 116.817205)
        (xy 199.409438 116.8585) (xy 199.173514 116.8585) (xy 198.915595 116.909804) (xy 198.672641 117.010439) (xy 198.453987 117.156538)
        (xy 198.268038 117.342487) (xy 198.121939 117.561141) (xy 198.021304 117.804095) (xy 197.97 118.062014) (xy 195.04 118.062014)
        (xy 194.988696 117.804095) (xy 194.888061 117.561141) (xy 194.741962 117.342487) (xy 194.556013 117.156538) (xy 194.337359 117.010439)
        (xy 194.094405 116.909804) (xy 193.836486 116.8585) (xy 193.573514 116.8585) (xy 193.315595 116.909804) (xy 193.072641 117.010439)
        (xy 192.853987 117.156538) (xy 192.668038 117.342487) (xy 192.521939 117.561141) (xy 192.421304 117.804095) (xy 192.37 118.062014)
        (xy 191.84 118.062014) (xy 191.788696 117.804095) (xy 191.688061 117.561141) (xy 191.541962 117.342487) (xy 191.356013 117.156538)
        (xy 191.137359 117.010439) (xy 190.955233 116.935) (xy 191.101939 116.935) (xy 191.301898 116.895226) (xy 191.490256 116.817205)
        (xy 191.659774 116.703937) (xy 191.803937 116.559774) (xy 191.917205 116.390256) (xy 191.995226 116.201898) (xy 192.035 116.001939)
        (xy 192.035 115.798061) (xy 191.995226 115.598102) (xy 191.917205 115.409744) (xy 191.803937 115.240226) (xy 191.659774 115.096063)
        (xy 191.490256 114.982795) (xy 191.301898 114.904774) (xy 191.101939 114.865) (xy 190.898061 114.865) (xy 190.698102 114.904774)
        (xy 190.509744 114.982795) (xy 190.340226 115.096063) (xy 190.196063 115.240226) (xy 190.082795 115.409744) (xy 190.004774 115.598102)
        (xy 189.965 115.798061) (xy 189.965 116.001939) (xy 190.004774 116.201898) (xy 190.082795 116.390256) (xy 190.196063 116.559774)
        (xy 190.340226 116.703937) (xy 190.509744 116.817205) (xy 190.609438 116.8585) (xy 190.373514 116.8585) (xy 190.115595 116.909804)
        (xy 189.872641 117.010439) (xy 189.653987 117.156538) (xy 189.468038 117.342487) (xy 189.321939 117.561141) (xy 189.221304 117.804095)
        (xy 189.17 118.062014) (xy 185.84 118.062014) (xy 185.788696 117.804095) (xy 185.688061 117.561141) (xy 185.541962 117.342487)
        (xy 185.356013 117.156538) (xy 185.137359 117.010439) (xy 184.894405 116.909804) (xy 184.636486 116.8585) (xy 184.373514 116.8585)
        (xy 184.115595 116.909804) (xy 183.872641 117.010439) (xy 183.653987 117.156538) (xy 183.468038 117.342487) (xy 183.321939 117.561141)
        (xy 183.221304 117.804095) (xy 183.17 118.062014) (xy 182.64 118.062014) (xy 182.588696 117.804095) (xy 182.488061 117.561141)
        (xy 182.341962 117.342487) (xy 182.156013 117.156538) (xy 181.974117 117.035) (xy 182.001939 117.035) (xy 182.201898 116.995226)
        (xy 182.390256 116.917205) (xy 182.559774 116.803937) (xy 182.703937 116.659774) (xy 182.817205 116.490256) (xy 182.895226 116.301898)
        (xy 182.935 116.101939) (xy 182.935 115.898061) (xy 182.895226 115.698102) (xy 182.817205 115.509744) (xy 182.703937 115.340226)
        (xy 182.559774 115.196063) (xy 182.390256 115.082795) (xy 182.201898 115.004774) (xy 182.001939 114.965) (xy 181.798061 114.965)
        (xy 181.598102 115.004774) (xy 181.409744 115.082795) (xy 181.240226 115.196063) (xy 181.096063 115.340226) (xy 180.982795 115.509744)
        (xy 180.904774 115.698102) (xy 180.865 115.898061) (xy 180.865 116.101939) (xy 180.904774 116.301898) (xy 180.982795 116.490256)
        (xy 181.096063 116.659774) (xy 181.240226 116.803937) (xy 181.321886 116.8585) (xy 181.173514 116.8585) (xy 180.915595 116.909804)
        (xy 180.672641 117.010439) (xy 180.453987 117.156538) (xy 180.268038 117.342487) (xy 180.121939 117.561141) (xy 180.021304 117.804095)
        (xy 179.97 118.062014) (xy 177.14 118.062014) (xy 177.088696 117.804095) (xy 176.988061 117.561141) (xy 176.841962 117.342487)
        (xy 176.656013 117.156538) (xy 176.437359 117.010439) (xy 176.194405 116.909804) (xy 175.936486 116.8585) (xy 175.673514 116.8585)
        (xy 175.415595 116.909804) (xy 175.172641 117.010439) (xy 174.953987 117.156538) (xy 174.768038 117.342487) (xy 174.621939 117.561141)
        (xy 174.521304 117.804095) (xy 174.47 118.062014) (xy 173.94 118.062014) (xy 173.888696 117.804095) (xy 173.788061 117.561141)
        (xy 173.641962 117.342487) (xy 173.456013 117.156538) (xy 173.237359 117.010439) (xy 173.005501 116.9144) (xy 173.101898 116.895226)
        (xy 173.290256 116.817205) (xy 173.459774 116.703937) (xy 173.603937 116.559774) (xy 173.717205 116.390256) (xy 173.795226 116.201898)
        (xy 173.835 116.001939) (xy 173.835 115.798061) (xy 173.795226 115.598102) (xy 173.717205 115.409744) (xy 173.603937 115.240226)
        (xy 173.459774 115.096063) (xy 173.290256 114.982795) (xy 173.101898 114.904774) (xy 172.901939 114.865) (xy 172.698061 114.865)
        (xy 172.498102 114.904774) (xy 172.309744 114.982795) (xy 172.140226 115.096063) (xy 171.996063 115.240226) (xy 171.882795 115.409744)
        (xy 171.804774 115.598102) (xy 171.765 115.798061) (xy 171.765 116.001939) (xy 171.804774 116.201898) (xy 171.882795 116.390256)
        (xy 171.996063 116.559774) (xy 172.140226 116.703937) (xy 172.309744 116.817205) (xy 172.430226 116.867111) (xy 172.215595 116.909804)
        (xy 171.972641 117.010439) (xy 171.753987 117.156538) (xy 171.568038 117.342487) (xy 171.421939 117.561141) (xy 171.321304 117.804095)
        (xy 171.27 118.062014) (xy 167.84 118.062014) (xy 167.788696 117.804095) (xy 167.688061 117.561141) (xy 167.541962 117.342487)
        (xy 167.356013 117.156538) (xy 167.137359 117.010439) (xy 166.894405 116.909804) (xy 166.636486 116.8585) (xy 166.373514 116.8585)
        (xy 166.115595 116.909804) (xy 165.872641 117.010439) (xy 165.653987 117.156538) (xy 165.468038 117.342487) (xy 165.321939 117.561141)
        (xy 165.221304 117.804095) (xy 165.17 118.062014) (xy 164.64 118.062014) (xy 164.588696 117.804095) (xy 164.488061 117.561141)
        (xy 164.341962 117.342487) (xy 164.156013 117.156538) (xy 163.937359 117.010439) (xy 163.694405 116.909804) (xy 163.436486 116.8585)
        (xy 163.173514 116.8585) (xy 162.915595 116.909804) (xy 162.672641 117.010439) (xy 162.453987 117.156538) (xy 162.268038 117.342487)
        (xy 162.121939 117.561141) (xy 162.021304 117.804095) (xy 161.97 118.062014) (xy 158.94 118.062014) (xy 158.888696 117.804095)
        (xy 158.788061 117.561141) (xy 158.641962 117.342487) (xy 158.456013 117.156538) (xy 158.237359 117.010439) (xy 157.994405 116.909804)
        (xy 157.736486 116.8585) (xy 157.473514 116.8585) (xy 157.215595 116.909804) (xy 156.972641 117.010439) (xy 156.753987 117.156538)
        (xy 156.568038 117.342487) (xy 156.421939 117.561141) (xy 156.321304 117.804095) (xy 156.27 118.062014) (xy 155.74 118.062014)
        (xy 155.688696 117.804095) (xy 155.588061 117.561141) (xy 155.441962 117.342487) (xy 155.256013 117.156538) (xy 155.037359 117.010439)
        (xy 154.855233 116.935) (xy 154.901939 116.935) (xy 155.101898 116.895226) (xy 155.290256 116.817205) (xy 155.459774 116.703937)
        (xy 155.603937 116.559774) (xy 155.717205 116.390256) (xy 155.795226 116.201898) (xy 155.835 116.001939) (xy 155.835 115.798061)
        (xy 162.965 115.798061) (xy 162.965 116.001939) (xy 163.004774 116.201898) (xy 163.082795 116.390256) (xy 163.196063 116.559774)
        (xy 163.340226 116.703937) (xy 163.509744 116.817205) (xy 163.698102 116.895226) (xy 163.898061 116.935) (xy 164.101939 116.935)
        (xy 164.301898 116.895226) (xy 164.490256 116.817205) (xy 164.659774 116.703937) (xy 164.803937 116.559774) (xy 164.917205 116.390256)
        (xy 164.995226 116.201898) (xy 165.035 116.001939) (xy 165.035 115.798061) (xy 164.995226 115.598102) (xy 164.917205 115.409744)
        (xy 164.803937 115.240226) (xy 164.659774 115.096063) (xy 164.490256 114.982795) (xy 164.301898 114.904774) (xy 164.101939 114.865)
        (xy 163.898061 114.865) (xy 163.698102 114.904774) (xy 163.509744 114.982795) (xy 163.340226 115.096063) (xy 163.196063 115.240226)
        (xy 163.082795 115.409744) (xy 163.004774 115.598102) (xy 162.965 115.798061) (xy 155.835 115.798061) (xy 155.795226 115.598102)
        (xy 155.717205 115.409744) (xy 155.603937 115.240226) (xy 155.459774 115.096063) (xy 155.290256 114.982795) (xy 155.101898 114.904774)
        (xy 154.901939 114.865) (xy 154.698061 114.865) (xy 154.498102 114.904774) (xy 154.309744 114.982795) (xy 154.140226 115.096063)
        (xy 153.996063 115.240226) (xy 153.882795 115.409744) (xy 153.804774 115.598102) (xy 153.765 115.798061) (xy 153.765 116.001939)
        (xy 153.804774 116.201898) (xy 153.882795 116.390256) (xy 153.996063 116.559774) (xy 154.140226 116.703937) (xy 154.309744 116.817205)
        (xy 154.409438 116.8585) (xy 154.273514 116.8585) (xy 154.015595 116.909804) (xy 153.772641 117.010439) (xy 153.553987 117.156538)
        (xy 153.368038 117.342487) (xy 153.221939 117.561141) (xy 153.121304 117.804095) (xy 153.07 118.062014) (xy 149.84 118.062014)
        (xy 149.788696 117.804095) (xy 149.688061 117.561141) (xy 149.541962 117.342487) (xy 149.356013 117.156538) (xy 149.137359 117.010439)
        (xy 148.894405 116.909804) (xy 148.636486 116.8585) (xy 148.373514 116.8585) (xy 148.115595 116.909804) (xy 147.872641 117.010439)
        (xy 147.653987 117.156538) (xy 147.468038 117.342487) (xy 147.321939 117.561141) (xy 147.221304 117.804095) (xy 147.17 118.062014)
        (xy 146.64 118.062014) (xy 146.588696 117.804095) (xy 146.488061 117.561141) (xy 146.341962 117.342487) (xy 146.156013 117.156538)
        (xy 145.937359 117.010439) (xy 145.694405 116.909804) (xy 145.436486 116.8585) (xy 145.173514 116.8585) (xy 144.915595 116.909804)
        (xy 144.672641 117.010439) (xy 144.453987 117.156538) (xy 144.268038 117.342487) (xy 144.121939 117.561141) (xy 144.021304 117.804095)
        (xy 143.97 118.062014) (xy 140.94 118.062014) (xy 140.888696 117.804095) (xy 140.788061 117.561141) (xy 140.641962 117.342487)
        (xy 140.456013 117.156538) (xy 140.237359 117.010439) (xy 139.994405 116.909804) (xy 139.736486 116.8585) (xy 139.473514 116.8585)
        (xy 139.215595 116.909804) (xy 138.972641 117.010439) (xy 138.753987 117.156538) (xy 138.568038 117.342487) (xy 138.421939 117.561141)
        (xy 138.321304 117.804095) (xy 138.27 118.062014) (xy 137.74 118.062014) (xy 137.688696 117.804095) (xy 137.588061 117.561141)
        (xy 137.441962 117.342487) (xy 137.256013 117.156538) (xy 137.037359 117.010439) (xy 136.855233 116.935) (xy 136.901939 116.935)
        (xy 137.101898 116.895226) (xy 137.290256 116.817205) (xy 137.459774 116.703937) (xy 137.603937 116.559774) (xy 137.717205 116.390256)
        (xy 137.795226 116.201898) (xy 137.835 116.001939) (xy 137.835 115.798061) (xy 137.815109 115.698061) (xy 144.965 115.698061)
        (xy 144.965 115.901939) (xy 145.004774 116.101898) (xy 145.082795 116.290256) (xy 145.196063 116.459774) (xy 145.340226 116.603937)
        (xy 145.509744 116.717205) (xy 145.698102 116.795226) (xy 145.898061 116.835) (xy 146.101939 116.835) (xy 146.301898 116.795226)
        (xy 146.490256 116.717205) (xy 146.659774 116.603937) (xy 146.803937 116.459774) (xy 146.917205 116.290256) (xy 146.995226 116.101898)
        (xy 147.035 115.901939) (xy 147.035 115.698061) (xy 146.995226 115.498102) (xy 146.917205 115.309744) (xy 146.803937 115.140226)
        (xy 146.659774 114.996063) (xy 146.490256 114.882795) (xy 146.301898 114.804774) (xy 146.101939 114.765) (xy 145.898061 114.765)
        (xy 145.698102 114.804774) (xy 145.509744 114.882795) (xy 145.340226 114.996063) (xy 145.196063 115.140226) (xy 145.082795 115.309744)
        (xy 145.004774 115.498102) (xy 144.965 115.698061) (xy 137.815109 115.698061) (xy 137.795226 115.598102) (xy 137.717205 115.409744)
        (xy 137.603937 115.240226) (xy 137.459774 115.096063) (xy 137.290256 114.982795) (xy 137.101898 114.904774) (xy 136.901939 114.865)
        (xy 136.698061 114.865) (xy 136.498102 114.904774) (xy 136.309744 114.982795) (xy 136.140226 115.096063) (xy 135.996063 115.240226)
        (xy 135.882795 115.409744) (xy 135.804774 115.598102) (xy 135.765 115.798061) (xy 135.765 116.001939) (xy 135.804774 116.201898)
        (xy 135.882795 116.390256) (xy 135.996063 116.559774) (xy 136.140226 116.703937) (xy 136.309744 116.817205) (xy 136.409438 116.8585)
        (xy 136.273514 116.8585) (xy 136.015595 116.909804) (xy 135.772641 117.010439) (xy 135.553987 117.156538) (xy 135.368038 117.342487)
        (xy 135.221939 117.561141) (xy 135.121304 117.804095) (xy 135.07 118.062014) (xy 131.84 118.062014) (xy 131.788696 117.804095)
        (xy 131.688061 117.561141) (xy 131.541962 117.342487) (xy 131.356013 117.156538) (xy 131.137359 117.010439) (xy 130.894405 116.909804)
        (xy 130.636486 116.8585) (xy 130.373514 116.8585) (xy 130.115595 116.909804) (xy 129.872641 117.010439) (xy 129.653987 117.156538)
        (xy 129.468038 117.342487) (xy 129.321939 117.561141) (xy 129.221304 117.804095) (xy 129.17 118.062014) (xy 128.64 118.062014)
        (xy 128.588696 117.804095) (xy 128.488061 117.561141) (xy 128.341962 117.342487) (xy 128.156013 117.156538) (xy 127.937359 117.010439)
        (xy 127.694405 116.909804) (xy 127.436486 116.8585) (xy 127.173514 116.8585) (xy 126.915595 116.909804) (xy 126.672641 117.010439)
        (xy 126.453987 117.156538) (xy 126.268038 117.342487) (xy 126.121939 117.561141) (xy 126.021304 117.804095) (xy 125.97 118.062014)
        (xy 123.14 118.062014) (xy 123.088696 117.804095) (xy 122.988061 117.561141) (xy 122.841962 117.342487) (xy 122.656013 117.156538)
        (xy 122.437359 117.010439) (xy 122.194405 116.909804) (xy 121.936486 116.8585) (xy 121.673514 116.8585) (xy 121.415595 116.909804)
        (xy 121.172641 117.010439) (xy 120.953987 117.156538) (xy 120.768038 117.342487) (xy 120.621939 117.561141) (xy 120.521304 117.804095)
        (xy 120.47 118.062014) (xy 119.84 118.062014) (xy 119.788696 117.804095) (xy 119.688061 117.561141) (xy 119.541962 117.342487)
        (xy 119.356013 117.156538) (xy 119.137359 117.010439) (xy 118.894405 116.909804) (xy 118.636486 116.8585) (xy 118.373514 116.8585)
        (xy 118.115595 116.909804) (xy 117.872641 117.010439) (xy 117.653987 117.156538) (xy 117.468038 117.342487) (xy 117.321939 117.561141)
        (xy 117.221304 117.804095) (xy 117.17 118.062014) (xy 114.020109 118.062014) (xy 113.988696 117.904095) (xy 113.888061 117.661141)
        (xy 113.741962 117.442487) (xy 113.556013 117.256538) (xy 113.337359 117.110439) (xy 113.094405 117.009804) (xy 112.836486 116.9585)
        (xy 112.573514 116.9585) (xy 112.315595 117.009804) (xy 112.072641 117.110439) (xy 111.853987 117.256538) (xy 111.668038 117.442487)
        (xy 111.521939 117.661141) (xy 111.421304 117.904095) (xy 111.37 118.162014) (xy 110.64 118.162014) (xy 110.64 118.100014)
        (xy 110.588696 117.842095) (xy 110.488061 117.599141) (xy 110.341962 117.380487) (xy 110.156013 117.194538) (xy 109.937359 117.048439)
        (xy 109.694405 116.947804) (xy 109.436486 116.8965) (xy 109.173514 116.8965) (xy 108.915595 116.947804) (xy 108.672641 117.048439)
        (xy 108.453987 117.194538) (xy 108.268038 117.380487) (xy 108.121939 117.599141) (xy 108.021304 117.842095) (xy 107.97 118.100014)
        (xy 96.727 118.100014) (xy 96.727 115.698061) (xy 109.065 115.698061) (xy 109.065 115.901939) (xy 109.104774 116.101898)
        (xy 109.182795 116.290256) (xy 109.296063 116.459774) (xy 109.440226 116.603937) (xy 109.609744 116.717205) (xy 109.798102 116.795226)
        (xy 109.998061 116.835) (xy 110.201939 116.835) (xy 110.401898 116.795226) (xy 110.590256 116.717205) (xy 110.759774 116.603937)
        (xy 110.903937 116.459774) (xy 111.017205 116.290256) (xy 111.095226 116.101898) (xy 111.135 115.901939) (xy 111.135 115.698061)
        (xy 117.865 115.698061) (xy 117.865 115.901939) (xy 117.904774 116.101898) (xy 117.982795 116.290256) (xy 118.096063 116.459774)
        (xy 118.240226 116.603937) (xy 118.409744 116.717205) (xy 118.598102 116.795226) (xy 118.798061 116.835) (xy 119.001939 116.835)
        (xy 119.201898 116.795226) (xy 119.390256 116.717205) (xy 119.559774 116.603937) (xy 119.703937 116.459774) (xy 119.817205 116.290256)
        (xy 119.895226 116.101898) (xy 119.935 115.901939) (xy 119.935 115.698061) (xy 119.915109 115.598061) (xy 126.965 115.598061)
        (xy 126.965 115.801939) (xy 127.004774 116.001898) (xy 127.082795 116.190256) (xy 127.196063 116.359774) (xy 127.340226 116.503937)
        (xy 127.509744 116.617205) (xy 127.698102 116.695226) (xy 127.898061 116.735) (xy 128.101939 116.735) (xy 128.301898 116.695226)
        (xy 128.490256 116.617205) (xy 128.659774 116.503937) (xy 128.803937 116.359774) (xy 128.917205 116.190256) (xy 128.995226 116.001898)
        (xy 129.035 115.801939) (xy 129.035 115.598061) (xy 128.995226 115.398102) (xy 128.917205 115.209744) (xy 128.803937 115.040226)
        (xy 128.659774 114.896063) (xy 128.490256 114.782795) (xy 128.301898 114.704774) (xy 128.101939 114.665) (xy 127.898061 114.665)
        (xy 127.698102 114.704774) (xy 127.509744 114.782795) (xy 127.340226 114.896063) (xy 127.196063 115.040226) (xy 127.082795 115.209744)
        (xy 127.004774 115.398102) (xy 126.965 115.598061) (xy 119.915109 115.598061) (xy 119.895226 115.498102) (xy 119.817205 115.309744)
        (xy 119.703937 115.140226) (xy 119.559774 114.996063) (xy 119.390256 114.882795) (xy 119.201898 114.804774) (xy 119.001939 114.765)
        (xy 118.798061 114.765) (xy 118.598102 114.804774) (xy 118.409744 114.882795) (xy 118.240226 114.996063) (xy 118.096063 115.140226)
        (xy 117.982795 115.309744) (xy 117.904774 115.498102) (xy 117.865 115.698061) (xy 111.135 115.698061) (xy 111.095226 115.498102)
        (xy 111.017205 115.309744) (xy 110.903937 115.140226) (xy 110.759774 114.996063) (xy 110.590256 114.882795) (xy 110.401898 114.804774)
        (xy 110.201939 114.765) (xy 109.998061 114.765) (xy 109.798102 114.804774) (xy 109.609744 114.882795) (xy 109.440226 114.996063)
        (xy 109.296063 115.140226) (xy 109.182795 115.309744) (xy 109.104774 115.498102) (xy 109.065 115.698061) (xy 96.727 115.698061)
        (xy 96.727 109.262014) (xy 107.97 109.262014) (xy 107.97 109.524986) (xy 108.021304 109.782905) (xy 108.121939 110.025859)
        (xy 108.268038 110.244513) (xy 108.401275 110.37775) (xy 108.268038 110.510987) (xy 108.121939 110.729641) (xy 108.021304 110.972595)
        (xy 107.97 111.230514) (xy 107.97 111.493486) (xy 108.021304 111.751405) (xy 108.121939 111.994359) (xy 108.268038 112.213013)
        (xy 108.453987 112.398962) (xy 108.672641 112.545061) (xy 108.915595 112.645696) (xy 109.173514 112.697) (xy 109.436486 112.697)
        (xy 109.694405 112.645696) (xy 109.937359 112.545061) (xy 110.156013 112.398962) (xy 110.341962 112.213013) (xy 110.488061 111.994359)
        (xy 110.588696 111.751405) (xy 110.64 111.493486) (xy 110.64 111.230514) (xy 110.588696 110.972595) (xy 110.488061 110.729641)
        (xy 110.341962 110.510987) (xy 110.208725 110.37775) (xy 110.341962 110.244513) (xy 110.488061 110.025859) (xy 110.588696 109.782905)
        (xy 110.64 109.524986) (xy 110.64 109.262014) (xy 111.365 109.262014) (xy 111.365 109.524986) (xy 111.416304 109.782905)
        (xy 111.516939 110.025859) (xy 111.663038 110.244513) (xy 111.796275 110.37775) (xy 111.663038 110.510987) (xy 111.516939 110.729641)
        (xy 111.416304 110.972595) (xy 111.365 111.230514) (xy 111.365 111.493486) (xy 111.416304 111.751405) (xy 111.516939 111.994359)
        (xy 111.663038 112.213013) (xy 111.848987 112.398962) (xy 112.067641 112.545061) (xy 112.310595 112.645696) (xy 112.568514 112.697)
        (xy 112.831486 112.697) (xy 113.089405 112.645696) (xy 113.332359 112.545061) (xy 113.551013 112.398962) (xy 113.736962 112.213013)
        (xy 113.883061 111.994359) (xy 113.983696 111.751405) (xy 114.035 111.493486) (xy 114.035 111.230514) (xy 113.983696 110.972595)
        (xy 113.883061 110.729641) (xy 113.736962 110.510987) (xy 113.603725 110.37775) (xy 113.736962 110.244513) (xy 113.883061 110.025859)
        (xy 113.983696 109.782905) (xy 114.035 109.524986) (xy 114.035 109.262014) (xy 117.07 109.262014) (xy 117.07 109.524986)
        (xy 117.121304 109.782905) (xy 117.221939 110.025859) (xy 117.368038 110.244513) (xy 117.501275 110.37775) (xy 117.368038 110.510987)
        (xy 117.221939 110.729641) (xy 117.121304 110.972595) (xy 117.07 111.230514) (xy 117.07 111.493486) (xy 117.121304 111.751405)
        (xy 117.221939 111.994359) (xy 117.368038 112.213013) (xy 117.553987 112.398962) (xy 117.772641 112.545061) (xy 118.015595 112.645696)
        (xy 118.273514 112.697) (xy 118.536486 112.697) (xy 118.794405 112.645696) (xy 119.037359 112.545061) (xy 119.256013 112.398962)
        (xy 119.441962 112.213013) (xy 119.588061 111.994359) (xy 119.688696 111.751405) (xy 119.74 111.493486) (xy 119.74 111.230514)
        (xy 119.688696 110.972595) (xy 119.588061 110.729641) (xy 119.441962 110.510987) (xy 119.308725 110.37775) (xy 119.441962 110.244513)
        (xy 119.588061 110.025859) (xy 119.688696 109.782905) (xy 119.74 109.524986) (xy 119.74 109.262014) (xy 120.17 109.262014)
        (xy 120.17 109.524986) (xy 120.221304 109.782905) (xy 120.321939 110.025859) (xy 120.468038 110.244513) (xy 120.601275 110.37775)
        (xy 120.468038 110.510987) (xy 120.321939 110.729641) (xy 120.221304 110.972595) (xy 120.17 111.230514) (xy 120.17 111.493486)
        (xy 120.221304 111.751405) (xy 120.321939 111.994359) (xy 120.468038 112.213013) (xy 120.653987 112.398962) (xy 120.872641 112.545061)
        (xy 121.115595 112.645696) (xy 121.373514 112.697) (xy 121.636486 112.697) (xy 121.894405 112.645696) (xy 122.137359 112.545061)
        (xy 122.356013 112.398962) (xy 122.541962 112.213013) (xy 122.688061 111.994359) (xy 122.788696 111.751405) (xy 122.84 111.493486)
        (xy 122.84 111.230514) (xy 122.788696 110.972595) (xy 122.688061 110.729641) (xy 122.541962 110.510987) (xy 122.408725 110.37775)
        (xy 122.541962 110.244513) (xy 122.688061 110.025859) (xy 122.788696 109.782905) (xy 122.84 109.524986) (xy 122.84 109.262014)
        (xy 126.17 109.262014) (xy 126.17 109.524986) (xy 126.221304 109.782905) (xy 126.321939 110.025859) (xy 126.468038 110.244513)
        (xy 126.601275 110.37775) (xy 126.468038 110.510987) (xy 126.321939 110.729641) (xy 126.221304 110.972595) (xy 126.17 111.230514)
        (xy 126.17 111.493486) (xy 126.221304 111.751405) (xy 126.321939 111.994359) (xy 126.468038 112.213013) (xy 126.653987 112.398962)
        (xy 126.872641 112.545061) (xy 127.115595 112.645696) (xy 127.373514 112.697) (xy 127.636486 112.697) (xy 127.894405 112.645696)
        (xy 128.137359 112.545061) (xy 128.356013 112.398962) (xy 128.541962 112.213013) (xy 128.688061 111.994359) (xy 128.788696 111.751405)
        (xy 128.84 111.493486) (xy 128.84 111.230514) (xy 128.788696 110.972595) (xy 128.688061 110.729641) (xy 128.541962 110.510987)
        (xy 128.408725 110.37775) (xy 128.541962 110.244513) (xy 128.688061 110.025859) (xy 128.788696 109.782905) (xy 128.84 109.524986)
        (xy 128.84 109.262014) (xy 129.37 109.262014) (xy 129.37 109.524986) (xy 129.421304 109.782905) (xy 129.521939 110.025859)
        (xy 129.668038 110.244513) (xy 129.801275 110.37775) (xy 129.668038 110.510987) (xy 129.521939 110.729641) (xy 129.421304 110.972595)
        (xy 129.37 111.230514) (xy 129.37 111.493486) (xy 129.421304 111.751405) (xy 129.521939 111.994359) (xy 129.668038 112.213013)
        (xy 129.853987 112.398962) (xy 130.072641 112.545061) (xy 130.315595 112.645696) (xy 130.573514 112.697) (xy 130.836486 112.697)
        (xy 131.094405 112.645696) (xy 131.337359 112.545061) (xy 131.556013 112.398962) (xy 131.741962 112.213013) (xy 131.888061 111.994359)
        (xy 131.988696 111.751405) (xy 132.04 111.493486) (xy 132.04 111.230514) (xy 131.988696 110.972595) (xy 131.888061 110.729641)
        (xy 131.741962 110.510987) (xy 131.608725 110.37775) (xy 131.741962 110.244513) (xy 131.888061 110.025859) (xy 131.988696 109.782905)
        (xy 132.04 109.524986) (xy 132.04 109.262014) (xy 135.17 109.262014) (xy 135.17 109.524986) (xy 135.221304 109.782905)
        (xy 135.321939 110.025859) (xy 135.468038 110.244513) (xy 135.601275 110.37775) (xy 135.468038 110.510987) (xy 135.321939 110.729641)
        (xy 135.221304 110.972595) (xy 135.17 111.230514) (xy 135.17 111.493486) (xy 135.221304 111.751405) (xy 135.321939 111.994359)
        (xy 135.468038 112.213013) (xy 135.653987 112.398962) (xy 135.872641 112.545061) (xy 136.115595 112.645696) (xy 136.373514 112.697)
        (xy 136.636486 112.697) (xy 136.894405 112.645696) (xy 137.137359 112.545061) (xy 137.356013 112.398962) (xy 137.541962 112.213013)
        (xy 137.688061 111.994359) (xy 137.788696 111.751405) (xy 137.84 111.493486) (xy 137.84 111.230514) (xy 137.788696 110.972595)
        (xy 137.688061 110.729641) (xy 137.541962 110.510987) (xy 137.408725 110.37775) (xy 137.541962 110.244513) (xy 137.688061 110.025859)
        (xy 137.788696 109.782905) (xy 137.84 109.524986) (xy 137.84 109.262014) (xy 138.37 109.262014) (xy 138.37 109.524986)
        (xy 138.421304 109.782905) (xy 138.521939 110.025859) (xy 138.668038 110.244513) (xy 138.801275 110.37775) (xy 138.668038 110.510987)
        (xy 138.521939 110.729641) (xy 138.421304 110.972595) (xy 138.37 111.230514) (xy 138.37 111.493486) (xy 138.421304 111.751405)
        (xy 138.521939 111.994359) (xy 138.668038 112.213013) (xy 138.853987 112.398962) (xy 139.072641 112.545061) (xy 139.315595 112.645696)
        (xy 139.573514 112.697) (xy 139.836486 112.697) (xy 140.094405 112.645696) (xy 140.337359 112.545061) (xy 140.556013 112.398962)
        (xy 140.741962 112.213013) (xy 140.888061 111.994359) (xy 140.988696 111.751405) (xy 141.04 111.493486) (xy 141.04 111.230514)
        (xy 140.988696 110.972595) (xy 140.888061 110.729641) (xy 140.741962 110.510987) (xy 140.608725 110.37775) (xy 140.741962 110.244513)
        (xy 140.888061 110.025859) (xy 140.988696 109.782905) (xy 141.04 109.524986) (xy 141.04 109.262014) (xy 144.17 109.262014)
        (xy 144.17 109.524986) (xy 144.221304 109.782905) (xy 144.321939 110.025859) (xy 144.468038 110.244513) (xy 144.601275 110.37775)
        (xy 144.468038 110.510987) (xy 144.321939 110.729641) (xy 144.221304 110.972595) (xy 144.17 111.230514) (xy 144.17 111.493486)
        (xy 144.221304 111.751405) (xy 144.321939 111.994359) (xy 144.468038 112.213013) (xy 144.653987 112.398962) (xy 144.872641 112.545061)
        (xy 145.115595 112.645696) (xy 145.373514 112.697) (xy 145.636486 112.697) (xy 145.894405 112.645696) (xy 146.137359 112.545061)
        (xy 146.356013 112.398962) (xy 146.541962 112.213013) (xy 146.688061 111.994359) (xy 146.788696 111.751405) (xy 146.84 111.493486)
        (xy 146.84 111.230514) (xy 146.788696 110.972595) (xy 146.688061 110.729641) (xy 146.541962 110.510987) (xy 146.408725 110.37775)
        (xy 146.541962 110.244513) (xy 146.688061 110.025859) (xy 146.788696 109.782905) (xy 146.84 109.524986) (xy 146.84 109.262014)
        (xy 147.37 109.262014) (xy 147.37 109.524986) (xy 147.421304 109.782905) (xy 147.521939 110.025859) (xy 147.668038 110.244513)
        (xy 147.801275 110.37775) (xy 147.668038 110.510987) (xy 147.521939 110.729641) (xy 147.421304 110.972595) (xy 147.37 111.230514)
        (xy 147.37 111.493486) (xy 147.421304 111.751405) (xy 147.521939 111.994359) (xy 147.668038 112.213013) (xy 147.853987 112.398962)
        (xy 148.072641 112.545061) (xy 148.315595 112.645696) (xy 148.573514 112.697) (xy 148.836486 112.697) (xy 149.094405 112.645696)
        (xy 149.337359 112.545061) (xy 149.556013 112.398962) (xy 149.741962 112.213013) (xy 149.888061 111.994359) (xy 149.988696 111.751405)
        (xy 150.04 111.493486) (xy 150.04 111.230514) (xy 149.988696 110.972595) (xy 149.888061 110.729641) (xy 149.741962 110.510987)
        (xy 149.608725 110.37775) (xy 149.741962 110.244513) (xy 149.888061 110.025859) (xy 149.988696 109.782905) (xy 150.04 109.524986)
        (xy 150.04 109.362014) (xy 153.17 109.362014) (xy 153.17 109.624986) (xy 153.221304 109.882905) (xy 153.321939 110.125859)
        (xy 153.468038 110.344513) (xy 153.601275 110.47775) (xy 153.468038 110.610987) (xy 153.321939 110.829641) (xy 153.221304 111.072595)
        (xy 153.17 111.330514) (xy 153.17 111.593486) (xy 153.221304 111.851405) (xy 153.321939 112.094359) (xy 153.468038 112.313013)
        (xy 153.653987 112.498962) (xy 153.872641 112.645061) (xy 154.115595 112.745696) (xy 154.373514 112.797) (xy 154.636486 112.797)
        (xy 154.894405 112.745696) (xy 155.137359 112.645061) (xy 155.356013 112.498962) (xy 155.541962 112.313013) (xy 155.688061 112.094359)
        (xy 155.788696 111.851405) (xy 155.84 111.593486) (xy 155.84 111.330514) (xy 155.788696 111.072595) (xy 155.688061 110.829641)
        (xy 155.541962 110.610987) (xy 155.408725 110.47775) (xy 155.541962 110.344513) (xy 155.688061 110.125859) (xy 155.788696 109.882905)
        (xy 155.84 109.624986) (xy 155.84 109.362014) (xy 156.37 109.362014) (xy 156.37 109.624986) (xy 156.421304 109.882905)
        (xy 156.521939 110.125859) (xy 156.668038 110.344513) (xy 156.801275 110.47775) (xy 156.668038 110.610987) (xy 156.521939 110.829641)
        (xy 156.421304 111.072595) (xy 156.37 111.330514) (xy 156.37 111.593486) (xy 156.421304 111.851405) (xy 156.521939 112.094359)
        (xy 156.668038 112.313013) (xy 156.853987 112.498962) (xy 157.072641 112.645061) (xy 157.315595 112.745696) (xy 157.573514 112.797)
        (xy 157.836486 112.797) (xy 158.094405 112.745696) (xy 158.337359 112.645061) (xy 158.556013 112.498962) (xy 158.741962 112.313013)
        (xy 158.888061 112.094359) (xy 158.988696 111.851405) (xy 159.04 111.593486) (xy 159.04 111.330514) (xy 158.988696 111.072595)
        (xy 158.888061 110.829641) (xy 158.741962 110.610987) (xy 158.608725 110.47775) (xy 158.741962 110.344513) (xy 158.888061 110.125859)
        (xy 158.988696 109.882905) (xy 159.04 109.624986) (xy 159.04 109.362014) (xy 162.17 109.362014) (xy 162.17 109.624986)
        (xy 162.221304 109.882905) (xy 162.321939 110.125859) (xy 162.468038 110.344513) (xy 162.601275 110.47775) (xy 162.468038 110.610987)
        (xy 162.321939 110.829641) (xy 162.221304 111.072595) (xy 162.17 111.330514) (xy 162.17 111.593486) (xy 162.221304 111.851405)
        (xy 162.321939 112.094359) (xy 162.468038 112.313013) (xy 162.653987 112.498962) (xy 162.872641 112.645061) (xy 163.115595 112.745696)
        (xy 163.373514 112.797) (xy 163.636486 112.797) (xy 163.894405 112.745696) (xy 164.137359 112.645061) (xy 164.356013 112.498962)
        (xy 164.541962 112.313013) (xy 164.688061 112.094359) (xy 164.788696 111.851405) (xy 164.84 111.593486) (xy 164.84 111.330514)
        (xy 164.788696 111.072595) (xy 164.688061 110.829641) (xy 164.541962 110.610987) (xy 164.408725 110.47775) (xy 164.541962 110.344513)
        (xy 164.688061 110.125859) (xy 164.788696 109.882905) (xy 164.84 109.624986) (xy 164.84 109.362014) (xy 165.37 109.362014)
        (xy 165.37 109.624986) (xy 165.421304 109.882905) (xy 165.521939 110.125859) (xy 165.668038 110.344513) (xy 165.801275 110.47775)
        (xy 165.668038 110.610987) (xy 165.521939 110.829641) (xy 165.421304 111.072595) (xy 165.37 111.330514) (xy 165.37 111.593486)
        (xy 165.421304 111.851405) (xy 165.521939 112.094359) (xy 165.668038 112.313013) (xy 165.853987 112.498962) (xy 166.072641 112.645061)
        (xy 166.315595 112.745696) (xy 166.573514 112.797) (xy 166.836486 112.797) (xy 167.094405 112.745696) (xy 167.337359 112.645061)
        (xy 167.556013 112.498962) (xy 167.741962 112.313013) (xy 167.888061 112.094359) (xy 167.988696 111.851405) (xy 168.04 111.593486)
        (xy 168.04 111.330514) (xy 167.988696 111.072595) (xy 167.888061 110.829641) (xy 167.741962 110.610987) (xy 167.608725 110.47775)
        (xy 167.741962 110.344513) (xy 167.888061 110.125859) (xy 167.988696 109.882905) (xy 168.04 109.624986) (xy 168.04 109.362014)
        (xy 171.17 109.362014) (xy 171.17 109.624986) (xy 171.221304 109.882905) (xy 171.321939 110.125859) (xy 171.468038 110.344513)
        (xy 171.601275 110.47775) (xy 171.468038 110.610987) (xy 171.321939 110.829641) (xy 171.221304 111.072595) (xy 171.17 111.330514)
        (xy 171.17 111.593486) (xy 171.221304 111.851405) (xy 171.321939 112.094359) (xy 171.468038 112.313013) (xy 171.653987 112.498962)
        (xy 171.872641 112.645061) (xy 172.115595 112.745696) (xy 172.373514 112.797) (xy 172.636486 112.797) (xy 172.894405 112.745696)
        (xy 173.137359 112.645061) (xy 173.356013 112.498962) (xy 173.541962 112.313013) (xy 173.688061 112.094359) (xy 173.788696 111.851405)
        (xy 173.84 111.593486) (xy 173.84 111.330514) (xy 173.788696 111.072595) (xy 173.688061 110.829641) (xy 173.541962 110.610987)
        (xy 173.408725 110.47775) (xy 173.541962 110.344513) (xy 173.688061 110.125859) (xy 173.788696 109.882905) (xy 173.84 109.624986)
        (xy 173.84 109.362014) (xy 174.37 109.362014) (xy 174.37 109.624986) (xy 174.421304 109.882905) (xy 174.521939 110.125859)
        (xy 174.668038 110.344513) (xy 174.801275 110.47775) (xy 174.668038 110.610987) (xy 174.521939 110.829641) (xy 174.421304 111.072595)
        (xy 174.37 111.330514) (xy 174.37 111.593486) (xy 174.421304 111.851405) (xy 174.521939 112.094359) (xy 174.668038 112.313013)
        (xy 174.853987 112.498962) (xy 175.072641 112.645061) (xy 175.315595 112.745696) (xy 175.573514 112.797) (xy 175.836486 112.797)
        (xy 176.094405 112.745696) (xy 176.337359 112.645061) (xy 176.556013 112.498962) (xy 176.741962 112.313013) (xy 176.888061 112.094359)
        (xy 176.988696 111.851405) (xy 177.04 111.593486) (xy 177.04 111.330514) (xy 176.988696 111.072595) (xy 176.888061 110.829641)
        (xy 176.741962 110.610987) (xy 176.608725 110.47775) (xy 176.741962 110.344513) (xy 176.888061 110.125859) (xy 176.988696 109.882905)
        (xy 177.04 109.624986) (xy 177.04 109.362014) (xy 180.17 109.362014) (xy 180.17 109.624986) (xy 180.221304 109.882905)
        (xy 180.321939 110.125859) (xy 180.468038 110.344513) (xy 180.601275 110.47775) (xy 180.468038 110.610987) (xy 180.321939 110.829641)
        (xy 180.221304 111.072595) (xy 180.17 111.330514) (xy 180.17 111.593486) (xy 180.221304 111.851405) (xy 180.321939 112.094359)
        (xy 180.468038 112.313013) (xy 180.653987 112.498962) (xy 180.872641 112.645061) (xy 181.115595 112.745696) (xy 181.373514 112.797)
        (xy 181.636486 112.797) (xy 181.894405 112.745696) (xy 182.137359 112.645061) (xy 182.356013 112.498962) (xy 182.541962 112.313013)
        (xy 182.688061 112.094359) (xy 182.788696 111.851405) (xy 182.84 111.593486) (xy 182.84 111.330514) (xy 182.788696 111.072595)
        (xy 182.688061 110.829641) (xy 182.541962 110.610987) (xy 182.408725 110.47775) (xy 182.541962 110.344513) (xy 182.688061 110.125859)
        (xy 182.788696 109.882905) (xy 182.84 109.624986) (xy 182.84 109.362014) (xy 183.37 109.362014) (xy 183.37 109.624986)
        (xy 183.421304 109.882905) (xy 183.521939 110.125859) (xy 183.668038 110.344513) (xy 183.801275 110.47775) (xy 183.668038 110.610987)
        (xy 183.521939 110.829641) (xy 183.421304 111.072595) (xy 183.37 111.330514) (xy 183.37 111.593486) (xy 183.421304 111.851405)
        (xy 183.521939 112.094359) (xy 183.668038 112.313013) (xy 183.853987 112.498962) (xy 184.072641 112.645061) (xy 184.315595 112.745696)
        (xy 184.573514 112.797) (xy 184.836486 112.797) (xy 185.094405 112.745696) (xy 185.337359 112.645061) (xy 185.556013 112.498962)
        (xy 185.741962 112.313013) (xy 185.888061 112.094359) (xy 185.988696 111.851405) (xy 186.04 111.593486) (xy 186.04 111.330514)
        (xy 185.988696 111.072595) (xy 185.888061 110.829641) (xy 185.741962 110.610987) (xy 185.608725 110.47775) (xy 185.741962 110.344513)
        (xy 185.888061 110.125859) (xy 185.988696 109.882905) (xy 186.04 109.624986) (xy 186.04 109.362014) (xy 189.17 109.362014)
        (xy 189.17 109.624986) (xy 189.221304 109.882905) (xy 189.321939 110.125859) (xy 189.468038 110.344513) (xy 189.601275 110.47775)
        (xy 189.468038 110.610987) (xy 189.321939 110.829641) (xy 189.221304 111.072595) (xy 189.17 111.330514) (xy 189.17 111.593486)
        (xy 189.221304 111.851405) (xy 189.321939 112.094359) (xy 189.468038 112.313013) (xy 189.653987 112.498962) (xy 189.872641 112.645061)
        (xy 190.115595 112.745696) (xy 190.373514 112.797) (xy 190.636486 112.797) (xy 190.894405 112.745696) (xy 191.137359 112.645061)
        (xy 191.356013 112.498962) (xy 191.541962 112.313013) (xy 191.688061 112.094359) (xy 191.788696 111.851405) (xy 191.84 111.593486)
        (xy 191.84 111.330514) (xy 191.788696 111.072595) (xy 191.688061 110.829641) (xy 191.541962 110.610987) (xy 191.408725 110.47775)
        (xy 191.541962 110.344513) (xy 191.688061 110.125859) (xy 191.788696 109.882905) (xy 191.84 109.624986) (xy 191.84 109.362014)
        (xy 192.37 109.362014) (xy 192.37 109.624986) (xy 192.421304 109.882905) (xy 192.521939 110.125859) (xy 192.668038 110.344513)
        (xy 192.801275 110.47775) (xy 192.668038 110.610987) (xy 192.521939 110.829641) (xy 192.421304 111.072595) (xy 192.37 111.330514)
        (xy 192.37 111.593486) (xy 192.421304 111.851405) (xy 192.521939 112.094359) (xy 192.668038 112.313013) (xy 192.853987 112.498962)
        (xy 193.072641 112.645061) (xy 193.315595 112.745696) (xy 193.573514 112.797) (xy 193.836486 112.797) (xy 194.094405 112.745696)
        (xy 194.337359 112.645061) (xy 194.556013 112.498962) (xy 194.741962 112.313013) (xy 194.888061 112.094359) (xy 194.988696 111.851405)
        (xy 195.04 111.593486) (xy 195.04 111.330514) (xy 194.988696 111.072595) (xy 194.888061 110.829641) (xy 194.741962 110.610987)
        (xy 194.608725 110.47775) (xy 194.741962 110.344513) (xy 194.888061 110.125859) (xy 194.988696 109.882905) (xy 195.04 109.624986)
        (xy 195.04 109.362014) (xy 198.17 109.362014) (xy 198.17 109.624986) (xy 198.221304 109.882905) (xy 198.321939 110.125859)
        (xy 198.468038 110.344513) (xy 198.601275 110.47775) (xy 198.468038 110.610987) (xy 198.321939 110.829641) (xy 198.221304 111.072595)
        (xy 198.17 111.330514) (xy 198.17 111.593486) (xy 198.221304 111.851405) (xy 198.321939 112.094359) (xy 198.468038 112.313013)
        (xy 198.653987 112.498962) (xy 198.872641 112.645061) (xy 199.115595 112.745696) (xy 199.373514 112.797) (xy 199.636486 112.797)
        (xy 199.894405 112.745696) (xy 200.137359 112.645061) (xy 200.356013 112.498962) (xy 200.541962 112.313013) (xy 200.688061 112.094359)
        (xy 200.788696 111.851405) (xy 200.84 111.593486) (xy 200.84 111.330514) (xy 200.788696 111.072595) (xy 200.688061 110.829641)
        (xy 200.541962 110.610987) (xy 200.408725 110.47775) (xy 200.541962 110.344513) (xy 200.688061 110.125859) (xy 200.788696 109.882905)
        (xy 200.84 109.624986) (xy 200.84 109.362014) (xy 201.37 109.362014) (xy 201.37 109.624986) (xy 201.421304 109.882905)
        (xy 201.521939 110.125859) (xy 201.668038 110.344513) (xy 201.801275 110.47775) (xy 201.668038 110.610987) (xy 201.521939 110.829641)
        (xy 201.421304 111.072595) (xy 201.37 111.330514) (xy 201.37 111.593486) (xy 201.421304 111.851405) (xy 201.521939 112.094359)
        (xy 201.668038 112.313013) (xy 201.853987 112.498962) (xy 202.072641 112.645061) (xy 202.315595 112.745696) (xy 202.573514 112.797)
        (xy 202.836486 112.797) (xy 203.094405 112.745696) (xy 203.337359 112.645061) (xy 203.556013 112.498962) (xy 203.741962 112.313013)
        (xy 203.888061 112.094359) (xy 203.988696 111.851405) (xy 204.04 111.593486) (xy 204.04 111.330514) (xy 203.988696 111.072595)
        (xy 203.888061 110.829641) (xy 203.741962 110.610987) (xy 203.608725 110.47775) (xy 203.741962 110.344513) (xy 203.888061 110.125859)
        (xy 203.988696 109.882905) (xy 204.04 109.624986) (xy 204.04 109.362014) (xy 207.17 109.362014) (xy 207.17 109.624986)
        (xy 207.221304 109.882905) (xy 207.321939 110.125859) (xy 207.468038 110.344513) (xy 207.601275 110.47775) (xy 207.468038 110.610987)
        (xy 207.321939 110.829641) (xy 207.221304 111.072595) (xy 207.17 111.330514) (xy 207.17 111.593486) (xy 207.221304 111.851405)
        (xy 207.321939 112.094359) (xy 207.468038 112.313013) (xy 207.653987 112.498962) (xy 207.872641 112.645061) (xy 208.115595 112.745696)
        (xy 208.373514 112.797) (xy 208.636486 112.797) (xy 208.894405 112.745696) (xy 209.137359 112.645061) (xy 209.356013 112.498962)
        (xy 209.541962 112.313013) (xy 209.688061 112.094359) (xy 209.788696 111.851405) (xy 209.84 111.593486) (xy 209.84 111.330514)
        (xy 209.788696 111.072595) (xy 209.688061 110.829641) (xy 209.541962 110.610987) (xy 209.408725 110.47775) (xy 209.541962 110.344513)
        (xy 209.688061 110.125859) (xy 209.788696 109.882905) (xy 209.84 109.624986) (xy 209.84 109.362014) (xy 210.37 109.362014)
        (xy 210.37 109.624986) (xy 210.421304 109.882905) (xy 210.521939 110.125859) (xy 210.668038 110.344513) (xy 210.801275 110.47775)
        (xy 210.668038 110.610987) (xy 210.521939 110.829641) (xy 210.421304 111.072595) (xy 210.37 111.330514) (xy 210.37 111.593486)
        (xy 210.421304 111.851405) (xy 210.521939 112.094359) (xy 210.668038 112.313013) (xy 210.853987 112.498962) (xy 211.072641 112.645061)
        (xy 211.315595 112.745696) (xy 211.573514 112.797) (xy 211.836486 112.797) (xy 212.094405 112.745696) (xy 212.337359 112.645061)
        (xy 212.556013 112.498962) (xy 212.741962 112.313013) (xy 212.888061 112.094359) (xy 212.988696 111.851405) (xy 213.04 111.593486)
        (xy 213.04 111.330514) (xy 212.988696 111.072595) (xy 212.888061 110.829641) (xy 212.741962 110.610987) (xy 212.608725 110.47775)
        (xy 212.741962 110.344513) (xy 212.888061 110.125859) (xy 212.988696 109.882905) (xy 213.04 109.624986) (xy 213.04 109.362014)
        (xy 212.988696 109.104095) (xy 212.888061 108.861141) (xy 212.741962 108.642487) (xy 212.556013 108.456538) (xy 212.337359 108.310439)
        (xy 212.094405 108.209804) (xy 211.836486 108.1585) (xy 211.573514 108.1585) (xy 211.315595 108.209804) (xy 211.072641 108.310439)
        (xy 210.853987 108.456538) (xy 210.668038 108.642487) (xy 210.521939 108.861141) (xy 210.421304 109.104095) (xy 210.37 109.362014)
        (xy 209.84 109.362014) (xy 209.788696 109.104095) (xy 209.688061 108.861141) (xy 209.541962 108.642487) (xy 209.356013 108.456538)
        (xy 209.137359 108.310439) (xy 208.894405 108.209804) (xy 208.636486 108.1585) (xy 208.373514 108.1585) (xy 208.115595 108.209804)
        (xy 207.872641 108.310439) (xy 207.653987 108.456538) (xy 207.468038 108.642487) (xy 207.321939 108.861141) (xy 207.221304 109.104095)
        (xy 207.17 109.362014) (xy 204.04 109.362014) (xy 203.988696 109.104095) (xy 203.888061 108.861141) (xy 203.741962 108.642487)
        (xy 203.556013 108.456538) (xy 203.337359 108.310439) (xy 203.094405 108.209804) (xy 202.836486 108.1585) (xy 202.573514 108.1585)
        (xy 202.315595 108.209804) (xy 202.072641 108.310439) (xy 201.853987 108.456538) (xy 201.668038 108.642487) (xy 201.521939 108.861141)
        (xy 201.421304 109.104095) (xy 201.37 109.362014) (xy 200.84 109.362014) (xy 200.788696 109.104095) (xy 200.688061 108.861141)
        (xy 200.541962 108.642487) (xy 200.356013 108.456538) (xy 200.137359 108.310439) (xy 199.894405 108.209804) (xy 199.636486 108.1585)
        (xy 199.373514 108.1585) (xy 199.115595 108.209804) (xy 198.872641 108.310439) (xy 198.653987 108.456538) (xy 198.468038 108.642487)
        (xy 198.321939 108.861141) (xy 198.221304 109.104095) (xy 198.17 109.362014) (xy 195.04 109.362014) (xy 194.988696 109.104095)
        (xy 194.888061 108.861141) (xy 194.741962 108.642487) (xy 194.556013 108.456538) (xy 194.337359 108.310439) (xy 194.094405 108.209804)
        (xy 193.836486 108.1585) (xy 193.573514 108.1585) (xy 193.315595 108.209804) (xy 193.072641 108.310439) (xy 192.853987 108.456538)
        (xy 192.668038 108.642487) (xy 192.521939 108.861141) (xy 192.421304 109.104095) (xy 192.37 109.362014) (xy 191.84 109.362014)
        (xy 191.788696 109.104095) (xy 191.688061 108.861141) (xy 191.541962 108.642487) (xy 191.356013 108.456538) (xy 191.137359 108.310439)
        (xy 190.894405 108.209804) (xy 190.636486 108.1585) (xy 190.373514 108.1585) (xy 190.115595 108.209804) (xy 189.872641 108.310439)
        (xy 189.653987 108.456538) (xy 189.468038 108.642487) (xy 189.321939 108.861141) (xy 189.221304 109.104095) (xy 189.17 109.362014)
        (xy 186.04 109.362014) (xy 185.988696 109.104095) (xy 185.888061 108.861141) (xy 185.741962 108.642487) (xy 185.556013 108.456538)
        (xy 185.337359 108.310439) (xy 185.094405 108.209804) (xy 184.836486 108.1585) (xy 184.573514 108.1585) (xy 184.315595 108.209804)
        (xy 184.072641 108.310439) (xy 183.853987 108.456538) (xy 183.668038 108.642487) (xy 183.521939 108.861141) (xy 183.421304 109.104095)
        (xy 183.37 109.362014) (xy 182.84 109.362014) (xy 182.788696 109.104095) (xy 182.688061 108.861141) (xy 182.541962 108.642487)
        (xy 182.356013 108.456538) (xy 182.137359 108.310439) (xy 181.894405 108.209804) (xy 181.636486 108.1585) (xy 181.373514 108.1585)
        (xy 181.115595 108.209804) (xy 180.872641 108.310439) (xy 180.653987 108.456538) (xy 180.468038 108.642487) (xy 180.321939 108.861141)
        (xy 180.221304 109.104095) (xy 180.17 109.362014) (xy 177.04 109.362014) (xy 176.988696 109.104095) (xy 176.888061 108.861141)
        (xy 176.741962 108.642487) (xy 176.556013 108.456538) (xy 176.337359 108.310439) (xy 176.094405 108.209804) (xy 175.836486 108.1585)
        (xy 175.573514 108.1585) (xy 175.315595 108.209804) (xy 175.072641 108.310439) (xy 174.853987 108.456538) (xy 174.668038 108.642487)
        (xy 174.521939 108.861141) (xy 174.421304 109.104095) (xy 174.37 109.362014) (xy 173.84 109.362014) (xy 173.788696 109.104095)
        (xy 173.688061 108.861141) (xy 173.541962 108.642487) (xy 173.356013 108.456538) (xy 173.137359 108.310439) (xy 172.894405 108.209804)
        (xy 172.636486 108.1585) (xy 172.373514 108.1585) (xy 172.115595 108.209804) (xy 171.872641 108.310439) (xy 171.653987 108.456538)
        (xy 171.468038 108.642487) (xy 171.321939 108.861141) (xy 171.221304 109.104095) (xy 171.17 109.362014) (xy 168.04 109.362014)
        (xy 167.988696 109.104095) (xy 167.888061 108.861141) (xy 167.741962 108.642487) (xy 167.556013 108.456538) (xy 167.337359 108.310439)
        (xy 167.094405 108.209804) (xy 166.836486 108.1585) (xy 166.573514 108.1585) (xy 166.315595 108.209804) (xy 166.072641 108.310439)
        (xy 165.853987 108.456538) (xy 165.668038 108.642487) (xy 165.521939 108.861141) (xy 165.421304 109.104095) (xy 165.37 109.362014)
        (xy 164.84 109.362014) (xy 164.788696 109.104095) (xy 164.688061 108.861141) (xy 164.541962 108.642487) (xy 164.356013 108.456538)
        (xy 164.137359 108.310439) (xy 163.894405 108.209804) (xy 163.636486 108.1585) (xy 163.373514 108.1585) (xy 163.115595 108.209804)
        (xy 162.872641 108.310439) (xy 162.653987 108.456538) (xy 162.468038 108.642487) (xy 162.321939 108.861141) (xy 162.221304 109.104095)
        (xy 162.17 109.362014) (xy 159.04 109.362014) (xy 158.988696 109.104095) (xy 158.888061 108.861141) (xy 158.741962 108.642487)
        (xy 158.556013 108.456538) (xy 158.337359 108.310439) (xy 158.094405 108.209804) (xy 157.836486 108.1585) (xy 157.573514 108.1585)
        (xy 157.315595 108.209804) (xy 157.072641 108.310439) (xy 156.853987 108.456538) (xy 156.668038 108.642487) (xy 156.521939 108.861141)
        (xy 156.421304 109.104095) (xy 156.37 109.362014) (xy 155.84 109.362014) (xy 155.788696 109.104095) (xy 155.688061 108.861141)
        (xy 155.541962 108.642487) (xy 155.356013 108.456538) (xy 155.137359 108.310439) (xy 154.894405 108.209804) (xy 154.636486 108.1585)
        (xy 154.373514 108.1585) (xy 154.115595 108.209804) (xy 153.872641 108.310439) (xy 153.653987 108.456538) (xy 153.468038 108.642487)
        (xy 153.321939 108.861141) (xy 153.221304 109.104095) (xy 153.17 109.362014) (xy 150.04 109.362014) (xy 150.04 109.262014)
        (xy 149.988696 109.004095) (xy 149.888061 108.761141) (xy 149.741962 108.542487) (xy 149.556013 108.356538) (xy 149.337359 108.210439)
        (xy 149.094405 108.109804) (xy 148.836486 108.0585) (xy 148.573514 108.0585) (xy 148.315595 108.109804) (xy 148.072641 108.210439)
        (xy 147.853987 108.356538) (xy 147.668038 108.542487) (xy 147.521939 108.761141) (xy 147.421304 109.004095) (xy 147.37 109.262014)
        (xy 146.84 109.262014) (xy 146.788696 109.004095) (xy 146.688061 108.761141) (xy 146.541962 108.542487) (xy 146.356013 108.356538)
        (xy 146.137359 108.210439) (xy 145.894405 108.109804) (xy 145.636486 108.0585) (xy 145.373514 108.0585) (xy 145.115595 108.109804)
        (xy 144.872641 108.210439) (xy 144.653987 108.356538) (xy 144.468038 108.542487) (xy 144.321939 108.761141) (xy 144.221304 109.004095)
        (xy 144.17 109.262014) (xy 141.04 109.262014) (xy 140.988696 109.004095) (xy 140.888061 108.761141) (xy 140.741962 108.542487)
        (xy 140.556013 108.356538) (xy 140.337359 108.210439) (xy 140.094405 108.109804) (xy 139.836486 108.0585) (xy 139.573514 108.0585)
        (xy 139.315595 108.109804) (xy 139.072641 108.210439) (xy 138.853987 108.356538) (xy 138.668038 108.542487) (xy 138.521939 108.761141)
        (xy 138.421304 109.004095) (xy 138.37 109.262014) (xy 137.84 109.262014) (xy 137.788696 109.004095) (xy 137.688061 108.761141)
        (xy 137.541962 108.542487) (xy 137.356013 108.356538) (xy 137.137359 108.210439) (xy 136.894405 108.109804) (xy 136.636486 108.0585)
        (xy 136.373514 108.0585) (xy 136.115595 108.109804) (xy 135.872641 108.210439) (xy 135.653987 108.356538) (xy 135.468038 108.542487)
        (xy 135.321939 108.761141) (xy 135.221304 109.004095) (xy 135.17 109.262014) (xy 132.04 109.262014) (xy 131.988696 109.004095)
        (xy 131.888061 108.761141) (xy 131.741962 108.542487) (xy 131.556013 108.356538) (xy 131.337359 108.210439) (xy 131.094405 108.109804)
        (xy 130.836486 108.0585) (xy 130.573514 108.0585) (xy 130.315595 108.109804) (xy 130.072641 108.210439) (xy 129.853987 108.356538)
        (xy 129.668038 108.542487) (xy 129.521939 108.761141) (xy 129.421304 109.004095) (xy 129.37 109.262014) (xy 128.84 109.262014)
        (xy 128.788696 109.004095) (xy 128.688061 108.761141) (xy 128.541962 108.542487) (xy 128.356013 108.356538) (xy 128.137359 108.210439)
        (xy 127.894405 108.109804) (xy 127.636486 108.0585) (xy 127.373514 108.0585) (xy 127.115595 108.109804) (xy 126.872641 108.210439)
        (xy 126.653987 108.356538) (xy 126.468038 108.542487) (xy 126.321939 108.761141) (xy 126.221304 109.004095) (xy 126.17 109.262014)
        (xy 122.84 109.262014) (xy 122.788696 109.004095) (xy 122.688061 108.761141) (xy 122.541962 108.542487) (xy 122.356013 108.356538)
        (xy 122.137359 108.210439) (xy 121.894405 108.109804) (xy 121.636486 108.0585) (xy 121.373514 108.0585) (xy 121.115595 108.109804)
        (xy 120.872641 108.210439) (xy 120.653987 108.356538) (xy 120.468038 108.542487) (xy 120.321939 108.761141) (xy 120.221304 109.004095)
        (xy 120.17 109.262014) (xy 119.74 109.262014) (xy 119.688696 109.004095) (xy 119.588061 108.761141) (xy 119.441962 108.542487)
        (xy 119.256013 108.356538) (xy 119.037359 108.210439) (xy 118.794405 108.109804) (xy 118.536486 108.0585) (xy 118.273514 108.0585)
        (xy 118.015595 108.109804) (xy 117.772641 108.210439) (xy 117.553987 108.356538) (xy 117.368038 108.542487) (xy 117.221939 108.761141)
        (xy 117.121304 109.004095) (xy 117.07 109.262014) (xy 114.035 109.262014) (xy 113.983696 109.004095) (xy 113.883061 108.761141)
        (xy 113.736962 108.542487) (xy 113.551013 108.356538) (xy 113.332359 108.210439) (xy 113.089405 108.109804) (xy 112.831486 108.0585)
        (xy 112.568514 108.0585) (xy 112.310595 108.109804) (xy 112.067641 108.210439) (xy 111.848987 108.356538) (xy 111.663038 108.542487)
        (xy 111.516939 108.761141) (xy 111.416304 109.004095) (xy 111.365 109.262014) (xy 110.64 109.262014) (xy 110.588696 109.004095)
        (xy 110.488061 108.761141) (xy 110.341962 108.542487) (xy 110.156013 108.356538) (xy 109.937359 108.210439) (xy 109.694405 108.109804)
        (xy 109.436486 108.0585) (xy 109.173514 108.0585) (xy 108.915595 108.109804) (xy 108.672641 108.210439) (xy 108.453987 108.356538)
        (xy 108.268038 108.542487) (xy 108.121939 108.761141) (xy 108.021304 109.004095) (xy 107.97 109.262014) (xy 96.727 109.262014)
        (xy 96.727 106.698061) (xy 109.065 106.698061) (xy 109.065 106.901939) (xy 109.104774 107.101898) (xy 109.182795 107.290256)
        (xy 109.296063 107.459774) (xy 109.440226 107.603937) (xy 109.609744 107.717205) (xy 109.798102 107.795226) (xy 109.998061 107.835)
        (xy 110.201939 107.835) (xy 110.401898 107.795226) (xy 110.590256 107.717205) (xy 110.759774 107.603937) (xy 110.903937 107.459774)
        (xy 111.017205 107.290256) (xy 111.095226 107.101898) (xy 111.135 106.901939) (xy 111.135 106.698061) (xy 111.115109 106.598061)
        (xy 118.165 106.598061) (xy 118.165 106.801939) (xy 118.204774 107.001898) (xy 118.282795 107.190256) (xy 118.396063 107.359774)
        (xy 118.540226 107.503937) (xy 118.709744 107.617205) (xy 118.898102 107.695226) (xy 119.098061 107.735) (xy 119.301939 107.735)
        (xy 119.501898 107.695226) (xy 119.690256 107.617205) (xy 119.859774 107.503937) (xy 120.003937 107.359774) (xy 120.117205 107.190256)
        (xy 120.195226 107.001898) (xy 120.21588 106.898061) (xy 126.965 106.898061) (xy 126.965 107.101939) (xy 127.004774 107.301898)
        (xy 127.082795 107.490256) (xy 127.196063 107.659774) (xy 127.340226 107.803937) (xy 127.509744 107.917205) (xy 127.698102 107.995226)
        (xy 127.898061 108.035) (xy 128.101939 108.035) (xy 128.301898 107.995226) (xy 128.490256 107.917205) (xy 128.659774 107.803937)
        (xy 128.803937 107.659774) (xy 128.917205 107.490256) (xy 128.995226 107.301898) (xy 129.035 107.101939) (xy 129.035 106.898061)
        (xy 128.995226 106.698102) (xy 128.99521 106.698061) (xy 136.065 106.698061) (xy 136.065 106.901939) (xy 136.104774 107.101898)
        (xy 136.182795 107.290256) (xy 136.296063 107.459774) (xy 136.440226 107.603937) (xy 136.609744 107.717205) (xy 136.798102 107.795226)
        (xy 136.998061 107.835) (xy 137.201939 107.835) (xy 137.401898 107.795226) (xy 137.590256 107.717205) (xy 137.759774 107.603937)
        (xy 137.903937 107.459774) (xy 138.017205 107.290256) (xy 138.095226 107.101898) (xy 138.135 106.901939) (xy 138.135 106.698061)
        (xy 144.965 106.698061) (xy 144.965 106.901939) (xy 145.004774 107.101898) (xy 145.082795 107.290256) (xy 145.196063 107.459774)
        (xy 145.340226 107.603937) (xy 145.509744 107.717205) (xy 145.698102 107.795226) (xy 145.898061 107.835) (xy 146.101939 107.835)
        (xy 146.301898 107.795226) (xy 146.490256 107.717205) (xy 146.659774 107.603937) (xy 146.803937 107.459774) (xy 146.917205 107.290256)
        (xy 146.995226 107.101898) (xy 147.035 106.901939) (xy 147.035 106.698061) (xy 154.065 106.698061) (xy 154.065 106.901939)
        (xy 154.104774 107.101898) (xy 154.182795 107.290256) (xy 154.296063 107.459774) (xy 154.440226 107.603937) (xy 154.609744 107.717205)
        (xy 154.798102 107.795226) (xy 154.998061 107.835) (xy 155.201939 107.835) (xy 155.401898 107.795226) (xy 155.590256 107.717205)
        (xy 155.759774 107.603937) (xy 155.903937 107.459774) (xy 156.017205 107.290256) (xy 156.095226 107.101898) (xy 156.135 106.901939)
        (xy 156.135 106.798061) (xy 162.965 106.798061) (xy 162.965 107.001939) (xy 163.004774 107.201898) (xy 163.082795 107.390256)
        (xy 163.196063 107.559774) (xy 163.340226 107.703937) (xy 163.509744 107.817205) (xy 163.698102 107.895226) (xy 163.898061 107.935)
        (xy 164.101939 107.935) (xy 164.301898 107.895226) (xy 164.490256 107.817205) (xy 164.659774 107.703937) (xy 164.803937 107.559774)
        (xy 164.917205 107.390256) (xy 164.995226 107.201898) (xy 165.035 107.001939) (xy 165.035 106.798061) (xy 171.965 106.798061)
        (xy 171.965 107.001939) (xy 172.004774 107.201898) (xy 172.082795 107.390256) (xy 172.196063 107.559774) (xy 172.340226 107.703937)
        (xy 172.509744 107.817205) (xy 172.698102 107.895226) (xy 172.898061 107.935) (xy 173.101939 107.935) (xy 173.301898 107.895226)
        (xy 173.490256 107.817205) (xy 173.659774 107.703937) (xy 173.803937 107.559774) (xy 173.917205 107.390256) (xy 173.995226 107.201898)
        (xy 174.035 107.001939) (xy 174.035 106.798061) (xy 174.015109 106.698061) (xy 180.965 106.698061) (xy 180.965 106.901939)
        (xy 181.004774 107.101898) (xy 181.082795 107.290256) (xy 181.196063 107.459774) (xy 181.340226 107.603937) (xy 181.509744 107.717205)
        (xy 181.698102 107.795226) (xy 181.898061 107.835) (xy 182.101939 107.835) (xy 182.301898 107.795226) (xy 182.490256 107.717205)
        (xy 182.659774 107.603937) (xy 182.803937 107.459774) (xy 182.917205 107.290256) (xy 182.995226 107.101898) (xy 183.035 106.901939)
        (xy 183.035 106.698061) (xy 190.065 106.698061) (xy 190.065 106.901939) (xy 190.104774 107.101898) (xy 190.182795 107.290256)
        (xy 190.296063 107.459774) (xy 190.440226 107.603937) (xy 190.609744 107.717205) (xy 190.798102 107.795226) (xy 190.998061 107.835)
        (xy 191.201939 107.835) (xy 191.401898 107.795226) (xy 191.590256 107.717205) (xy 191.759774 107.603937) (xy 191.903937 107.459774)
        (xy 192.017205 107.290256) (xy 192.095226 107.101898) (xy 192.135 106.901939) (xy 192.135 106.798061) (xy 198.965 106.798061)
        (xy 198.965 107.001939) (xy 199.004774 107.201898) (xy 199.082795 107.390256) (xy 199.196063 107.559774) (xy 199.340226 107.703937)
        (xy 199.509744 107.817205) (xy 199.698102 107.895226) (xy 199.898061 107.935) (xy 200.101939 107.935) (xy 200.301898 107.895226)
        (xy 200.490256 107.817205) (xy 200.659774 107.703937) (xy 200.803937 107.559774) (xy 200.917205 107.390256) (xy 200.995226 107.201898)
        (xy 201.035 107.001939) (xy 201.035 106.898061) (xy 208.065 106.898061) (xy 208.065 107.101939) (xy 208.104774 107.301898)
        (xy 208.182795 107.490256) (xy 208.296063 107.659774) (xy 208.440226 107.803937) (xy 208.609744 107.917205) (xy 208.798102 107.995226)
        (xy 208.998061 108.035) (xy 209.201939 108.035) (xy 209.401898 107.995226) (xy 209.590256 107.917205) (xy 209.759774 107.803937)
        (xy 209.903937 107.659774) (xy 210.017205 107.490256) (xy 210.095226 107.301898) (xy 210.135 107.101939) (xy 210.135 106.898061)
        (xy 210.095226 106.698102) (xy 210.017205 106.509744) (xy 209.903937 106.340226) (xy 209.759774 106.196063) (xy 209.590256 106.082795)
        (xy 209.401898 106.004774) (xy 209.201939 105.965) (xy 208.998061 105.965) (xy 208.798102 106.004774) (xy 208.609744 106.082795)
        (xy 208.440226 106.196063) (xy 208.296063 106.340226) (xy 208.182795 106.509744) (xy 208.104774 106.698102) (xy 208.065 106.898061)
        (xy 201.035 106.898061) (xy 201.035 106.798061) (xy 200.995226 106.598102) (xy 200.917205 106.409744) (xy 200.803937 106.240226)
        (xy 200.659774 106.096063) (xy 200.490256 105.982795) (xy 200.301898 105.904774) (xy 200.101939 105.865) (xy 199.898061 105.865)
        (xy 199.698102 105.904774) (xy 199.509744 105.982795) (xy 199.340226 106.096063) (xy 199.196063 106.240226) (xy 199.082795 106.409744)
        (xy 199.004774 106.598102) (xy 198.965 106.798061) (xy 192.135 106.798061) (xy 192.135 106.698061) (xy 192.095226 106.498102)
        (xy 192.017205 106.309744) (xy 191.903937 106.140226) (xy 191.759774 105.996063) (xy 191.590256 105.882795) (xy 191.401898 105.804774)
        (xy 191.201939 105.765) (xy 190.998061 105.765) (xy 190.798102 105.804774) (xy 190.609744 105.882795) (xy 190.440226 105.996063)
        (xy 190.296063 106.140226) (xy 190.182795 106.309744) (xy 190.104774 106.498102) (xy 190.065 106.698061) (xy 183.035 106.698061)
        (xy 182.995226 106.498102) (xy 182.917205 106.309744) (xy 182.803937 106.140226) (xy 182.659774 105.996063) (xy 182.490256 105.882795)
        (xy 182.301898 105.804774) (xy 182.101939 105.765) (xy 181.898061 105.765) (xy 181.698102 105.804774) (xy 181.509744 105.882795)
        (xy 181.340226 105.996063) (xy 181.196063 106.140226) (xy 181.082795 106.309744) (xy 181.004774 106.498102) (xy 180.965 106.698061)
        (xy 174.015109 106.698061) (xy 173.995226 106.598102) (xy 173.917205 106.409744) (xy 173.803937 106.240226) (xy 173.659774 106.096063)
        (xy 173.490256 105.982795) (xy 173.301898 105.904774) (xy 173.101939 105.865) (xy 172.898061 105.865) (xy 172.698102 105.904774)
        (xy 172.509744 105.982795) (xy 172.340226 106.096063) (xy 172.196063 106.240226) (xy 172.082795 106.409744) (xy 172.004774 106.598102)
        (xy 171.965 106.798061) (xy 165.035 106.798061) (xy 164.995226 106.598102) (xy 164.917205 106.409744) (xy 164.803937 106.240226)
        (xy 164.659774 106.096063) (xy 164.490256 105.982795) (xy 164.301898 105.904774) (xy 164.101939 105.865) (xy 163.898061 105.865)
        (xy 163.698102 105.904774) (xy 163.509744 105.982795) (xy 163.340226 106.096063) (xy 163.196063 106.240226) (xy 163.082795 106.409744)
        (xy 163.004774 106.598102) (xy 162.965 106.798061) (xy 156.135 106.798061) (xy 156.135 106.698061) (xy 156.095226 106.498102)
        (xy 156.017205 106.309744) (xy 155.903937 106.140226) (xy 155.759774 105.996063) (xy 155.590256 105.882795) (xy 155.401898 105.804774)
        (xy 155.201939 105.765) (xy 154.998061 105.765) (xy 154.798102 105.804774) (xy 154.609744 105.882795) (xy 154.440226 105.996063)
        (xy 154.296063 106.140226) (xy 154.182795 106.309744) (xy 154.104774 106.498102) (xy 154.065 106.698061) (xy 147.035 106.698061)
        (xy 146.995226 106.498102) (xy 146.917205 106.309744) (xy 146.803937 106.140226) (xy 146.659774 105.996063) (xy 146.490256 105.882795)
        (xy 146.301898 105.804774) (xy 146.101939 105.765) (xy 145.898061 105.765) (xy 145.698102 105.804774) (xy 145.509744 105.882795)
        (xy 145.340226 105.996063) (xy 145.196063 106.140226) (xy 145.082795 106.309744) (xy 145.004774 106.498102) (xy 144.965 106.698061)
        (xy 138.135 106.698061) (xy 138.095226 106.498102) (xy 138.017205 106.309744) (xy 137.903937 106.140226) (xy 137.759774 105.996063)
        (xy 137.590256 105.882795) (xy 137.401898 105.804774) (xy 137.201939 105.765) (xy 136.998061 105.765) (xy 136.798102 105.804774)
        (xy 136.609744 105.882795) (xy 136.440226 105.996063) (xy 136.296063 106.140226) (xy 136.182795 106.309744) (xy 136.104774 106.498102)
        (xy 136.065 106.698061) (xy 128.99521 106.698061) (xy 128.917205 106.509744) (xy 128.803937 106.340226) (xy 128.659774 106.196063)
        (xy 128.490256 106.082795) (xy 128.301898 106.004774) (xy 128.101939 105.965) (xy 127.898061 105.965) (xy 127.698102 106.004774)
        (xy 127.509744 106.082795) (xy 127.340226 106.196063) (xy 127.196063 106.340226) (xy 127.082795 106.509744) (xy 127.004774 106.698102)
        (xy 126.965 106.898061) (xy 120.21588 106.898061) (xy 120.235 106.801939) (xy 120.235 106.598061) (xy 120.195226 106.398102)
        (xy 120.117205 106.209744) (xy 120.003937 106.040226) (xy 119.859774 105.896063) (xy 119.690256 105.782795) (xy 119.501898 105.704774)
        (xy 119.301939 105.665) (xy 119.098061 105.665) (xy 118.898102 105.704774) (xy 118.709744 105.782795) (xy 118.540226 105.896063)
        (xy 118.396063 106.040226) (xy 118.282795 106.209744) (xy 118.204774 106.398102) (xy 118.165 106.598061) (xy 111.115109 106.598061)
        (xy 111.095226 106.498102) (xy 111.017205 106.309744) (xy 110.903937 106.140226) (xy 110.759774 105.996063) (xy 110.590256 105.882795)
        (xy 110.401898 105.804774) (xy 110.201939 105.765) (xy 109.998061 105.765) (xy 109.798102 105.804774) (xy 109.609744 105.882795)
        (xy 109.440226 105.996063) (xy 109.296063 106.140226) (xy 109.182795 106.309744) (xy 109.104774 106.498102) (xy 109.065 106.698061)
        (xy 96.727 106.698061) (xy 96.727 100.262014) (xy 108.07 100.262014) (xy 108.07 100.524986) (xy 108.121304 100.782905)
        (xy 108.221939 101.025859) (xy 108.368038 101.244513) (xy 108.501275 101.37775) (xy 108.368038 101.510987) (xy 108.221939 101.729641)
        (xy 108.121304 101.972595) (xy 108.07 102.230514) (xy 108.07 102.493486) (xy 108.121304 102.751405) (xy 108.221939 102.994359)
        (xy 108.368038 103.213013) (xy 108.553987 103.398962) (xy 108.772641 103.545061) (xy 109.015595 103.645696) (xy 109.273514 103.697)
        (xy 109.536486 103.697) (xy 109.794405 103.645696) (xy 110.037359 103.545061) (xy 110.256013 103.398962) (xy 110.441962 103.213013)
        (xy 110.588061 102.994359) (xy 110.688696 102.751405) (xy 110.74 102.493486) (xy 110.74 102.230514) (xy 110.688696 101.972595)
        (xy 110.588061 101.729641) (xy 110.441962 101.510987) (xy 110.308725 101.37775) (xy 110.441962 101.244513) (xy 110.588061 101.025859)
        (xy 110.688696 100.782905) (xy 110.74 100.524986) (xy 110.74 100.262014) (xy 111.37 100.262014) (xy 111.37 100.524986)
        (xy 111.421304 100.782905) (xy 111.521939 101.025859) (xy 111.668038 101.244513) (xy 111.801275 101.37775) (xy 111.668038 101.510987)
        (xy 111.521939 101.729641) (xy 111.421304 101.972595) (xy 111.37 102.230514) (xy 111.37 102.493486) (xy 111.421304 102.751405)
        (xy 111.521939 102.994359) (xy 111.668038 103.213013) (xy 111.853987 103.398962) (xy 112.072641 103.545061) (xy 112.315595 103.645696)
        (xy 112.573514 103.697) (xy 112.836486 103.697) (xy 113.094405 103.645696) (xy 113.337359 103.545061) (xy 113.556013 103.398962)
        (xy 113.741962 103.213013) (xy 113.888061 102.994359) (xy 113.988696 102.751405) (xy 114.04 102.493486) (xy 114.04 102.230514)
        (xy 113.988696 101.972595) (xy 113.888061 101.729641) (xy 113.741962 101.510987) (xy 113.608725 101.37775) (xy 113.741962 101.244513)
        (xy 113.888061 101.025859) (xy 113.988696 100.782905) (xy 114.04 100.524986) (xy 114.04 100.262014) (xy 117.17 100.262014)
        (xy 117.17 100.524986) (xy 117.221304 100.782905) (xy 117.321939 101.025859) (xy 117.468038 101.244513) (xy 117.601275 101.37775)
        (xy 117.468038 101.510987) (xy 117.321939 101.729641) (xy 117.221304 101.972595) (xy 117.17 102.230514) (xy 117.17 102.493486)
        (xy 117.221304 102.751405) (xy 117.321939 102.994359) (xy 117.468038 103.213013) (xy 117.653987 103.398962) (xy 117.872641 103.545061)
        (xy 118.115595 103.645696) (xy 118.373514 103.697) (xy 118.636486 103.697) (xy 118.894405 103.645696) (xy 119.137359 103.545061)
        (xy 119.356013 103.398962) (xy 119.541962 103.213013) (xy 119.688061 102.994359) (xy 119.788696 102.751405) (xy 119.84 102.493486)
        (xy 119.84 102.230514) (xy 119.788696 101.972595) (xy 119.688061 101.729641) (xy 119.541962 101.510987) (xy 119.408725 101.37775)
        (xy 119.541962 101.244513) (xy 119.688061 101.025859) (xy 119.788696 100.782905) (xy 119.84 100.524986) (xy 119.84 100.262014)
        (xy 120.37 100.262014) (xy 120.37 100.524986) (xy 120.421304 100.782905) (xy 120.521939 101.025859) (xy 120.668038 101.244513)
        (xy 120.801275 101.37775) (xy 120.668038 101.510987) (xy 120.521939 101.729641) (xy 120.421304 101.972595) (xy 120.37 102.230514)
        (xy 120.37 102.493486) (xy 120.421304 102.751405) (xy 120.521939 102.994359) (xy 120.668038 103.213013) (xy 120.853987 103.398962)
        (xy 121.072641 103.545061) (xy 121.315595 103.645696) (xy 121.573514 103.697) (xy 121.836486 103.697) (xy 122.094405 103.645696)
        (xy 122.337359 103.545061) (xy 122.556013 103.398962) (xy 122.741962 103.213013) (xy 122.888061 102.994359) (xy 122.988696 102.751405)
        (xy 123.04 102.493486) (xy 123.04 102.230514) (xy 122.988696 101.972595) (xy 122.888061 101.729641) (xy 122.741962 101.510987)
        (xy 122.608725 101.37775) (xy 122.741962 101.244513) (xy 122.888061 101.025859) (xy 122.988696 100.782905) (xy 123.04 100.524986)
        (xy 123.04 100.262014) (xy 126.07 100.262014) (xy 126.07 100.524986) (xy 126.121304 100.782905) (xy 126.221939 101.025859)
        (xy 126.368038 101.244513) (xy 126.501275 101.37775) (xy 126.368038 101.510987) (xy 126.221939 101.729641) (xy 126.121304 101.972595)
        (xy 126.07 102.230514) (xy 126.07 102.493486) (xy 126.121304 102.751405) (xy 126.221939 102.994359) (xy 126.368038 103.213013)
        (xy 126.553987 103.398962) (xy 126.772641 103.545061) (xy 127.015595 103.645696) (xy 127.273514 103.697) (xy 127.536486 103.697)
        (xy 127.794405 103.645696) (xy 128.037359 103.545061) (xy 128.256013 103.398962) (xy 128.441962 103.213013) (xy 128.588061 102.994359)
        (xy 128.688696 102.751405) (xy 128.74 102.493486) (xy 128.74 102.230514) (xy 128.688696 101.972595) (xy 128.588061 101.729641)
        (xy 128.441962 101.510987) (xy 128.308725 101.37775) (xy 128.441962 101.244513) (xy 128.588061 101.025859) (xy 128.688696 100.782905)
        (xy 128.74 100.524986) (xy 128.74 100.262014) (xy 129.27 100.262014) (xy 129.27 100.524986) (xy 129.321304 100.782905)
        (xy 129.421939 101.025859) (xy 129.568038 101.244513) (xy 129.701275 101.37775) (xy 129.568038 101.510987) (xy 129.421939 101.729641)
        (xy 129.321304 101.972595) (xy 129.27 102.230514) (xy 129.27 102.493486) (xy 129.321304 102.751405) (xy 129.421939 102.994359)
        (xy 129.568038 103.213013) (xy 129.753987 103.398962) (xy 129.972641 103.545061) (xy 130.215595 103.645696) (xy 130.473514 103.697)
        (xy 130.736486 103.697) (xy 130.994405 103.645696) (xy 131.237359 103.545061) (xy 131.456013 103.398962) (xy 131.641962 103.213013)
        (xy 131.788061 102.994359) (xy 131.888696 102.751405) (xy 131.94 102.493486) (xy 131.94 102.230514) (xy 131.888696 101.972595)
        (xy 131.788061 101.729641) (xy 131.641962 101.510987) (xy 131.508725 101.37775) (xy 131.641962 101.244513) (xy 131.788061 101.025859)
        (xy 131.888696 100.782905) (xy 131.94 100.524986) (xy 131.94 100.262014) (xy 131.920109 100.162014) (xy 135.17 100.162014)
        (xy 135.17 100.424986) (xy 135.221304 100.682905) (xy 135.321939 100.925859) (xy 135.468038 101.144513) (xy 135.601275 101.27775)
        (xy 135.468038 101.410987) (xy 135.321939 101.629641) (xy 135.221304 101.872595) (xy 135.17 102.130514) (xy 135.17 102.393486)
        (xy 135.221304 102.651405) (xy 135.321939 102.894359) (xy 135.468038 103.113013) (xy 135.653987 103.298962) (xy 135.872641 103.445061)
        (xy 136.115595 103.545696) (xy 136.373514 103.597) (xy 136.636486 103.597) (xy 136.894405 103.545696) (xy 137.137359 103.445061)
        (xy 137.356013 103.298962) (xy 137.541962 103.113013) (xy 137.688061 102.894359) (xy 137.788696 102.651405) (xy 137.84 102.393486)
        (xy 137.84 102.130514) (xy 137.788696 101.872595) (xy 137.688061 101.629641) (xy 137.541962 101.410987) (xy 137.408725 101.27775)
        (xy 137.541962 101.144513) (xy 137.688061 100.925859) (xy 137.788696 100.682905) (xy 137.84 100.424986) (xy 137.84 100.162014)
        (xy 138.37 100.162014) (xy 138.37 100.424986) (xy 138.421304 100.682905) (xy 138.521939 100.925859) (xy 138.668038 101.144513)
        (xy 138.801275 101.27775) (xy 138.668038 101.410987) (xy 138.521939 101.629641) (xy 138.421304 101.872595) (xy 138.37 102.130514)
        (xy 138.37 102.393486) (xy 138.421304 102.651405) (xy 138.521939 102.894359) (xy 138.668038 103.113013) (xy 138.853987 103.298962)
        (xy 139.072641 103.445061) (xy 139.315595 103.545696) (xy 139.573514 103.597) (xy 139.836486 103.597) (xy 140.094405 103.545696)
        (xy 140.337359 103.445061) (xy 140.556013 103.298962) (xy 140.741962 103.113013) (xy 140.888061 102.894359) (xy 140.988696 102.651405)
        (xy 141.04 102.393486) (xy 141.04 102.130514) (xy 140.988696 101.872595) (xy 140.888061 101.629641) (xy 140.741962 101.410987)
        (xy 140.608725 101.27775) (xy 140.741962 101.144513) (xy 140.888061 100.925859) (xy 140.988696 100.682905) (xy 141.04 100.424986)
        (xy 141.04 100.162014) (xy 144.07 100.162014) (xy 144.07 100.424986) (xy 144.121304 100.682905) (xy 144.221939 100.925859)
        (xy 144.368038 101.144513) (xy 144.501275 101.27775) (xy 144.368038 101.410987) (xy 144.221939 101.629641) (xy 144.121304 101.872595)
        (xy 144.07 102.130514) (xy 144.07 102.393486) (xy 144.121304 102.651405) (xy 144.221939 102.894359) (xy 144.368038 103.113013)
        (xy 144.553987 103.298962) (xy 144.772641 103.445061) (xy 145.015595 103.545696) (xy 145.273514 103.597) (xy 145.536486 103.597)
        (xy 145.794405 103.545696) (xy 146.037359 103.445061) (xy 146.256013 103.298962) (xy 146.441962 103.113013) (xy 146.588061 102.894359)
        (xy 146.688696 102.651405) (xy 146.74 102.393486) (xy 146.74 102.130514) (xy 146.688696 101.872595) (xy 146.588061 101.629641)
        (xy 146.441962 101.410987) (xy 146.308725 101.27775) (xy 146.441962 101.144513) (xy 146.588061 100.925859) (xy 146.688696 100.682905)
        (xy 146.74 100.424986) (xy 146.74 100.162014) (xy 147.27 100.162014) (xy 147.27 100.424986) (xy 147.321304 100.682905)
        (xy 147.421939 100.925859) (xy 147.568038 101.144513) (xy 147.701275 101.27775) (xy 147.568038 101.410987) (xy 147.421939 101.629641)
        (xy 147.321304 101.872595) (xy 147.27 102.130514) (xy 147.27 102.393486) (xy 147.321304 102.651405) (xy 147.421939 102.894359)
        (xy 147.568038 103.113013) (xy 147.753987 103.298962) (xy 147.972641 103.445061) (xy 148.215595 103.545696) (xy 148.473514 103.597)
        (xy 148.736486 103.597) (xy 148.994405 103.545696) (xy 149.237359 103.445061) (xy 149.456013 103.298962) (xy 149.641962 103.113013)
        (xy 149.788061 102.894359) (xy 149.888696 102.651405) (xy 149.94 102.393486) (xy 149.94 102.130514) (xy 149.888696 101.872595)
        (xy 149.788061 101.629641) (xy 149.641962 101.410987) (xy 149.508725 101.27775) (xy 149.641962 101.144513) (xy 149.788061 100.925859)
        (xy 149.888696 100.682905) (xy 149.94 100.424986) (xy 149.94 100.162014) (xy 153.17 100.162014) (xy 153.17 100.424986)
        (xy 153.221304 100.682905) (xy 153.321939 100.925859) (xy 153.468038 101.144513) (xy 153.601275 101.27775) (xy 153.468038 101.410987)
        (xy 153.321939 101.629641) (xy 153.221304 101.872595) (xy 153.17 102.130514) (xy 153.17 102.393486) (xy 153.221304 102.651405)
        (xy 153.321939 102.894359) (xy 153.468038 103.113013) (xy 153.653987 103.298962) (xy 153.872641 103.445061) (xy 154.115595 103.545696)
        (xy 154.373514 103.597) (xy 154.636486 103.597) (xy 154.894405 103.545696) (xy 155.137359 103.445061) (xy 155.356013 103.298962)
        (xy 155.541962 103.113013) (xy 155.688061 102.894359) (xy 155.788696 102.651405) (xy 155.84 102.393486) (xy 155.84 102.130514)
        (xy 155.788696 101.872595) (xy 155.688061 101.629641) (xy 155.541962 101.410987) (xy 155.408725 101.27775) (xy 155.541962 101.144513)
        (xy 155.688061 100.925859) (xy 155.788696 100.682905) (xy 155.84 100.424986) (xy 155.84 100.162014) (xy 156.37 100.162014)
        (xy 156.37 100.424986) (xy 156.421304 100.682905) (xy 156.521939 100.925859) (xy 156.668038 101.144513) (xy 156.801275 101.27775)
        (xy 156.668038 101.410987) (xy 156.521939 101.629641) (xy 156.421304 101.872595) (xy 156.37 102.130514) (xy 156.37 102.393486)
        (xy 156.421304 102.651405) (xy 156.521939 102.894359) (xy 156.668038 103.113013) (xy 156.853987 103.298962) (xy 157.072641 103.445061)
        (xy 157.315595 103.545696) (xy 157.573514 103.597) (xy 157.836486 103.597) (xy 158.094405 103.545696) (xy 158.337359 103.445061)
        (xy 158.556013 103.298962) (xy 158.741962 103.113013) (xy 158.888061 102.894359) (xy 158.988696 102.651405) (xy 159.04 102.393486)
        (xy 159.04 102.130514) (xy 158.988696 101.872595) (xy 158.888061 101.629641) (xy 158.741962 101.410987) (xy 158.608725 101.27775)
        (xy 158.741962 101.144513) (xy 158.888061 100.925859) (xy 158.988696 100.682905) (xy 159.04 100.424986) (xy 159.04 100.162014)
        (xy 162.07 100.162014) (xy 162.07 100.424986) (xy 162.121304 100.682905) (xy 162.221939 100.925859) (xy 162.368038 101.144513)
        (xy 162.501275 101.27775) (xy 162.368038 101.410987) (xy 162.221939 101.629641) (xy 162.121304 101.872595) (xy 162.07 102.130514)
        (xy 162.07 102.393486) (xy 162.121304 102.651405) (xy 162.221939 102.894359) (xy 162.368038 103.113013) (xy 162.553987 103.298962)
        (xy 162.772641 103.445061) (xy 163.015595 103.545696) (xy 163.273514 103.597) (xy 163.536486 103.597) (xy 163.794405 103.545696)
        (xy 164.037359 103.445061) (xy 164.256013 103.298962) (xy 164.441962 103.113013) (xy 164.588061 102.894359) (xy 164.688696 102.651405)
        (xy 164.74 102.393486) (xy 164.74 102.130514) (xy 164.688696 101.872595) (xy 164.588061 101.629641) (xy 164.441962 101.410987)
        (xy 164.308725 101.27775) (xy 164.441962 101.144513) (xy 164.588061 100.925859) (xy 164.688696 100.682905) (xy 164.74 100.424986)
        (xy 164.74 100.162014) (xy 165.27 100.162014) (xy 165.27 100.424986) (xy 165.321304 100.682905) (xy 165.421939 100.925859)
        (xy 165.568038 101.144513) (xy 165.701275 101.27775) (xy 165.568038 101.410987) (xy 165.421939 101.629641) (xy 165.321304 101.872595)
        (xy 165.27 102.130514) (xy 165.27 102.393486) (xy 165.321304 102.651405) (xy 165.421939 102.894359) (xy 165.568038 103.113013)
        (xy 165.753987 103.298962) (xy 165.972641 103.445061) (xy 166.215595 103.545696) (xy 166.473514 103.597) (xy 166.736486 103.597)
        (xy 166.994405 103.545696) (xy 167.237359 103.445061) (xy 167.456013 103.298962) (xy 167.641962 103.113013) (xy 167.788061 102.894359)
        (xy 167.888696 102.651405) (xy 167.94 102.393486) (xy 167.94 102.130514) (xy 167.888696 101.872595) (xy 167.788061 101.629641)
        (xy 167.641962 101.410987) (xy 167.508725 101.27775) (xy 167.641962 101.144513) (xy 167.788061 100.925859) (xy 167.888696 100.682905)
        (xy 167.94 100.424986) (xy 167.94 100.162014) (xy 171.07 100.162014) (xy 171.07 100.424986) (xy 171.121304 100.682905)
        (xy 171.221939 100.925859) (xy 171.368038 101.144513) (xy 171.501275 101.27775) (xy 171.368038 101.410987) (xy 171.221939 101.629641)
        (xy 171.121304 101.872595) (xy 171.07 102.130514) (xy 171.07 102.393486) (xy 171.121304 102.651405) (xy 171.221939 102.894359)
        (xy 171.368038 103.113013) (xy 171.553987 103.298962) (xy 171.772641 103.445061) (xy 172.015595 103.545696) (xy 172.273514 103.597)
        (xy 172.536486 103.597) (xy 172.794405 103.545696) (xy 173.037359 103.445061) (xy 173.256013 103.298962) (xy 173.441962 103.113013)
        (xy 173.588061 102.894359) (xy 173.688696 102.651405) (xy 173.74 102.393486) (xy 173.74 102.130514) (xy 173.688696 101.872595)
        (xy 173.588061 101.629641) (xy 173.441962 101.410987) (xy 173.308725 101.27775) (xy 173.441962 101.144513) (xy 173.588061 100.925859)
        (xy 173.688696 100.682905) (xy 173.74 100.424986) (xy 173.74 100.162014) (xy 174.27 100.162014) (xy 174.27 100.424986)
        (xy 174.321304 100.682905) (xy 174.421939 100.925859) (xy 174.568038 101.144513) (xy 174.701275 101.27775) (xy 174.568038 101.410987)
        (xy 174.421939 101.629641) (xy 174.321304 101.872595) (xy 174.27 102.130514) (xy 174.27 102.393486) (xy 174.321304 102.651405)
        (xy 174.421939 102.894359) (xy 174.568038 103.113013) (xy 174.753987 103.298962) (xy 174.972641 103.445061) (xy 175.215595 103.545696)
        (xy 175.473514 103.597) (xy 175.736486 103.597) (xy 175.994405 103.545696) (xy 176.237359 103.445061) (xy 176.456013 103.298962)
        (xy 176.641962 103.113013) (xy 176.788061 102.894359) (xy 176.888696 102.651405) (xy 176.94 102.393486) (xy 176.94 102.130514)
        (xy 176.888696 101.872595) (xy 176.788061 101.629641) (xy 176.641962 101.410987) (xy 176.508725 101.27775) (xy 176.641962 101.144513)
        (xy 176.788061 100.925859) (xy 176.888696 100.682905) (xy 176.94 100.424986) (xy 176.94 100.162014) (xy 180.07 100.162014)
        (xy 180.07 100.424986) (xy 180.121304 100.682905) (xy 180.221939 100.925859) (xy 180.368038 101.144513) (xy 180.501275 101.27775)
        (xy 180.368038 101.410987) (xy 180.221939 101.629641) (xy 180.121304 101.872595) (xy 180.07 102.130514) (xy 180.07 102.393486)
        (xy 180.121304 102.651405) (xy 180.221939 102.894359) (xy 180.368038 103.113013) (xy 180.553987 103.298962) (xy 180.772641 103.445061)
        (xy 181.015595 103.545696) (xy 181.273514 103.597) (xy 181.536486 103.597) (xy 181.794405 103.545696) (xy 182.037359 103.445061)
        (xy 182.256013 103.298962) (xy 182.441962 103.113013) (xy 182.588061 102.894359) (xy 182.688696 102.651405) (xy 182.74 102.393486)
        (xy 182.74 102.130514) (xy 182.688696 101.872595) (xy 182.588061 101.629641) (xy 182.441962 101.410987) (xy 182.308725 101.27775)
        (xy 182.441962 101.144513) (xy 182.588061 100.925859) (xy 182.688696 100.682905) (xy 182.74 100.424986) (xy 182.74 100.162014)
        (xy 183.27 100.162014) (xy 183.27 100.424986) (xy 183.321304 100.682905) (xy 183.421939 100.925859) (xy 183.568038 101.144513)
        (xy 183.701275 101.27775) (xy 183.568038 101.410987) (xy 183.421939 101.629641) (xy 183.321304 101.872595) (xy 183.27 102.130514)
        (xy 183.27 102.393486) (xy 183.321304 102.651405) (xy 183.421939 102.894359) (xy 183.568038 103.113013) (xy 183.753987 103.298962)
        (xy 183.972641 103.445061) (xy 184.215595 103.545696) (xy 184.473514 103.597) (xy 184.736486 103.597) (xy 184.994405 103.545696)
        (xy 185.237359 103.445061) (xy 185.456013 103.298962) (xy 185.641962 103.113013) (xy 185.788061 102.894359) (xy 185.888696 102.651405)
        (xy 185.94 102.393486) (xy 185.94 102.130514) (xy 185.888696 101.872595) (xy 185.788061 101.629641) (xy 185.641962 101.410987)
        (xy 185.508725 101.27775) (xy 185.641962 101.144513) (xy 185.788061 100.925859) (xy 185.888696 100.682905) (xy 185.94 100.424986)
        (xy 185.94 100.162014) (xy 189.17 100.162014) (xy 189.17 100.424986) (xy 189.221304 100.682905) (xy 189.321939 100.925859)
        (xy 189.468038 101.144513) (xy 189.601275 101.27775) (xy 189.468038 101.410987) (xy 189.321939 101.629641) (xy 189.221304 101.872595)
        (xy 189.17 102.130514) (xy 189.17 102.393486) (xy 189.221304 102.651405) (xy 189.321939 102.894359) (xy 189.468038 103.113013)
        (xy 189.653987 103.298962) (xy 189.872641 103.445061) (xy 190.115595 103.545696) (xy 190.373514 103.597) (xy 190.636486 103.597)
        (xy 190.894405 103.545696) (xy 191.137359 103.445061) (xy 191.356013 103.298962) (xy 191.541962 103.113013) (xy 191.688061 102.894359)
        (xy 191.788696 102.651405) (xy 191.84 102.393486) (xy 191.84 102.130514) (xy 191.788696 101.872595) (xy 191.688061 101.629641)
        (xy 191.541962 101.410987) (xy 191.408725 101.27775) (xy 191.541962 101.144513) (xy 191.688061 100.925859) (xy 191.788696 100.682905)
        (xy 191.84 100.424986) (xy 191.84 100.162014) (xy 192.37 100.162014) (xy 192.37 100.424986) (xy 192.421304 100.682905)
        (xy 192.521939 100.925859) (xy 192.668038 101.144513) (xy 192.801275 101.27775) (xy 192.668038 101.410987) (xy 192.521939 101.629641)
        (xy 192.421304 101.872595) (xy 192.37 102.130514) (xy 192.37 102.393486) (xy 192.421304 102.651405) (xy 192.521939 102.894359)
        (xy 192.668038 103.113013) (xy 192.853987 103.298962) (xy 193.072641 103.445061) (xy 193.315595 103.545696) (xy 193.573514 103.597)
        (xy 193.836486 103.597) (xy 194.094405 103.545696) (xy 194.337359 103.445061) (xy 194.556013 103.298962) (xy 194.741962 103.113013)
        (xy 194.888061 102.894359) (xy 194.988696 102.651405) (xy 195.04 102.393486) (xy 195.04 102.130514) (xy 194.988696 101.872595)
        (xy 194.888061 101.629641) (xy 194.741962 101.410987) (xy 194.608725 101.27775) (xy 194.741962 101.144513) (xy 194.888061 100.925859)
        (xy 194.988696 100.682905) (xy 195.04 100.424986) (xy 195.04 100.162014) (xy 198.17 100.162014) (xy 198.17 100.424986)
        (xy 198.221304 100.682905) (xy 198.321939 100.925859) (xy 198.468038 101.144513) (xy 198.601275 101.27775) (xy 198.468038 101.410987)
        (xy 198.321939 101.629641) (xy 198.221304 101.872595) (xy 198.17 102.130514) (xy 198.17 102.393486) (xy 198.221304 102.651405)
        (xy 198.321939 102.894359) (xy 198.468038 103.113013) (xy 198.653987 103.298962) (xy 198.872641 103.445061) (xy 199.115595 103.545696)
        (xy 199.373514 103.597) (xy 199.636486 103.597) (xy 199.894405 103.545696) (xy 200.137359 103.445061) (xy 200.356013 103.298962)
        (xy 200.541962 103.113013) (xy 200.688061 102.894359) (xy 200.788696 102.651405) (xy 200.84 102.393486) (xy 200.84 102.130514)
        (xy 200.788696 101.872595) (xy 200.688061 101.629641) (xy 200.541962 101.410987) (xy 200.408725 101.27775) (xy 200.541962 101.144513)
        (xy 200.688061 100.925859) (xy 200.788696 100.682905) (xy 200.84 100.424986) (xy 200.84 100.162014) (xy 201.37 100.162014)
        (xy 201.37 100.424986) (xy 201.421304 100.682905) (xy 201.521939 100.925859) (xy 201.668038 101.144513) (xy 201.801275 101.27775)
        (xy 201.668038 101.410987) (xy 201.521939 101.629641) (xy 201.421304 101.872595) (xy 201.37 102.130514) (xy 201.37 102.393486)
        (xy 201.421304 102.651405) (xy 201.521939 102.894359) (xy 201.668038 103.113013) (xy 201.853987 103.298962) (xy 202.072641 103.445061)
        (xy 202.315595 103.545696) (xy 202.573514 103.597) (xy 202.836486 103.597) (xy 203.094405 103.545696) (xy 203.337359 103.445061)
        (xy 203.556013 103.298962) (xy 203.741962 103.113013) (xy 203.888061 102.894359) (xy 203.988696 102.651405) (xy 204.04 102.393486)
        (xy 204.04 102.130514) (xy 203.988696 101.872595) (xy 203.888061 101.629641) (xy 203.741962 101.410987) (xy 203.608725 101.27775)
        (xy 203.741962 101.144513) (xy 203.888061 100.925859) (xy 203.988696 100.682905) (xy 204.04 100.424986) (xy 204.04 100.162014)
        (xy 207.17 100.162014) (xy 207.17 100.424986) (xy 207.221304 100.682905) (xy 207.321939 100.925859) (xy 207.468038 101.144513)
        (xy 207.601275 101.27775) (xy 207.468038 101.410987) (xy 207.321939 101.629641) (xy 207.221304 101.872595) (xy 207.17 102.130514)
        (xy 207.17 102.393486) (xy 207.221304 102.651405) (xy 207.321939 102.894359) (xy 207.468038 103.113013) (xy 207.653987 103.298962)
        (xy 207.872641 103.445061) (xy 208.115595 103.545696) (xy 208.373514 103.597) (xy 208.636486 103.597) (xy 208.894405 103.545696)
        (xy 209.137359 103.445061) (xy 209.356013 103.298962) (xy 209.541962 103.113013) (xy 209.688061 102.894359) (xy 209.788696 102.651405)
        (xy 209.84 102.393486) (xy 209.84 102.130514) (xy 209.788696 101.872595) (xy 209.688061 101.629641) (xy 209.541962 101.410987)
        (xy 209.408725 101.27775) (xy 209.541962 101.144513) (xy 209.688061 100.925859) (xy 209.788696 100.682905) (xy 209.84 100.424986)
        (xy 209.84 100.162014) (xy 210.37 100.162014) (xy 210.37 100.424986) (xy 210.421304 100.682905) (xy 210.521939 100.925859)
        (xy 210.668038 101.144513) (xy 210.801275 101.27775) (xy 210.668038 101.410987) (xy 210.521939 101.629641) (xy 210.421304 101.872595)
        (xy 210.37 102.130514) (xy 210.37 102.393486) (xy 210.421304 102.651405) (xy 210.521939 102.894359) (xy 210.668038 103.113013)
        (xy 210.853987 103.298962) (xy 211.072641 103.445061) (xy 211.315595 103.545696) (xy 211.573514 103.597) (xy 211.836486 103.597)
        (xy 212.094405 103.545696) (xy 212.337359 103.445061) (xy 212.556013 103.298962) (xy 212.741962 103.113013) (xy 212.888061 102.894359)
        (xy 212.988696 102.651405) (xy 213.04 102.393486) (xy 213.04 102.130514) (xy 212.988696 101.872595) (xy 212.888061 101.629641)
        (xy 212.741962 101.410987) (xy 212.608725 101.27775) (xy 212.741962 101.144513) (xy 212.888061 100.925859) (xy 212.988696 100.682905)
        (xy 213.04 100.424986) (xy 213.04 100.162014) (xy 212.988696 99.904095) (xy 212.888061 99.661141) (xy 212.741962 99.442487)
        (xy 212.556013 99.256538) (xy 212.337359 99.110439) (xy 212.094405 99.009804) (xy 211.836486 98.9585) (xy 211.573514 98.9585)
        (xy 211.315595 99.009804) (xy 211.072641 99.110439) (xy 210.853987 99.256538) (xy 210.668038 99.442487) (xy 210.521939 99.661141)
        (xy 210.421304 99.904095) (xy 210.37 100.162014) (xy 209.84 100.162014) (xy 209.788696 99.904095) (xy 209.688061 99.661141)
        (xy 209.541962 99.442487) (xy 209.356013 99.256538) (xy 209.137359 99.110439) (xy 208.894405 99.009804) (xy 208.636486 98.9585)
        (xy 208.373514 98.9585) (xy 208.115595 99.009804) (xy 207.872641 99.110439) (xy 207.653987 99.256538) (xy 207.468038 99.442487)
        (xy 207.321939 99.661141) (xy 207.221304 99.904095) (xy 207.17 100.162014) (xy 204.04 100.162014) (xy 203.988696 99.904095)
        (xy 203.888061 99.661141) (xy 203.741962 99.442487) (xy 203.556013 99.256538) (xy 203.337359 99.110439) (xy 203.094405 99.009804)
        (xy 202.836486 98.9585) (xy 202.573514 98.9585) (xy 202.315595 99.009804) (xy 202.072641 99.110439) (xy 201.853987 99.256538)
        (xy 201.668038 99.442487) (xy 201.521939 99.661141) (xy 201.421304 99.904095) (xy 201.37 100.162014) (xy 200.84 100.162014)
        (xy 200.788696 99.904095) (xy 200.688061 99.661141) (xy 200.541962 99.442487) (xy 200.356013 99.256538) (xy 200.137359 99.110439)
        (xy 199.894405 99.009804) (xy 199.636486 98.9585) (xy 199.373514 98.9585) (xy 199.115595 99.009804) (xy 198.872641 99.110439)
        (xy 198.653987 99.256538) (xy 198.468038 99.442487) (xy 198.321939 99.661141) (xy 198.221304 99.904095) (xy 198.17 100.162014)
        (xy 195.04 100.162014) (xy 194.988696 99.904095) (xy 194.888061 99.661141) (xy 194.741962 99.442487) (xy 194.556013 99.256538)
        (xy 194.337359 99.110439) (xy 194.094405 99.009804) (xy 193.836486 98.9585) (xy 193.573514 98.9585) (xy 193.315595 99.009804)
        (xy 193.072641 99.110439) (xy 192.853987 99.256538) (xy 192.668038 99.442487) (xy 192.521939 99.661141) (xy 192.421304 99.904095)
        (xy 192.37 100.162014) (xy 191.84 100.162014) (xy 191.788696 99.904095) (xy 191.688061 99.661141) (xy 191.541962 99.442487)
        (xy 191.356013 99.256538) (xy 191.137359 99.110439) (xy 190.894405 99.009804) (xy 190.636486 98.9585) (xy 190.373514 98.9585)
        (xy 190.115595 99.009804) (xy 189.872641 99.110439) (xy 189.653987 99.256538) (xy 189.468038 99.442487) (xy 189.321939 99.661141)
        (xy 189.221304 99.904095) (xy 189.17 100.162014) (xy 185.94 100.162014) (xy 185.888696 99.904095) (xy 185.788061 99.661141)
        (xy 185.641962 99.442487) (xy 185.456013 99.256538) (xy 185.237359 99.110439) (xy 184.994405 99.009804) (xy 184.736486 98.9585)
        (xy 184.473514 98.9585) (xy 184.215595 99.009804) (xy 183.972641 99.110439) (xy 183.753987 99.256538) (xy 183.568038 99.442487)
        (xy 183.421939 99.661141) (xy 183.321304 99.904095) (xy 183.27 100.162014) (xy 182.74 100.162014) (xy 182.688696 99.904095)
        (xy 182.588061 99.661141) (xy 182.441962 99.442487) (xy 182.256013 99.256538) (xy 182.037359 99.110439) (xy 181.794405 99.009804)
        (xy 181.536486 98.9585) (xy 181.273514 98.9585) (xy 181.015595 99.009804) (xy 180.772641 99.110439) (xy 180.553987 99.256538)
        (xy 180.368038 99.442487) (xy 180.221939 99.661141) (xy 180.121304 99.904095) (xy 180.07 100.162014) (xy 176.94 100.162014)
        (xy 176.888696 99.904095) (xy 176.788061 99.661141) (xy 176.641962 99.442487) (xy 176.456013 99.256538) (xy 176.237359 99.110439)
        (xy 175.994405 99.009804) (xy 175.736486 98.9585) (xy 175.473514 98.9585) (xy 175.215595 99.009804) (xy 174.972641 99.110439)
        (xy 174.753987 99.256538) (xy 174.568038 99.442487) (xy 174.421939 99.661141) (xy 174.321304 99.904095) (xy 174.27 100.162014)
        (xy 173.74 100.162014) (xy 173.688696 99.904095) (xy 173.588061 99.661141) (xy 173.441962 99.442487) (xy 173.256013 99.256538)
        (xy 173.037359 99.110439) (xy 172.855233 99.035) (xy 172.901939 99.035) (xy 173.101898 98.995226) (xy 173.290256 98.917205)
        (xy 173.459774 98.803937) (xy 173.603937 98.659774) (xy 173.717205 98.490256) (xy 173.795226 98.301898) (xy 173.835 98.101939)
        (xy 173.835 97.898061) (xy 173.795226 97.698102) (xy 173.79521 97.698061) (xy 180.965 97.698061) (xy 180.965 97.901939)
        (xy 181.004774 98.101898) (xy 181.082795 98.290256) (xy 181.196063 98.459774) (xy 181.340226 98.603937) (xy 181.509744 98.717205)
        (xy 181.698102 98.795226) (xy 181.898061 98.835) (xy 182.101939 98.835) (xy 182.301898 98.795226) (xy 182.490256 98.717205)
        (xy 182.659774 98.603937) (xy 182.803937 98.459774) (xy 182.917205 98.290256) (xy 182.995226 98.101898) (xy 183.035 97.901939)
        (xy 183.035 97.698061) (xy 189.965 97.698061) (xy 189.965 97.901939) (xy 190.004774 98.101898) (xy 190.082795 98.290256)
        (xy 190.196063 98.459774) (xy 190.340226 98.603937) (xy 190.509744 98.717205) (xy 190.698102 98.795226) (xy 190.898061 98.835)
        (xy 191.101939 98.835) (xy 191.301898 98.795226) (xy 191.490256 98.717205) (xy 191.659774 98.603937) (xy 191.803937 98.459774)
        (xy 191.917205 98.290256) (xy 191.995226 98.101898) (xy 192.035 97.901939) (xy 192.035 97.798061) (xy 198.865 97.798061)
        (xy 198.865 98.001939) (xy 198.904774 98.201898) (xy 198.982795 98.390256) (xy 199.096063 98.559774) (xy 199.240226 98.703937)
        (xy 199.409744 98.817205) (xy 199.598102 98.895226) (xy 199.798061 98.935) (xy 200.001939 98.935) (xy 200.201898 98.895226)
        (xy 200.390256 98.817205) (xy 200.559774 98.703937) (xy 200.703937 98.559774) (xy 200.817205 98.390256) (xy 200.895226 98.201898)
        (xy 200.935 98.001939) (xy 200.935 97.798061) (xy 207.865 97.798061) (xy 207.865 98.001939) (xy 207.904774 98.201898)
        (xy 207.982795 98.390256) (xy 208.096063 98.559774) (xy 208.240226 98.703937) (xy 208.409744 98.817205) (xy 208.598102 98.895226)
        (xy 208.798061 98.935) (xy 209.001939 98.935) (xy 209.201898 98.895226) (xy 209.390256 98.817205) (xy 209.559774 98.703937)
        (xy 209.703937 98.559774) (xy 209.817205 98.390256) (xy 209.895226 98.201898) (xy 209.935 98.001939) (xy 209.935 97.798061)
        (xy 209.895226 97.598102) (xy 209.817205 97.409744) (xy 209.703937 97.240226) (xy 209.559774 97.096063) (xy 209.390256 96.982795)
        (xy 209.201898 96.904774) (xy 209.001939 96.865) (xy 208.798061 96.865) (xy 208.598102 96.904774) (xy 208.409744 96.982795)
        (xy 208.240226 97.096063) (xy 208.096063 97.240226) (xy 207.982795 97.409744) (xy 207.904774 97.598102) (xy 207.865 97.798061)
        (xy 200.935 97.798061) (xy 200.895226 97.598102) (xy 200.817205 97.409744) (xy 200.703937 97.240226) (xy 200.559774 97.096063)
        (xy 200.390256 96.982795) (xy 200.201898 96.904774) (xy 200.001939 96.865) (xy 199.798061 96.865) (xy 199.598102 96.904774)
        (xy 199.409744 96.982795) (xy 199.240226 97.096063) (xy 199.096063 97.240226) (xy 198.982795 97.409744) (xy 198.904774 97.598102)
        (xy 198.865 97.798061) (xy 192.035 97.798061) (xy 192.035 97.698061) (xy 191.995226 97.498102) (xy 191.917205 97.309744)
        (xy 191.803937 97.140226) (xy 191.659774 96.996063) (xy 191.490256 96.882795) (xy 191.301898 96.804774) (xy 191.101939 96.765)
        (xy 190.898061 96.765) (xy 190.698102 96.804774) (xy 190.509744 96.882795) (xy 190.340226 96.996063) (xy 190.196063 97.140226)
        (xy 190.082795 97.309744) (xy 190.004774 97.498102) (xy 189.965 97.698061) (xy 183.035 97.698061) (xy 182.995226 97.498102)
        (xy 182.917205 97.309744) (xy 182.803937 97.140226) (xy 182.659774 96.996063) (xy 182.490256 96.882795) (xy 182.301898 96.804774)
        (xy 182.101939 96.765) (xy 181.898061 96.765) (xy 181.698102 96.804774) (xy 181.509744 96.882795) (xy 181.340226 96.996063)
        (xy 181.196063 97.140226) (xy 181.082795 97.309744) (xy 181.004774 97.498102) (xy 180.965 97.698061) (xy 173.79521 97.698061)
        (xy 173.717205 97.509744) (xy 173.603937 97.340226) (xy 173.459774 97.196063) (xy 173.290256 97.082795) (xy 173.101898 97.004774)
        (xy 172.901939 96.965) (xy 172.698061 96.965) (xy 172.498102 97.004774) (xy 172.309744 97.082795) (xy 172.140226 97.196063)
        (xy 171.996063 97.340226) (xy 171.882795 97.509744) (xy 171.804774 97.698102) (xy 171.765 97.898061) (xy 171.765 98.101939)
        (xy 171.804774 98.301898) (xy 171.882795 98.490256) (xy 171.996063 98.659774) (xy 172.140226 98.803937) (xy 172.309744 98.917205)
        (xy 172.409438 98.9585) (xy 172.273514 98.9585) (xy 172.015595 99.009804) (xy 171.772641 99.110439) (xy 171.553987 99.256538)
        (xy 171.368038 99.442487) (xy 171.221939 99.661141) (xy 171.121304 99.904095) (xy 171.07 100.162014) (xy 167.94 100.162014)
        (xy 167.888696 99.904095) (xy 167.788061 99.661141) (xy 167.641962 99.442487) (xy 167.456013 99.256538) (xy 167.237359 99.110439)
        (xy 166.994405 99.009804) (xy 166.736486 98.9585) (xy 166.473514 98.9585) (xy 166.215595 99.009804) (xy 165.972641 99.110439)
        (xy 165.753987 99.256538) (xy 165.568038 99.442487) (xy 165.421939 99.661141) (xy 165.321304 99.904095) (xy 165.27 100.162014)
        (xy 164.74 100.162014) (xy 164.688696 99.904095) (xy 164.588061 99.661141) (xy 164.441962 99.442487) (xy 164.256013 99.256538)
        (xy 164.037359 99.110439) (xy 163.794405 99.009804) (xy 163.536486 98.9585) (xy 163.273514 98.9585) (xy 163.015595 99.009804)
        (xy 162.772641 99.110439) (xy 162.553987 99.256538) (xy 162.368038 99.442487) (xy 162.221939 99.661141) (xy 162.121304 99.904095)
        (xy 162.07 100.162014) (xy 159.04 100.162014) (xy 158.988696 99.904095) (xy 158.888061 99.661141) (xy 158.741962 99.442487)
        (xy 158.556013 99.256538) (xy 158.337359 99.110439) (xy 158.094405 99.009804) (xy 157.836486 98.9585) (xy 157.573514 98.9585)
        (xy 157.315595 99.009804) (xy 157.072641 99.110439) (xy 156.853987 99.256538) (xy 156.668038 99.442487) (xy 156.521939 99.661141)
        (xy 156.421304 99.904095) (xy 156.37 100.162014) (xy 155.84 100.162014) (xy 155.788696 99.904095) (xy 155.688061 99.661141)
        (xy 155.541962 99.442487) (xy 155.356013 99.256538) (xy 155.137359 99.110439) (xy 154.894405 99.009804) (xy 154.636486 98.9585)
        (xy 154.373514 98.9585) (xy 154.115595 99.009804) (xy 153.872641 99.110439) (xy 153.653987 99.256538) (xy 153.468038 99.442487)
        (xy 153.321939 99.661141) (xy 153.221304 99.904095) (xy 153.17 100.162014) (xy 149.94 100.162014) (xy 149.888696 99.904095)
        (xy 149.788061 99.661141) (xy 149.641962 99.442487) (xy 149.456013 99.256538) (xy 149.237359 99.110439) (xy 148.994405 99.009804)
        (xy 148.736486 98.9585) (xy 148.473514 98.9585) (xy 148.215595 99.009804) (xy 147.972641 99.110439) (xy 147.753987 99.256538)
        (xy 147.568038 99.442487) (xy 147.421939 99.661141) (xy 147.321304 99.904095) (xy 147.27 100.162014) (xy 146.74 100.162014)
        (xy 146.688696 99.904095) (xy 146.588061 99.661141) (xy 146.441962 99.442487) (xy 146.256013 99.256538) (xy 146.037359 99.110439)
        (xy 145.794405 99.009804) (xy 145.536486 98.9585) (xy 145.273514 98.9585) (xy 145.015595 99.009804) (xy 144.772641 99.110439)
        (xy 144.553987 99.256538) (xy 144.368038 99.442487) (xy 144.221939 99.661141) (xy 144.121304 99.904095) (xy 144.07 100.162014)
        (xy 141.04 100.162014) (xy 140.988696 99.904095) (xy 140.888061 99.661141) (xy 140.741962 99.442487) (xy 140.556013 99.256538)
        (xy 140.337359 99.110439) (xy 140.094405 99.009804) (xy 139.836486 98.9585) (xy 139.573514 98.9585) (xy 139.315595 99.009804)
        (xy 139.072641 99.110439) (xy 138.853987 99.256538) (xy 138.668038 99.442487) (xy 138.521939 99.661141) (xy 138.421304 99.904095)
        (xy 138.37 100.162014) (xy 137.84 100.162014) (xy 137.788696 99.904095) (xy 137.688061 99.661141) (xy 137.541962 99.442487)
        (xy 137.356013 99.256538) (xy 137.137359 99.110439) (xy 136.955233 99.035) (xy 137.101939 99.035) (xy 137.301898 98.995226)
        (xy 137.490256 98.917205) (xy 137.659774 98.803937) (xy 137.803937 98.659774) (xy 137.917205 98.490256) (xy 137.995226 98.301898)
        (xy 138.035 98.101939) (xy 138.035 97.898061) (xy 137.995226 97.698102) (xy 137.99521 97.698061) (xy 144.865 97.698061)
        (xy 144.865 97.901939) (xy 144.904774 98.101898) (xy 144.982795 98.290256) (xy 145.096063 98.459774) (xy 145.240226 98.603937)
        (xy 145.409744 98.717205) (xy 145.598102 98.795226) (xy 145.798061 98.835) (xy 146.001939 98.835) (xy 146.201898 98.795226)
        (xy 146.390256 98.717205) (xy 146.559774 98.603937) (xy 146.703937 98.459774) (xy 146.817205 98.290256) (xy 146.895226 98.101898)
        (xy 146.935 97.901939) (xy 146.935 97.698061) (xy 146.915109 97.598061) (xy 153.865 97.598061) (xy 153.865 97.801939)
        (xy 153.904774 98.001898) (xy 153.982795 98.190256) (xy 154.096063 98.359774) (xy 154.240226 98.503937) (xy 154.409744 98.617205)
        (xy 154.598102 98.695226) (xy 154.798061 98.735) (xy 155.001939 98.735) (xy 155.201898 98.695226) (xy 155.390256 98.617205)
        (xy 155.559774 98.503937) (xy 155.703937 98.359774) (xy 155.817205 98.190256) (xy 155.895226 98.001898) (xy 155.935 97.801939)
        (xy 155.935 97.798061) (xy 162.865 97.798061) (xy 162.865 98.001939) (xy 162.904774 98.201898) (xy 162.982795 98.390256)
        (xy 163.096063 98.559774) (xy 163.240226 98.703937) (xy 163.409744 98.817205) (xy 163.598102 98.895226) (xy 163.798061 98.935)
        (xy 164.001939 98.935) (xy 164.201898 98.895226) (xy 164.390256 98.817205) (xy 164.559774 98.703937) (xy 164.703937 98.559774)
        (xy 164.817205 98.390256) (xy 164.895226 98.201898) (xy 164.935 98.001939) (xy 164.935 97.798061) (xy 164.895226 97.598102)
        (xy 164.817205 97.409744) (xy 164.703937 97.240226) (xy 164.559774 97.096063) (xy 164.390256 96.982795) (xy 164.201898 96.904774)
        (xy 164.001939 96.865) (xy 163.798061 96.865) (xy 163.598102 96.904774) (xy 163.409744 96.982795) (xy 163.240226 97.096063)
        (xy 163.096063 97.240226) (xy 162.982795 97.409744) (xy 162.904774 97.598102) (xy 162.865 97.798061) (xy 155.935 97.798061)
        (xy 155.935 97.598061) (xy 155.895226 97.398102) (xy 155.817205 97.209744) (xy 155.703937 97.040226) (xy 155.559774 96.896063)
        (xy 155.390256 96.782795) (xy 155.201898 96.704774) (xy 155.001939 96.665) (xy 154.798061 96.665) (xy 154.598102 96.704774)
        (xy 154.409744 96.782795) (xy 154.240226 96.896063) (xy 154.096063 97.040226) (xy 153.982795 97.209744) (xy 153.904774 97.398102)
        (xy 153.865 97.598061) (xy 146.915109 97.598061) (xy 146.895226 97.498102) (xy 146.817205 97.309744) (xy 146.703937 97.140226)
        (xy 146.559774 96.996063) (xy 146.390256 96.882795) (xy 146.201898 96.804774) (xy 146.001939 96.765) (xy 145.798061 96.765)
        (xy 145.598102 96.804774) (xy 145.409744 96.882795) (xy 145.240226 96.996063) (xy 145.096063 97.140226) (xy 144.982795 97.309744)
        (xy 144.904774 97.498102) (xy 144.865 97.698061) (xy 137.99521 97.698061) (xy 137.917205 97.509744) (xy 137.803937 97.340226)
        (xy 137.659774 97.196063) (xy 137.490256 97.082795) (xy 137.301898 97.004774) (xy 137.101939 96.965) (xy 136.898061 96.965)
        (xy 136.698102 97.004774) (xy 136.509744 97.082795) (xy 136.340226 97.196063) (xy 136.196063 97.340226) (xy 136.082795 97.509744)
        (xy 136.004774 97.698102) (xy 135.965 97.898061) (xy 135.965 98.101939) (xy 136.004774 98.301898) (xy 136.082795 98.490256)
        (xy 136.196063 98.659774) (xy 136.340226 98.803937) (xy 136.509744 98.917205) (xy 136.609438 98.9585) (xy 136.373514 98.9585)
        (xy 136.115595 99.009804) (xy 135.872641 99.110439) (xy 135.653987 99.256538) (xy 135.468038 99.442487) (xy 135.321939 99.661141)
        (xy 135.221304 99.904095) (xy 135.17 100.162014) (xy 131.920109 100.162014) (xy 131.888696 100.004095) (xy 131.788061 99.761141)
        (xy 131.641962 99.542487) (xy 131.456013 99.356538) (xy 131.237359 99.210439) (xy 130.994405 99.109804) (xy 130.736486 99.0585)
        (xy 130.473514 99.0585) (xy 130.215595 99.109804) (xy 129.972641 99.210439) (xy 129.753987 99.356538) (xy 129.568038 99.542487)
        (xy 129.421939 99.761141) (xy 129.321304 100.004095) (xy 129.27 100.262014) (xy 128.74 100.262014) (xy 128.688696 100.004095)
        (xy 128.588061 99.761141) (xy 128.441962 99.542487) (xy 128.256013 99.356538) (xy 128.037359 99.210439) (xy 127.794405 99.109804)
        (xy 127.536486 99.0585) (xy 127.273514 99.0585) (xy 127.015595 99.109804) (xy 126.772641 99.210439) (xy 126.553987 99.356538)
        (xy 126.368038 99.542487) (xy 126.221939 99.761141) (xy 126.121304 100.004095) (xy 126.07 100.262014) (xy 123.04 100.262014)
        (xy 122.988696 100.004095) (xy 122.888061 99.761141) (xy 122.741962 99.542487) (xy 122.556013 99.356538) (xy 122.337359 99.210439)
        (xy 122.094405 99.109804) (xy 121.836486 99.0585) (xy 121.573514 99.0585) (xy 121.315595 99.109804) (xy 121.072641 99.210439)
        (xy 120.853987 99.356538) (xy 120.668038 99.542487) (xy 120.521939 99.761141) (xy 120.421304 100.004095) (xy 120.37 100.262014)
        (xy 119.84 100.262014) (xy 119.788696 100.004095) (xy 119.688061 99.761141) (xy 119.541962 99.542487) (xy 119.356013 99.356538)
        (xy 119.137359 99.210439) (xy 118.894405 99.109804) (xy 118.636486 99.0585) (xy 118.373514 99.0585) (xy 118.115595 99.109804)
        (xy 117.872641 99.210439) (xy 117.653987 99.356538) (xy 117.468038 99.542487) (xy 117.321939 99.761141) (xy 117.221304 100.004095)
        (xy 117.17 100.262014) (xy 114.04 100.262014) (xy 113.988696 100.004095) (xy 113.888061 99.761141) (xy 113.741962 99.542487)
        (xy 113.556013 99.356538) (xy 113.337359 99.210439) (xy 113.094405 99.109804) (xy 112.836486 99.0585) (xy 112.573514 99.0585)
        (xy 112.315595 99.109804) (xy 112.072641 99.210439) (xy 111.853987 99.356538) (xy 111.668038 99.542487) (xy 111.521939 99.761141)
        (xy 111.421304 100.004095) (xy 111.37 100.262014) (xy 110.74 100.262014) (xy 110.688696 100.004095) (xy 110.588061 99.761141)
        (xy 110.441962 99.542487) (xy 110.256013 99.356538) (xy 110.037359 99.210439) (xy 109.794405 99.109804) (xy 109.536486 99.0585)
        (xy 109.273514 99.0585) (xy 109.015595 99.109804) (xy 108.772641 99.210439) (xy 108.553987 99.356538) (xy 108.368038 99.542487)
        (xy 108.221939 99.761141) (xy 108.121304 100.004095) (xy 108.07 100.262014) (xy 96.727 100.262014) (xy 96.727 97.698061)
        (xy 108.965 97.698061) (xy 108.965 97.901939) (xy 109.004774 98.101898) (xy 109.082795 98.290256) (xy 109.196063 98.459774)
        (xy 109.340226 98.603937) (xy 109.509744 98.717205) (xy 109.698102 98.795226) (xy 109.898061 98.835) (xy 110.101939 98.835)
        (xy 110.301898 98.795226) (xy 110.490256 98.717205) (xy 110.659774 98.603937) (xy 110.803937 98.459774) (xy 110.917205 98.290256)
        (xy 110.995226 98.101898) (xy 111.035 97.901939) (xy 111.035 97.698061) (xy 117.965 97.698061) (xy 117.965 97.901939)
        (xy 118.004774 98.101898) (xy 118.082795 98.290256) (xy 118.196063 98.459774) (xy 118.340226 98.603937) (xy 118.509744 98.717205)
        (xy 118.698102 98.795226) (xy 118.898061 98.835) (xy 119.101939 98.835) (xy 119.301898 98.795226) (xy 119.490256 98.717205)
        (xy 119.659774 98.603937) (xy 119.803937 98.459774) (xy 119.917205 98.290256) (xy 119.995226 98.101898) (xy 120.035 97.901939)
        (xy 120.035 97.798061) (xy 126.965 97.798061) (xy 126.965 98.001939) (xy 127.004774 98.201898) (xy 127.082795 98.390256)
        (xy 127.196063 98.559774) (xy 127.340226 98.703937) (xy 127.509744 98.817205) (xy 127.698102 98.895226) (xy 127.898061 98.935)
        (xy 128.101939 98.935) (xy 128.301898 98.895226) (xy 128.490256 98.817205) (xy 128.659774 98.703937) (xy 128.803937 98.559774)
        (xy 128.917205 98.390256) (xy 128.995226 98.201898) (xy 129.035 98.001939) (xy 129.035 97.798061) (xy 128.995226 97.598102)
        (xy 128.917205 97.409744) (xy 128.803937 97.240226) (xy 128.659774 97.096063) (xy 128.490256 96.982795) (xy 128.301898 96.904774)
        (xy 128.101939 96.865) (xy 127.898061 96.865) (xy 127.698102 96.904774) (xy 127.509744 96.982795) (xy 127.340226 97.096063)
        (xy 127.196063 97.240226) (xy 127.082795 97.409744) (xy 127.004774 97.598102) (xy 126.965 97.798061) (xy 120.035 97.798061)
        (xy 120.035 97.698061) (xy 119.995226 97.498102) (xy 119.917205 97.309744) (xy 119.803937 97.140226) (xy 119.659774 96.996063)
        (xy 119.490256 96.882795) (xy 119.301898 96.804774) (xy 119.101939 96.765) (xy 118.898061 96.765) (xy 118.698102 96.804774)
        (xy 118.509744 96.882795) (xy 118.340226 96.996063) (xy 118.196063 97.140226) (xy 118.082795 97.309744) (xy 118.004774 97.498102)
        (xy 117.965 97.698061) (xy 111.035 97.698061) (xy 110.995226 97.498102) (xy 110.917205 97.309744) (xy 110.803937 97.140226)
        (xy 110.659774 96.996063) (xy 110.490256 96.882795) (xy 110.301898 96.804774) (xy 110.101939 96.765) (xy 109.898061 96.765)
        (xy 109.698102 96.804774) (xy 109.509744 96.882795) (xy 109.340226 96.996063) (xy 109.196063 97.140226) (xy 109.082795 97.309744)
        (xy 109.004774 97.498102) (xy 108.965 97.698061) (xy 96.727 97.698061) (xy 96.727 91.262014) (xy 107.97 91.262014)
        (xy 107.97 91.524986) (xy 108.021304 91.782905) (xy 108.121939 92.025859) (xy 108.268038 92.244513) (xy 108.401275 92.37775)
        (xy 108.268038 92.510987) (xy 108.121939 92.729641) (xy 108.021304 92.972595) (xy 107.97 93.230514) (xy 107.97 93.493486)
        (xy 108.021304 93.751405) (xy 108.121939 93.994359) (xy 108.268038 94.213013) (xy 108.453987 94.398962) (xy 108.672641 94.545061)
        (xy 108.915595 94.645696) (xy 109.173514 94.697) (xy 109.436486 94.697) (xy 109.694405 94.645696) (xy 109.937359 94.545061)
        (xy 110.156013 94.398962) (xy 110.341962 94.213013) (xy 110.488061 93.994359) (xy 110.588696 93.751405) (xy 110.64 93.493486)
        (xy 110.64 93.230514) (xy 110.588696 92.972595) (xy 110.488061 92.729641) (xy 110.341962 92.510987) (xy 110.208725 92.37775)
        (xy 110.341962 92.244513) (xy 110.488061 92.025859) (xy 110.588696 91.782905) (xy 110.64 91.524986) (xy 110.64 91.262014)
        (xy 111.27 91.262014) (xy 111.27 91.524986) (xy 111.321304 91.782905) (xy 111.421939 92.025859) (xy 111.568038 92.244513)
        (xy 111.701275 92.37775) (xy 111.568038 92.510987) (xy 111.421939 92.729641) (xy 111.321304 92.972595) (xy 111.27 93.230514)
        (xy 111.27 93.493486) (xy 111.321304 93.751405) (xy 111.421939 93.994359) (xy 111.568038 94.213013) (xy 111.753987 94.398962)
        (xy 111.972641 94.545061) (xy 112.215595 94.645696) (xy 112.473514 94.697) (xy 112.736486 94.697) (xy 112.994405 94.645696)
        (xy 113.237359 94.545061) (xy 113.456013 94.398962) (xy 113.641962 94.213013) (xy 113.788061 93.994359) (xy 113.888696 93.751405)
        (xy 113.94 93.493486) (xy 113.94 93.230514) (xy 113.888696 92.972595) (xy 113.788061 92.729641) (xy 113.641962 92.510987)
        (xy 113.508725 92.37775) (xy 113.641962 92.244513) (xy 113.788061 92.025859) (xy 113.888696 91.782905) (xy 113.94 91.524986)
        (xy 113.94 91.262014) (xy 117.17 91.262014) (xy 117.17 91.524986) (xy 117.221304 91.782905) (xy 117.321939 92.025859)
        (xy 117.468038 92.244513) (xy 117.601275 92.37775) (xy 117.468038 92.510987) (xy 117.321939 92.729641) (xy 117.221304 92.972595)
        (xy 117.17 93.230514) (xy 117.17 93.493486) (xy 117.221304 93.751405) (xy 117.321939 93.994359) (xy 117.468038 94.213013)
        (xy 117.653987 94.398962) (xy 117.872641 94.545061) (xy 118.115595 94.645696) (xy 118.373514 94.697) (xy 118.636486 94.697)
        (xy 118.894405 94.645696) (xy 119.137359 94.545061) (xy 119.356013 94.398962) (xy 119.541962 94.213013) (xy 119.688061 93.994359)
        (xy 119.788696 93.751405) (xy 119.84 93.493486) (xy 119.84 93.230514) (xy 119.788696 92.972595) (xy 119.688061 92.729641)
        (xy 119.541962 92.510987) (xy 119.408725 92.37775) (xy 119.541962 92.244513) (xy 119.688061 92.025859) (xy 119.788696 91.782905)
        (xy 119.84 91.524986) (xy 119.84 91.262014) (xy 120.27 91.262014) (xy 120.27 91.524986) (xy 120.321304 91.782905)
        (xy 120.421939 92.025859) (xy 120.568038 92.244513) (xy 120.701275 92.37775) (xy 120.568038 92.510987) (xy 120.421939 92.729641)
        (xy 120.321304 92.972595) (xy 120.27 93.230514) (xy 120.27 93.493486) (xy 120.321304 93.751405) (xy 120.421939 93.994359)
        (xy 120.568038 94.213013) (xy 120.753987 94.398962) (xy 120.972641 94.545061) (xy 121.215595 94.645696) (xy 121.473514 94.697)
        (xy 121.736486 94.697) (xy 121.994405 94.645696) (xy 122.237359 94.545061) (xy 122.456013 94.398962) (xy 122.641962 94.213013)
        (xy 122.788061 93.994359) (xy 122.888696 93.751405) (xy 122.94 93.493486) (xy 122.94 93.230514) (xy 122.888696 92.972595)
        (xy 122.788061 92.729641) (xy 122.641962 92.510987) (xy 122.508725 92.37775) (xy 122.641962 92.244513) (xy 122.788061 92.025859)
        (xy 122.888696 91.782905) (xy 122.94 91.524986) (xy 122.94 91.262014) (xy 126.17 91.262014) (xy 126.17 91.524986)
        (xy 126.221304 91.782905) (xy 126.321939 92.025859) (xy 126.468038 92.244513) (xy 126.601275 92.37775) (xy 126.468038 92.510987)
        (xy 126.321939 92.729641) (xy 126.221304 92.972595) (xy 126.17 93.230514) (xy 126.17 93.493486) (xy 126.221304 93.751405)
        (xy 126.321939 93.994359) (xy 126.468038 94.213013) (xy 126.653987 94.398962) (xy 126.872641 94.545061) (xy 127.115595 94.645696)
        (xy 127.373514 94.697) (xy 127.636486 94.697) (xy 127.894405 94.645696) (xy 128.137359 94.545061) (xy 128.356013 94.398962)
        (xy 128.541962 94.213013) (xy 128.688061 93.994359) (xy 128.788696 93.751405) (xy 128.84 93.493486) (xy 128.84 93.230514)
        (xy 128.788696 92.972595) (xy 128.688061 92.729641) (xy 128.541962 92.510987) (xy 128.408725 92.37775) (xy 128.541962 92.244513)
        (xy 128.688061 92.025859) (xy 128.788696 91.782905) (xy 128.84 91.524986) (xy 128.84 91.262014) (xy 129.27 91.262014)
        (xy 129.27 91.524986) (xy 129.321304 91.782905) (xy 129.421939 92.025859) (xy 129.568038 92.244513) (xy 129.701275 92.37775)
        (xy 129.568038 92.510987) (xy 129.421939 92.729641) (xy 129.321304 92.972595) (xy 129.27 93.230514) (xy 129.27 93.493486)
        (xy 129.321304 93.751405) (xy 129.421939 93.994359) (xy 129.568038 94.213013) (xy 129.753987 94.398962) (xy 129.972641 94.545061)
        (xy 130.215595 94.645696) (xy 130.473514 94.697) (xy 130.736486 94.697) (xy 130.994405 94.645696) (xy 131.237359 94.545061)
        (xy 131.456013 94.398962) (xy 131.641962 94.213013) (xy 131.788061 93.994359) (xy 131.888696 93.751405) (xy 131.94 93.493486)
        (xy 131.94 93.230514) (xy 131.888696 92.972595) (xy 131.788061 92.729641) (xy 131.641962 92.510987) (xy 131.508725 92.37775)
        (xy 131.641962 92.244513) (xy 131.788061 92.025859) (xy 131.888696 91.782905) (xy 131.94 91.524986) (xy 131.94 91.262014)
        (xy 135.17 91.262014) (xy 135.17 91.524986) (xy 135.221304 91.782905) (xy 135.321939 92.025859) (xy 135.468038 92.244513)
        (xy 135.601275 92.37775) (xy 135.468038 92.510987) (xy 135.321939 92.729641) (xy 135.221304 92.972595) (xy 135.17 93.230514)
        (xy 135.17 93.493486) (xy 135.221304 93.751405) (xy 135.321939 93.994359) (xy 135.468038 94.213013) (xy 135.653987 94.398962)
        (xy 135.872641 94.545061) (xy 136.115595 94.645696) (xy 136.373514 94.697) (xy 136.636486 94.697) (xy 136.894405 94.645696)
        (xy 137.137359 94.545061) (xy 137.356013 94.398962) (xy 137.541962 94.213013) (xy 137.688061 93.994359) (xy 137.788696 93.751405)
        (xy 137.84 93.493486) (xy 137.84 93.230514) (xy 137.788696 92.972595) (xy 137.688061 92.729641) (xy 137.541962 92.510987)
        (xy 137.408725 92.37775) (xy 137.541962 92.244513) (xy 137.688061 92.025859) (xy 137.788696 91.782905) (xy 137.84 91.524986)
        (xy 137.84 91.262014) (xy 138.37 91.262014) (xy 138.37 91.524986) (xy 138.421304 91.782905) (xy 138.521939 92.025859)
        (xy 138.668038 92.244513) (xy 138.801275 92.37775) (xy 138.668038 92.510987) (xy 138.521939 92.729641) (xy 138.421304 92.972595)
        (xy 138.37 93.230514) (xy 138.37 93.493486) (xy 138.421304 93.751405) (xy 138.521939 93.994359) (xy 138.668038 94.213013)
        (xy 138.853987 94.398962) (xy 139.072641 94.545061) (xy 139.315595 94.645696) (xy 139.573514 94.697) (xy 139.836486 94.697)
        (xy 140.094405 94.645696) (xy 140.337359 94.545061) (xy 140.556013 94.398962) (xy 140.741962 94.213013) (xy 140.888061 93.994359)
        (xy 140.988696 93.751405) (xy 141.04 93.493486) (xy 141.04 93.230514) (xy 140.988696 92.972595) (xy 140.888061 92.729641)
        (xy 140.741962 92.510987) (xy 140.608725 92.37775) (xy 140.741962 92.244513) (xy 140.888061 92.025859) (xy 140.988696 91.782905)
        (xy 141.04 91.524986) (xy 141.04 91.262014) (xy 144.17 91.262014) (xy 144.17 91.524986) (xy 144.221304 91.782905)
        (xy 144.321939 92.025859) (xy 144.468038 92.244513) (xy 144.601275 92.37775) (xy 144.468038 92.510987) (xy 144.321939 92.729641)
        (xy 144.221304 92.972595) (xy 144.17 93.230514) (xy 144.17 93.493486) (xy 144.221304 93.751405) (xy 144.321939 93.994359)
        (xy 144.468038 94.213013) (xy 144.653987 94.398962) (xy 144.872641 94.545061) (xy 145.115595 94.645696) (xy 145.373514 94.697)
        (xy 145.636486 94.697) (xy 145.894405 94.645696) (xy 146.137359 94.545061) (xy 146.356013 94.398962) (xy 146.541962 94.213013)
        (xy 146.688061 93.994359) (xy 146.788696 93.751405) (xy 146.84 93.493486) (xy 146.84 93.230514) (xy 146.788696 92.972595)
        (xy 146.688061 92.729641) (xy 146.541962 92.510987) (xy 146.408725 92.37775) (xy 146.541962 92.244513) (xy 146.688061 92.025859)
        (xy 146.788696 91.782905) (xy 146.84 91.524986) (xy 146.84 91.262014) (xy 147.37 91.262014) (xy 147.37 91.524986)
        (xy 147.421304 91.782905) (xy 147.521939 92.025859) (xy 147.668038 92.244513) (xy 147.801275 92.37775) (xy 147.668038 92.510987)
        (xy 147.521939 92.729641) (xy 147.421304 92.972595) (xy 147.37 93.230514) (xy 147.37 93.493486) (xy 147.421304 93.751405)
        (xy 147.521939 93.994359) (xy 147.668038 94.213013) (xy 147.853987 94.398962) (xy 148.072641 94.545061) (xy 148.315595 94.645696)
        (xy 148.573514 94.697) (xy 148.836486 94.697) (xy 149.094405 94.645696) (xy 149.337359 94.545061) (xy 149.556013 94.398962)
        (xy 149.741962 94.213013) (xy 149.888061 93.994359) (xy 149.988696 93.751405) (xy 150.04 93.493486) (xy 150.04 93.230514)
        (xy 149.988696 92.972595) (xy 149.888061 92.729641) (xy 149.741962 92.510987) (xy 149.608725 92.37775) (xy 149.741962 92.244513)
        (xy 149.888061 92.025859) (xy 149.988696 91.782905) (xy 150.04 91.524986) (xy 150.04 91.262014) (xy 153.07 91.262014)
        (xy 153.07 91.524986) (xy 153.121304 91.782905) (xy 153.221939 92.025859) (xy 153.368038 92.244513) (xy 153.501275 92.37775)
        (xy 153.368038 92.510987) (xy 153.221939 92.729641) (xy 153.121304 92.972595) (xy 153.07 93.230514) (xy 153.07 93.493486)
        (xy 153.121304 93.751405) (xy 153.221939 93.994359) (xy 153.368038 94.213013) (xy 153.553987 94.398962) (xy 153.772641 94.545061)
        (xy 154.015595 94.645696) (xy 154.273514 94.697) (xy 154.536486 94.697) (xy 154.794405 94.645696) (xy 155.037359 94.545061)
        (xy 155.256013 94.398962) (xy 155.441962 94.213013) (xy 155.588061 93.994359) (xy 155.688696 93.751405) (xy 155.74 93.493486)
        (xy 155.74 93.230514) (xy 155.688696 92.972595) (xy 155.588061 92.729641) (xy 155.441962 92.510987) (xy 155.308725 92.37775)
        (xy 155.441962 92.244513) (xy 155.588061 92.025859) (xy 155.688696 91.782905) (xy 155.74 91.524986) (xy 155.74 91.262014)
        (xy 156.27 91.262014) (xy 156.27 91.524986) (xy 156.321304 91.782905) (xy 156.421939 92.025859) (xy 156.568038 92.244513)
        (xy 156.701275 92.37775) (xy 156.568038 92.510987) (xy 156.421939 92.729641) (xy 156.321304 92.972595) (xy 156.27 93.230514)
        (xy 156.27 93.493486) (xy 156.321304 93.751405) (xy 156.421939 93.994359) (xy 156.568038 94.213013) (xy 156.753987 94.398962)
        (xy 156.972641 94.545061) (xy 157.215595 94.645696) (xy 157.473514 94.697) (xy 157.736486 94.697) (xy 157.994405 94.645696)
        (xy 158.237359 94.545061) (xy 158.456013 94.398962) (xy 158.641962 94.213013) (xy 158.788061 93.994359) (xy 158.888696 93.751405)
        (xy 158.94 93.493486) (xy 158.94 93.230514) (xy 158.888696 92.972595) (xy 158.788061 92.729641) (xy 158.641962 92.510987)
        (xy 158.508725 92.37775) (xy 158.641962 92.244513) (xy 158.788061 92.025859) (xy 158.888696 91.782905) (xy 158.94 91.524986)
        (xy 158.94 91.262014) (xy 162.07 91.262014) (xy 162.07 91.524986) (xy 162.121304 91.782905) (xy 162.221939 92.025859)
        (xy 162.368038 92.244513) (xy 162.501275 92.37775) (xy 162.368038 92.510987) (xy 162.221939 92.729641) (xy 162.121304 92.972595)
        (xy 162.07 93.230514) (xy 162.07 93.493486) (xy 162.121304 93.751405) (xy 162.221939 93.994359) (xy 162.368038 94.213013)
        (xy 162.553987 94.398962) (xy 162.772641 94.545061) (xy 163.015595 94.645696) (xy 163.273514 94.697) (xy 163.536486 94.697)
        (xy 163.794405 94.645696) (xy 164.037359 94.545061) (xy 164.256013 94.398962) (xy 164.441962 94.213013) (xy 164.588061 93.994359)
        (xy 164.688696 93.751405) (xy 164.74 93.493486) (xy 164.74 93.230514) (xy 164.688696 92.972595) (xy 164.588061 92.729641)
        (xy 164.441962 92.510987) (xy 164.308725 92.37775) (xy 164.441962 92.244513) (xy 164.588061 92.025859) (xy 164.688696 91.782905)
        (xy 164.74 91.524986) (xy 164.74 91.262014) (xy 165.27 91.262014) (xy 165.27 91.524986) (xy 165.321304 91.782905)
        (xy 165.421939 92.025859) (xy 165.568038 92.244513) (xy 165.701275 92.37775) (xy 165.568038 92.510987) (xy 165.421939 92.729641)
        (xy 165.321304 92.972595) (xy 165.27 93.230514) (xy 165.27 93.493486) (xy 165.321304 93.751405) (xy 165.421939 93.994359)
        (xy 165.568038 94.213013) (xy 165.753987 94.398962) (xy 165.972641 94.545061) (xy 166.215595 94.645696) (xy 166.473514 94.697)
        (xy 166.736486 94.697) (xy 166.994405 94.645696) (xy 167.237359 94.545061) (xy 167.456013 94.398962) (xy 167.641962 94.213013)
        (xy 167.788061 93.994359) (xy 167.888696 93.751405) (xy 167.94 93.493486) (xy 167.94 93.230514) (xy 167.888696 92.972595)
        (xy 167.788061 92.729641) (xy 167.641962 92.510987) (xy 167.508725 92.37775) (xy 167.641962 92.244513) (xy 167.788061 92.025859)
        (xy 167.888696 91.782905) (xy 167.94 91.524986) (xy 167.94 91.262014) (xy 171.17 91.262014) (xy 171.17 91.524986)
        (xy 171.221304 91.782905) (xy 171.321939 92.025859) (xy 171.468038 92.244513) (xy 171.601275 92.37775) (xy 171.468038 92.510987)
        (xy 171.321939 92.729641) (xy 171.221304 92.972595) (xy 171.17 93.230514) (xy 171.17 93.493486) (xy 171.221304 93.751405)
        (xy 171.321939 93.994359) (xy 171.468038 94.213013) (xy 171.653987 94.398962) (xy 171.872641 94.545061) (xy 172.115595 94.645696)
        (xy 172.373514 94.697) (xy 172.636486 94.697) (xy 172.894405 94.645696) (xy 173.137359 94.545061) (xy 173.356013 94.398962)
        (xy 173.541962 94.213013) (xy 173.688061 93.994359) (xy 173.788696 93.751405) (xy 173.84 93.493486) (xy 173.84 93.230514)
        (xy 173.788696 92.972595) (xy 173.688061 92.729641) (xy 173.541962 92.510987) (xy 173.408725 92.37775) (xy 173.541962 92.244513)
        (xy 173.688061 92.025859) (xy 173.788696 91.782905) (xy 173.84 91.524986) (xy 173.84 91.262014) (xy 174.37 91.262014)
        (xy 174.37 91.524986) (xy 174.421304 91.782905) (xy 174.521939 92.025859) (xy 174.668038 92.244513) (xy 174.801275 92.37775)
        (xy 174.668038 92.510987) (xy 174.521939 92.729641) (xy 174.421304 92.972595) (xy 174.37 93.230514) (xy 174.37 93.493486)
        (xy 174.421304 93.751405) (xy 174.521939 93.994359) (xy 174.668038 94.213013) (xy 174.853987 94.398962) (xy 175.072641 94.545061)
        (xy 175.315595 94.645696) (xy 175.573514 94.697) (xy 175.836486 94.697) (xy 176.094405 94.645696) (xy 176.337359 94.545061)
        (xy 176.556013 94.398962) (xy 176.741962 94.213013) (xy 176.888061 93.994359) (xy 176.988696 93.751405) (xy 177.04 93.493486)
        (xy 177.04 93.230514) (xy 176.988696 92.972595) (xy 176.888061 92.729641) (xy 176.741962 92.510987) (xy 176.608725 92.37775)
        (xy 176.741962 92.244513) (xy 176.888061 92.025859) (xy 176.988696 91.782905) (xy 177.04 91.524986) (xy 177.04 91.268514)
        (xy 180.07 91.268514) (xy 180.07 91.531486) (xy 180.121304 91.789405) (xy 180.221939 92.032359) (xy 180.368038 92.251013)
        (xy 180.501275 92.38425) (xy 180.368038 92.517487) (xy 180.221939 92.736141) (xy 180.121304 92.979095) (xy 180.07 93.237014)
        (xy 180.07 93.499986) (xy 180.121304 93.757905) (xy 180.221939 94.000859) (xy 180.368038 94.219513) (xy 180.553987 94.405462)
        (xy 180.772641 94.551561) (xy 181.015595 94.652196) (xy 181.273514 94.7035) (xy 181.536486 94.7035) (xy 181.794405 94.652196)
        (xy 182.037359 94.551561) (xy 182.256013 94.405462) (xy 182.441962 94.219513) (xy 182.588061 94.000859) (xy 182.688696 93.757905)
        (xy 182.74 93.499986) (xy 182.74 93.237014) (xy 182.688696 92.979095) (xy 182.588061 92.736141) (xy 182.441962 92.517487)
        (xy 182.308725 92.38425) (xy 182.441962 92.251013) (xy 182.588061 92.032359) (xy 182.688696 91.789405) (xy 182.74 91.531486)
        (xy 182.74 91.268514) (xy 182.738708 91.262014) (xy 183.27 91.262014) (xy 183.27 91.524986) (xy 183.321304 91.782905)
        (xy 183.421939 92.025859) (xy 183.568038 92.244513) (xy 183.701275 92.37775) (xy 183.568038 92.510987) (xy 183.421939 92.729641)
        (xy 183.321304 92.972595) (xy 183.27 93.230514) (xy 183.27 93.493486) (xy 183.321304 93.751405) (xy 183.421939 93.994359)
        (xy 183.568038 94.213013) (xy 183.753987 94.398962) (xy 183.972641 94.545061) (xy 184.215595 94.645696) (xy 184.473514 94.697)
        (xy 184.736486 94.697) (xy 184.994405 94.645696) (xy 185.237359 94.545061) (xy 185.456013 94.398962) (xy 185.641962 94.213013)
        (xy 185.788061 93.994359) (xy 185.888696 93.751405) (xy 185.94 93.493486) (xy 185.94 93.230514) (xy 185.888696 92.972595)
        (xy 185.788061 92.729641) (xy 185.641962 92.510987) (xy 185.508725 92.37775) (xy 185.641962 92.244513) (xy 185.788061 92.025859)
        (xy 185.888696 91.782905) (xy 185.94 91.524986) (xy 185.94 91.262014) (xy 189.17 91.262014) (xy 189.17 91.524986)
        (xy 189.221304 91.782905) (xy 189.321939 92.025859) (xy 189.468038 92.244513) (xy 189.601275 92.37775) (xy 189.468038 92.510987)
        (xy 189.321939 92.729641) (xy 189.221304 92.972595) (xy 189.17 93.230514) (xy 189.17 93.493486) (xy 189.221304 93.751405)
        (xy 189.321939 93.994359) (xy 189.468038 94.213013) (xy 189.653987 94.398962) (xy 189.872641 94.545061) (xy 190.115595 94.645696)
        (xy 190.373514 94.697) (xy 190.636486 94.697) (xy 190.894405 94.645696) (xy 191.137359 94.545061) (xy 191.356013 94.398962)
        (xy 191.541962 94.213013) (xy 191.688061 93.994359) (xy 191.788696 93.751405) (xy 191.84 93.493486) (xy 191.84 93.230514)
        (xy 191.788696 92.972595) (xy 191.688061 92.729641) (xy 191.541962 92.510987) (xy 191.408725 92.37775) (xy 191.541962 92.244513)
        (xy 191.688061 92.025859) (xy 191.788696 91.782905) (xy 191.84 91.524986) (xy 191.84 91.262014) (xy 192.37 91.262014)
        (xy 192.37 91.524986) (xy 192.421304 91.782905) (xy 192.521939 92.025859) (xy 192.668038 92.244513) (xy 192.801275 92.37775)
        (xy 192.668038 92.510987) (xy 192.521939 92.729641) (xy 192.421304 92.972595) (xy 192.37 93.230514) (xy 192.37 93.493486)
        (xy 192.421304 93.751405) (xy 192.521939 93.994359) (xy 192.668038 94.213013) (xy 192.853987 94.398962) (xy 193.072641 94.545061)
        (xy 193.315595 94.645696) (xy 193.573514 94.697) (xy 193.836486 94.697) (xy 194.094405 94.645696) (xy 194.337359 94.545061)
        (xy 194.556013 94.398962) (xy 194.741962 94.213013) (xy 194.888061 93.994359) (xy 194.988696 93.751405) (xy 195.04 93.493486)
        (xy 195.04 93.230514) (xy 194.988696 92.972595) (xy 194.888061 92.729641) (xy 194.741962 92.510987) (xy 194.608725 92.37775)
        (xy 194.741962 92.244513) (xy 194.888061 92.025859) (xy 194.988696 91.782905) (xy 195.04 91.524986) (xy 195.04 91.262014)
        (xy 198.07 91.262014) (xy 198.07 91.524986) (xy 198.121304 91.782905) (xy 198.221939 92.025859) (xy 198.368038 92.244513)
        (xy 198.501275 92.37775) (xy 198.368038 92.510987) (xy 198.221939 92.729641) (xy 198.121304 92.972595) (xy 198.07 93.230514)
        (xy 198.07 93.493486) (xy 198.121304 93.751405) (xy 198.221939 93.994359) (xy 198.368038 94.213013) (xy 198.553987 94.398962)
        (xy 198.772641 94.545061) (xy 199.015595 94.645696) (xy 199.273514 94.697) (xy 199.536486 94.697) (xy 199.794405 94.645696)
        (xy 200.037359 94.545061) (xy 200.256013 94.398962) (xy 200.441962 94.213013) (xy 200.588061 93.994359) (xy 200.688696 93.751405)
        (xy 200.74 93.493486) (xy 200.74 93.230514) (xy 200.688696 92.972595) (xy 200.588061 92.729641) (xy 200.441962 92.510987)
        (xy 200.308725 92.37775) (xy 200.441962 92.244513) (xy 200.588061 92.025859) (xy 200.688696 91.782905) (xy 200.74 91.524986)
        (xy 200.74 91.262014) (xy 201.27 91.262014) (xy 201.27 91.524986) (xy 201.321304 91.782905) (xy 201.421939 92.025859)
        (xy 201.568038 92.244513) (xy 201.701275 92.37775) (xy 201.568038 92.510987) (xy 201.421939 92.729641) (xy 201.321304 92.972595)
        (xy 201.27 93.230514) (xy 201.27 93.493486) (xy 201.321304 93.751405) (xy 201.421939 93.994359) (xy 201.568038 94.213013)
        (xy 201.753987 94.398962) (xy 201.972641 94.545061) (xy 202.215595 94.645696) (xy 202.473514 94.697) (xy 202.736486 94.697)
        (xy 202.994405 94.645696) (xy 203.237359 94.545061) (xy 203.456013 94.398962) (xy 203.641962 94.213013) (xy 203.788061 93.994359)
        (xy 203.888696 93.751405) (xy 203.94 93.493486) (xy 203.94 93.230514) (xy 203.888696 92.972595) (xy 203.788061 92.729641)
        (xy 203.641962 92.510987) (xy 203.508725 92.37775) (xy 203.641962 92.244513) (xy 203.788061 92.025859) (xy 203.888696 91.782905)
        (xy 203.94 91.524986) (xy 203.94 91.262014) (xy 207.17 91.262014) (xy 207.17 91.524986) (xy 207.221304 91.782905)
        (xy 207.321939 92.025859) (xy 207.468038 92.244513) (xy 207.601275 92.37775) (xy 207.468038 92.510987) (xy 207.321939 92.729641)
        (xy 207.221304 92.972595) (xy 207.17 93.230514) (xy 207.17 93.493486) (xy 207.221304 93.751405) (xy 207.321939 93.994359)
        (xy 207.468038 94.213013) (xy 207.653987 94.398962) (xy 207.872641 94.545061) (xy 208.115595 94.645696) (xy 208.373514 94.697)
        (xy 208.636486 94.697) (xy 208.894405 94.645696) (xy 209.137359 94.545061) (xy 209.356013 94.398962) (xy 209.541962 94.213013)
        (xy 209.688061 93.994359) (xy 209.788696 93.751405) (xy 209.84 93.493486) (xy 209.84 93.230514) (xy 209.788696 92.972595)
        (xy 209.688061 92.729641) (xy 209.541962 92.510987) (xy 209.408725 92.37775) (xy 209.541962 92.244513) (xy 209.688061 92.025859)
        (xy 209.788696 91.782905) (xy 209.84 91.524986) (xy 209.84 91.262014) (xy 210.37 91.262014) (xy 210.37 91.524986)
        (xy 210.421304 91.782905) (xy 210.521939 92.025859) (xy 210.668038 92.244513) (xy 210.801275 92.37775) (xy 210.668038 92.510987)
        (xy 210.521939 92.729641) (xy 210.421304 92.972595) (xy 210.37 93.230514) (xy 210.37 93.493486) (xy 210.421304 93.751405)
        (xy 210.521939 93.994359) (xy 210.668038 94.213013) (xy 210.853987 94.398962) (xy 211.072641 94.545061) (xy 211.315595 94.645696)
        (xy 211.573514 94.697) (xy 211.836486 94.697) (xy 212.094405 94.645696) (xy 212.337359 94.545061) (xy 212.556013 94.398962)
        (xy 212.741962 94.213013) (xy 212.888061 93.994359) (xy 212.988696 93.751405) (xy 213.04 93.493486) (xy 213.04 93.230514)
        (xy 212.988696 92.972595) (xy 212.888061 92.729641) (xy 212.741962 92.510987) (xy 212.608725 92.37775) (xy 212.741962 92.244513)
        (xy 212.888061 92.025859) (xy 212.988696 91.782905) (xy 213.04 91.524986) (xy 213.04 91.262014) (xy 212.988696 91.004095)
        (xy 212.888061 90.761141) (xy 212.741962 90.542487) (xy 212.556013 90.356538) (xy 212.337359 90.210439) (xy 212.094405 90.109804)
        (xy 211.836486 90.0585) (xy 211.573514 90.0585) (xy 211.315595 90.109804) (xy 211.072641 90.210439) (xy 210.853987 90.356538)
        (xy 210.668038 90.542487) (xy 210.521939 90.761141) (xy 210.421304 91.004095) (xy 210.37 91.262014) (xy 209.84 91.262014)
        (xy 209.788696 91.004095) (xy 209.688061 90.761141) (xy 209.541962 90.542487) (xy 209.356013 90.356538) (xy 209.137359 90.210439)
        (xy 208.955233 90.135) (xy 209.101939 90.135) (xy 209.301898 90.095226) (xy 209.490256 90.017205) (xy 209.659774 89.903937)
        (xy 209.803937 89.759774) (xy 209.917205 89.590256) (xy 209.995226 89.401898) (xy 210.035 89.201939) (xy 210.035 88.998061)
        (xy 209.995226 88.798102) (xy 209.917205 88.609744) (xy 209.803937 88.440226) (xy 209.659774 88.296063) (xy 209.490256 88.182795)
        (xy 209.301898 88.104774) (xy 209.101939 88.065) (xy 208.898061 88.065) (xy 208.698102 88.104774) (xy 208.509744 88.182795)
        (xy 208.340226 88.296063) (xy 208.196063 88.440226) (xy 208.082795 88.609744) (xy 208.004774 88.798102) (xy 207.965 88.998061)
        (xy 207.965 89.201939) (xy 208.004774 89.401898) (xy 208.082795 89.590256) (xy 208.196063 89.759774) (xy 208.340226 89.903937)
        (xy 208.509744 90.017205) (xy 208.609438 90.0585) (xy 208.373514 90.0585) (xy 208.115595 90.109804) (xy 207.872641 90.210439)
        (xy 207.653987 90.356538) (xy 207.468038 90.542487) (xy 207.321939 90.761141) (xy 207.221304 91.004095) (xy 207.17 91.262014)
        (xy 203.94 91.262014) (xy 203.888696 91.004095) (xy 203.788061 90.761141) (xy 203.641962 90.542487) (xy 203.456013 90.356538)
        (xy 203.237359 90.210439) (xy 202.994405 90.109804) (xy 202.736486 90.0585) (xy 202.473514 90.0585) (xy 202.215595 90.109804)
        (xy 201.972641 90.210439) (xy 201.753987 90.356538) (xy 201.568038 90.542487) (xy 201.421939 90.761141) (xy 201.321304 91.004095)
        (xy 201.27 91.262014) (xy 200.74 91.262014) (xy 200.688696 91.004095) (xy 200.588061 90.761141) (xy 200.441962 90.542487)
        (xy 200.256013 90.356538) (xy 200.037359 90.210439) (xy 199.794405 90.109804) (xy 199.536486 90.0585) (xy 199.273514 90.0585)
        (xy 199.015595 90.109804) (xy 198.772641 90.210439) (xy 198.553987 90.356538) (xy 198.368038 90.542487) (xy 198.221939 90.761141)
        (xy 198.121304 91.004095) (xy 198.07 91.262014) (xy 195.04 91.262014) (xy 194.988696 91.004095) (xy 194.888061 90.761141)
        (xy 194.741962 90.542487) (xy 194.556013 90.356538) (xy 194.337359 90.210439) (xy 194.094405 90.109804) (xy 193.836486 90.0585)
        (xy 193.573514 90.0585) (xy 193.315595 90.109804) (xy 193.072641 90.210439) (xy 192.853987 90.356538) (xy 192.668038 90.542487)
        (xy 192.521939 90.761141) (xy 192.421304 91.004095) (xy 192.37 91.262014) (xy 191.84 91.262014) (xy 191.788696 91.004095)
        (xy 191.688061 90.761141) (xy 191.541962 90.542487) (xy 191.356013 90.356538) (xy 191.137359 90.210439) (xy 190.894405 90.109804)
        (xy 190.636486 90.0585) (xy 190.373514 90.0585) (xy 190.115595 90.109804) (xy 189.872641 90.210439) (xy 189.653987 90.356538)
        (xy 189.468038 90.542487) (xy 189.321939 90.761141) (xy 189.221304 91.004095) (xy 189.17 91.262014) (xy 185.94 91.262014)
        (xy 185.888696 91.004095) (xy 185.788061 90.761141) (xy 185.641962 90.542487) (xy 185.456013 90.356538) (xy 185.237359 90.210439)
        (xy 184.994405 90.109804) (xy 184.736486 90.0585) (xy 184.473514 90.0585) (xy 184.215595 90.109804) (xy 183.972641 90.210439)
        (xy 183.753987 90.356538) (xy 183.568038 90.542487) (xy 183.421939 90.761141) (xy 183.321304 91.004095) (xy 183.27 91.262014)
        (xy 182.738708 91.262014) (xy 182.688696 91.010595) (xy 182.588061 90.767641) (xy 182.441962 90.548987) (xy 182.256013 90.363038)
        (xy 182.037359 90.216939) (xy 181.794405 90.116304) (xy 181.536486 90.065) (xy 181.273514 90.065) (xy 181.015595 90.116304)
        (xy 180.772641 90.216939) (xy 180.553987 90.363038) (xy 180.368038 90.548987) (xy 180.221939 90.767641) (xy 180.121304 91.010595)
        (xy 180.07 91.268514) (xy 177.04 91.268514) (xy 177.04 91.262014) (xy 176.988696 91.004095) (xy 176.888061 90.761141)
        (xy 176.741962 90.542487) (xy 176.556013 90.356538) (xy 176.337359 90.210439) (xy 176.094405 90.109804) (xy 175.836486 90.0585)
        (xy 175.573514 90.0585) (xy 175.315595 90.109804) (xy 175.072641 90.210439) (xy 174.853987 90.356538) (xy 174.668038 90.542487)
        (xy 174.521939 90.761141) (xy 174.421304 91.004095) (xy 174.37 91.262014) (xy 173.84 91.262014) (xy 173.788696 91.004095)
        (xy 173.688061 90.761141) (xy 173.541962 90.542487) (xy 173.356013 90.356538) (xy 173.137359 90.210439) (xy 172.894405 90.109804)
        (xy 172.636486 90.0585) (xy 172.373514 90.0585) (xy 172.115595 90.109804) (xy 171.872641 90.210439) (xy 171.653987 90.356538)
        (xy 171.468038 90.542487) (xy 171.321939 90.761141) (xy 171.221304 91.004095) (xy 171.17 91.262014) (xy 167.94 91.262014)
        (xy 167.888696 91.004095) (xy 167.788061 90.761141) (xy 167.641962 90.542487) (xy 167.456013 90.356538) (xy 167.237359 90.210439)
        (xy 166.994405 90.109804) (xy 166.736486 90.0585) (xy 166.473514 90.0585) (xy 166.215595 90.109804) (xy 165.972641 90.210439)
        (xy 165.753987 90.356538) (xy 165.568038 90.542487) (xy 165.421939 90.761141) (xy 165.321304 91.004095) (xy 165.27 91.262014)
        (xy 164.74 91.262014) (xy 164.688696 91.004095) (xy 164.588061 90.761141) (xy 164.441962 90.542487) (xy 164.256013 90.356538)
        (xy 164.037359 90.210439) (xy 163.794405 90.109804) (xy 163.536486 90.0585) (xy 163.273514 90.0585) (xy 163.015595 90.109804)
        (xy 162.772641 90.210439) (xy 162.553987 90.356538) (xy 162.368038 90.542487) (xy 162.221939 90.761141) (xy 162.121304 91.004095)
        (xy 162.07 91.262014) (xy 158.94 91.262014) (xy 158.888696 91.004095) (xy 158.788061 90.761141) (xy 158.641962 90.542487)
        (xy 158.456013 90.356538) (xy 158.237359 90.210439) (xy 157.994405 90.109804) (xy 157.736486 90.0585) (xy 157.473514 90.0585)
        (xy 157.215595 90.109804) (xy 156.972641 90.210439) (xy 156.753987 90.356538) (xy 156.568038 90.542487) (xy 156.421939 90.761141)
        (xy 156.321304 91.004095) (xy 156.27 91.262014) (xy 155.74 91.262014) (xy 155.688696 91.004095) (xy 155.588061 90.761141)
        (xy 155.441962 90.542487) (xy 155.256013 90.356538) (xy 155.037359 90.210439) (xy 154.794405 90.109804) (xy 154.536486 90.0585)
        (xy 154.273514 90.0585) (xy 154.015595 90.109804) (xy 153.772641 90.210439) (xy 153.553987 90.356538) (xy 153.368038 90.542487)
        (xy 153.221939 90.761141) (xy 153.121304 91.004095) (xy 153.07 91.262014) (xy 150.04 91.262014) (xy 149.988696 91.004095)
        (xy 149.888061 90.761141) (xy 149.741962 90.542487) (xy 149.556013 90.356538) (xy 149.337359 90.210439) (xy 149.094405 90.109804)
        (xy 148.836486 90.0585) (xy 148.573514 90.0585) (xy 148.315595 90.109804) (xy 148.072641 90.210439) (xy 147.853987 90.356538)
        (xy 147.668038 90.542487) (xy 147.521939 90.761141) (xy 147.421304 91.004095) (xy 147.37 91.262014) (xy 146.84 91.262014)
        (xy 146.788696 91.004095) (xy 146.688061 90.761141) (xy 146.541962 90.542487) (xy 146.356013 90.356538) (xy 146.137359 90.210439)
        (xy 145.894405 90.109804) (xy 145.636486 90.0585) (xy 145.373514 90.0585) (xy 145.115595 90.109804) (xy 144.872641 90.210439)
        (xy 144.653987 90.356538) (xy 144.468038 90.542487) (xy 144.321939 90.761141) (xy 144.221304 91.004095) (xy 144.17 91.262014)
        (xy 141.04 91.262014) (xy 140.988696 91.004095) (xy 140.888061 90.761141) (xy 140.741962 90.542487) (xy 140.556013 90.356538)
        (xy 140.337359 90.210439) (xy 140.094405 90.109804) (xy 139.836486 90.0585) (xy 139.573514 90.0585) (xy 139.315595 90.109804)
        (xy 139.072641 90.210439) (xy 138.853987 90.356538) (xy 138.668038 90.542487) (xy 138.521939 90.761141) (xy 138.421304 91.004095)
        (xy 138.37 91.262014) (xy 137.84 91.262014) (xy 137.788696 91.004095) (xy 137.688061 90.761141) (xy 137.541962 90.542487)
        (xy 137.356013 90.356538) (xy 137.137359 90.210439) (xy 136.955233 90.135) (xy 137.101939 90.135) (xy 137.301898 90.095226)
        (xy 137.490256 90.017205) (xy 137.659774 89.903937) (xy 137.803937 89.759774) (xy 137.917205 89.590256) (xy 137.995226 89.401898)
        (xy 138.035 89.201939) (xy 138.035 88.998061) (xy 138.015109 88.898061) (xy 144.965 88.898061) (xy 144.965 89.101939)
        (xy 145.004774 89.301898) (xy 145.082795 89.490256) (xy 145.196063 89.659774) (xy 145.340226 89.803937) (xy 145.509744 89.917205)
        (xy 145.698102 89.995226) (xy 145.898061 90.035) (xy 146.101939 90.035) (xy 146.301898 89.995226) (xy 146.490256 89.917205)
        (xy 146.659774 89.803937) (xy 146.803937 89.659774) (xy 146.917205 89.490256) (xy 146.995226 89.301898) (xy 147.035 89.101939)
        (xy 147.035 88.898061) (xy 147.015109 88.798061) (xy 153.865 88.798061) (xy 153.865 89.001939) (xy 153.904774 89.201898)
        (xy 153.982795 89.390256) (xy 154.096063 89.559774) (xy 154.240226 89.703937) (xy 154.409744 89.817205) (xy 154.598102 89.895226)
        (xy 154.798061 89.935) (xy 155.001939 89.935) (xy 155.201898 89.895226) (xy 155.390256 89.817205) (xy 155.559774 89.703937)
        (xy 155.703937 89.559774) (xy 155.817205 89.390256) (xy 155.895226 89.201898) (xy 155.935 89.001939) (xy 155.935 88.798061)
        (xy 162.865 88.798061) (xy 162.865 89.001939) (xy 162.904774 89.201898) (xy 162.982795 89.390256) (xy 163.096063 89.559774)
        (xy 163.240226 89.703937) (xy 163.409744 89.817205) (xy 163.598102 89.895226) (xy 163.798061 89.935) (xy 164.001939 89.935)
        (xy 164.201898 89.895226) (xy 164.390256 89.817205) (xy 164.559774 89.703937) (xy 164.703937 89.559774) (xy 164.817205 89.390256)
        (xy 164.895226 89.201898) (xy 164.935 89.001939) (xy 164.935 88.798061) (xy 171.965 88.798061) (xy 171.965 89.001939)
        (xy 172.004774 89.201898) (xy 172.082795 89.390256) (xy 172.196063 89.559774) (xy 172.340226 89.703937) (xy 172.509744 89.817205)
        (xy 172.698102 89.895226) (xy 172.898061 89.935) (xy 173.101939 89.935) (xy 173.301898 89.895226) (xy 173.490256 89.817205)
        (xy 173.659774 89.703937) (xy 173.803937 89.559774) (xy 173.917205 89.390256) (xy 173.995226 89.201898) (xy 174.035 89.001939)
        (xy 174.035 88.798061) (xy 180.965 88.798061) (xy 180.965 89.001939) (xy 181.004774 89.201898) (xy 181.082795 89.390256)
        (xy 181.196063 89.559774) (xy 181.340226 89.703937) (xy 181.509744 89.817205) (xy 181.698102 89.895226) (xy 181.898061 89.935)
        (xy 182.101939 89.935) (xy 182.301898 89.895226) (xy 182.490256 89.817205) (xy 182.659774 89.703937) (xy 182.803937 89.559774)
        (xy 182.917205 89.390256) (xy 182.995226 89.201898) (xy 183.035 89.001939) (xy 183.035 88.798061) (xy 190.065 88.798061)
        (xy 190.065 89.001939) (xy 190.104774 89.201898) (xy 190.182795 89.390256) (xy 190.296063 89.559774) (xy 190.440226 89.703937)
        (xy 190.609744 89.817205) (xy 190.798102 89.895226) (xy 190.998061 89.935) (xy 191.201939 89.935) (xy 191.401898 89.895226)
        (xy 191.590256 89.817205) (xy 191.759774 89.703937) (xy 191.903937 89.559774) (xy 192.017205 89.390256) (xy 192.095226 89.201898)
        (xy 192.135 89.001939) (xy 192.135 88.798061) (xy 198.965 88.798061) (xy 198.965 89.001939) (xy 199.004774 89.201898)
        (xy 199.082795 89.390256) (xy 199.196063 89.559774) (xy 199.340226 89.703937) (xy 199.509744 89.817205) (xy 199.698102 89.895226)
        (xy 199.898061 89.935) (xy 200.101939 89.935) (xy 200.301898 89.895226) (xy 200.490256 89.817205) (xy 200.659774 89.703937)
        (xy 200.803937 89.559774) (xy 200.917205 89.390256) (xy 200.995226 89.201898) (xy 201.035 89.001939) (xy 201.035 88.798061)
        (xy 200.995226 88.598102) (xy 200.917205 88.409744) (xy 200.803937 88.240226) (xy 200.659774 88.096063) (xy 200.490256 87.982795)
        (xy 200.301898 87.904774) (xy 200.101939 87.865) (xy 199.898061 87.865) (xy 199.698102 87.904774) (xy 199.509744 87.982795)
        (xy 199.340226 88.096063) (xy 199.196063 88.240226) (xy 199.082795 88.409744) (xy 199.004774 88.598102) (xy 198.965 88.798061)
        (xy 192.135 88.798061) (xy 192.095226 88.598102) (xy 192.017205 88.409744) (xy 191.903937 88.240226) (xy 191.759774 88.096063)
        (xy 191.590256 87.982795) (xy 191.401898 87.904774) (xy 191.201939 87.865) (xy 190.998061 87.865) (xy 190.798102 87.904774)
        (xy 190.609744 87.982795) (xy 190.440226 88.096063) (xy 190.296063 88.240226) (xy 190.182795 88.409744) (xy 190.104774 88.598102)
        (xy 190.065 88.798061) (xy 183.035 88.798061) (xy 182.995226 88.598102) (xy 182.917205 88.409744) (xy 182.803937 88.240226)
        (xy 182.659774 88.096063) (xy 182.490256 87.982795) (xy 182.301898 87.904774) (xy 182.101939 87.865) (xy 181.898061 87.865)
        (xy 181.698102 87.904774) (xy 181.509744 87.982795) (xy 181.340226 88.096063) (xy 181.196063 88.240226) (xy 181.082795 88.409744)
        (xy 181.004774 88.598102) (xy 180.965 88.798061) (xy 174.035 88.798061) (xy 173.995226 88.598102) (xy 173.917205 88.409744)
        (xy 173.803937 88.240226) (xy 173.659774 88.096063) (xy 173.490256 87.982795) (xy 173.301898 87.904774) (xy 173.101939 87.865)
        (xy 172.898061 87.865) (xy 172.698102 87.904774) (xy 172.509744 87.982795) (xy 172.340226 88.096063) (xy 172.196063 88.240226)
        (xy 172.082795 88.409744) (xy 172.004774 88.598102) (xy 171.965 88.798061) (xy 164.935 88.798061) (xy 164.895226 88.598102)
        (xy 164.817205 88.409744) (xy 164.703937 88.240226) (xy 164.559774 88.096063) (xy 164.390256 87.982795) (xy 164.201898 87.904774)
        (xy 164.001939 87.865) (xy 163.798061 87.865) (xy 163.598102 87.904774) (xy 163.409744 87.982795) (xy 163.240226 88.096063)
        (xy 163.096063 88.240226) (xy 162.982795 88.409744) (xy 162.904774 88.598102) (xy 162.865 88.798061) (xy 155.935 88.798061)
        (xy 155.895226 88.598102) (xy 155.817205 88.409744) (xy 155.703937 88.240226) (xy 155.559774 88.096063) (xy 155.390256 87.982795)
        (xy 155.201898 87.904774) (xy 155.001939 87.865) (xy 154.798061 87.865) (xy 154.598102 87.904774) (xy 154.409744 87.982795)
        (xy 154.240226 88.096063) (xy 154.096063 88.240226) (xy 153.982795 88.409744) (xy 153.904774 88.598102) (xy 153.865 88.798061)
        (xy 147.015109 88.798061) (xy 146.995226 88.698102) (xy 146.917205 88.509744) (xy 146.803937 88.340226) (xy 146.659774 88.196063)
        (xy 146.490256 88.082795) (xy 146.301898 88.004774) (xy 146.101939 87.965) (xy 145.898061 87.965) (xy 145.698102 88.004774)
        (xy 145.509744 88.082795) (xy 145.340226 88.196063) (xy 145.196063 88.340226) (xy 145.082795 88.509744) (xy 145.004774 88.698102)
        (xy 144.965 88.898061) (xy 138.015109 88.898061) (xy 137.995226 88.798102) (xy 137.917205 88.609744) (xy 137.803937 88.440226)
        (xy 137.659774 88.296063) (xy 137.490256 88.182795) (xy 137.301898 88.104774) (xy 137.101939 88.065) (xy 136.898061 88.065)
        (xy 136.698102 88.104774) (xy 136.509744 88.182795) (xy 136.340226 88.296063) (xy 136.196063 88.440226) (xy 136.082795 88.609744)
        (xy 136.004774 88.798102) (xy 135.965 88.998061) (xy 135.965 89.201939) (xy 136.004774 89.401898) (xy 136.082795 89.590256)
        (xy 136.196063 89.759774) (xy 136.340226 89.903937) (xy 136.509744 90.017205) (xy 136.609438 90.0585) (xy 136.373514 90.0585)
        (xy 136.115595 90.109804) (xy 135.872641 90.210439) (xy 135.653987 90.356538) (xy 135.468038 90.542487) (xy 135.321939 90.761141)
        (xy 135.221304 91.004095) (xy 135.17 91.262014) (xy 131.94 91.262014) (xy 131.888696 91.004095) (xy 131.788061 90.761141)
        (xy 131.641962 90.542487) (xy 131.456013 90.356538) (xy 131.237359 90.210439) (xy 130.994405 90.109804) (xy 130.736486 90.0585)
        (xy 130.473514 90.0585) (xy 130.215595 90.109804) (xy 129.972641 90.210439) (xy 129.753987 90.356538) (xy 129.568038 90.542487)
        (xy 129.421939 90.761141) (xy 129.321304 91.004095) (xy 129.27 91.262014) (xy 128.84 91.262014) (xy 128.788696 91.004095)
        (xy 128.688061 90.761141) (xy 128.541962 90.542487) (xy 128.356013 90.356538) (xy 128.137359 90.210439) (xy 127.955233 90.135)
        (xy 128.101939 90.135) (xy 128.301898 90.095226) (xy 128.490256 90.017205) (xy 128.659774 89.903937) (xy 128.803937 89.759774)
        (xy 128.917205 89.590256) (xy 128.995226 89.401898) (xy 129.035 89.201939) (xy 129.035 88.998061) (xy 128.995226 88.798102)
        (xy 128.917205 88.609744) (xy 128.803937 88.440226) (xy 128.659774 88.296063) (xy 128.490256 88.182795) (xy 128.301898 88.104774)
        (xy 128.101939 88.065) (xy 127.898061 88.065) (xy 127.698102 88.104774) (xy 127.509744 88.182795) (xy 127.340226 88.296063)
        (xy 127.196063 88.440226) (xy 127.082795 88.609744) (xy 127.004774 88.798102) (xy 126.965 88.998061) (xy 126.965 89.201939)
        (xy 127.004774 89.401898) (xy 127.082795 89.590256) (xy 127.196063 89.759774) (xy 127.340226 89.903937) (xy 127.509744 90.017205)
        (xy 127.609438 90.0585) (xy 127.373514 90.0585) (xy 127.115595 90.109804) (xy 126.872641 90.210439) (xy 126.653987 90.356538)
        (xy 126.468038 90.542487) (xy 126.321939 90.761141) (xy 126.221304 91.004095) (xy 126.17 91.262014) (xy 122.94 91.262014)
        (xy 122.888696 91.004095) (xy 122.788061 90.761141) (xy 122.641962 90.542487) (xy 122.456013 90.356538) (xy 122.237359 90.210439)
        (xy 121.994405 90.109804) (xy 121.736486 90.0585) (xy 121.473514 90.0585) (xy 121.215595 90.109804) (xy 120.972641 90.210439)
        (xy 120.753987 90.356538) (xy 120.568038 90.542487) (xy 120.421939 90.761141) (xy 120.321304 91.004095) (xy 120.27 91.262014)
        (xy 119.84 91.262014) (xy 119.788696 91.004095) (xy 119.688061 90.761141) (xy 119.541962 90.542487) (xy 119.356013 90.356538)
        (xy 119.137359 90.210439) (xy 118.894405 90.109804) (xy 118.636486 90.0585) (xy 118.373514 90.0585) (xy 118.115595 90.109804)
        (xy 117.872641 90.210439) (xy 117.653987 90.356538) (xy 117.468038 90.542487) (xy 117.321939 90.761141) (xy 117.221304 91.004095)
        (xy 117.17 91.262014) (xy 113.94 91.262014) (xy 113.888696 91.004095) (xy 113.788061 90.761141) (xy 113.641962 90.542487)
        (xy 113.456013 90.356538) (xy 113.237359 90.210439) (xy 112.994405 90.109804) (xy 112.736486 90.0585) (xy 112.473514 90.0585)
        (xy 112.215595 90.109804) (xy 111.972641 90.210439) (xy 111.753987 90.356538) (xy 111.568038 90.542487) (xy 111.421939 90.761141)
        (xy 111.321304 91.004095) (xy 111.27 91.262014) (xy 110.64 91.262014) (xy 110.588696 91.004095) (xy 110.488061 90.761141)
        (xy 110.341962 90.542487) (xy 110.156013 90.356538) (xy 109.937359 90.210439) (xy 109.694405 90.109804) (xy 109.436486 90.0585)
        (xy 109.173514 90.0585) (xy 108.915595 90.109804) (xy 108.672641 90.210439) (xy 108.453987 90.356538) (xy 108.268038 90.542487)
        (xy 108.121939 90.761141) (xy 108.021304 91.004095) (xy 107.97 91.262014) (xy 96.727 91.262014) (xy 96.727 88.698061)
        (xy 109.065 88.698061) (xy 109.065 88.901939) (xy 109.104774 89.101898) (xy 109.182795 89.290256) (xy 109.296063 89.459774)
        (xy 109.440226 89.603937) (xy 109.609744 89.717205) (xy 109.798102 89.795226) (xy 109.998061 89.835) (xy 110.201939 89.835)
        (xy 110.401898 89.795226) (xy 110.590256 89.717205) (xy 110.759774 89.603937) (xy 110.903937 89.459774) (xy 111.017205 89.290256)
        (xy 111.095226 89.101898) (xy 111.135 88.901939) (xy 111.135 88.898061) (xy 117.965 88.898061) (xy 117.965 89.101939)
        (xy 118.004774 89.301898) (xy 118.082795 89.490256) (xy 118.196063 89.659774) (xy 118.340226 89.803937) (xy 118.509744 89.917205)
        (xy 118.698102 89.995226) (xy 118.898061 90.035) (xy 119.101939 90.035) (xy 119.301898 89.995226) (xy 119.490256 89.917205)
        (xy 119.659774 89.803937) (xy 119.803937 89.659774) (xy 119.917205 89.490256) (xy 119.995226 89.301898) (xy 120.035 89.101939)
        (xy 120.035 88.898061) (xy 119.995226 88.698102) (xy 119.917205 88.509744) (xy 119.803937 88.340226) (xy 119.659774 88.196063)
        (xy 119.490256 88.082795) (xy 119.301898 88.004774) (xy 119.101939 87.965) (xy 118.898061 87.965) (xy 118.698102 88.004774)
        (xy 118.509744 88.082795) (xy 118.340226 88.196063) (xy 118.196063 88.340226) (xy 118.082795 88.509744) (xy 118.004774 88.698102)
        (xy 117.965 88.898061) (xy 111.135 88.898061) (xy 111.135 88.698061) (xy 111.095226 88.498102) (xy 111.017205 88.309744)
        (xy 110.903937 88.140226) (xy 110.759774 87.996063) (xy 110.590256 87.882795) (xy 110.401898 87.804774) (xy 110.201939 87.765)
        (xy 109.998061 87.765) (xy 109.798102 87.804774) (xy 109.609744 87.882795) (xy 109.440226 87.996063) (xy 109.296063 88.140226)
        (xy 109.182795 88.309744) (xy 109.104774 88.498102) (xy 109.065 88.698061) (xy 96.727 88.698061) (xy 96.727 82.262014)
        (xy 107.97 82.262014) (xy 107.97 82.524986) (xy 108.021304 82.782905) (xy 108.121939 83.025859) (xy 108.268038 83.244513)
        (xy 108.401275 83.37775) (xy 108.268038 83.510987) (xy 108.121939 83.729641) (xy 108.021304 83.972595) (xy 107.97 84.230514)
        (xy 107.97 84.493486) (xy 108.021304 84.751405) (xy 108.121939 84.994359) (xy 108.268038 85.213013) (xy 108.453987 85.398962)
        (xy 108.672641 85.545061) (xy 108.915595 85.645696) (xy 109.173514 85.697) (xy 109.436486 85.697) (xy 109.694405 85.645696)
        (xy 109.937359 85.545061) (xy 110.156013 85.398962) (xy 110.341962 85.213013) (xy 110.488061 84.994359) (xy 110.588696 84.751405)
        (xy 110.64 84.493486) (xy 110.64 84.230514) (xy 110.588696 83.972595) (xy 110.488061 83.729641) (xy 110.341962 83.510987)
        (xy 110.208725 83.37775) (xy 110.341962 83.244513) (xy 110.488061 83.025859) (xy 110.588696 82.782905) (xy 110.64 82.524986)
        (xy 110.64 82.262014) (xy 111.37 82.262014) (xy 111.37 82.524986) (xy 111.421304 82.782905) (xy 111.521939 83.025859)
        (xy 111.668038 83.244513) (xy 111.801275 83.37775) (xy 111.668038 83.510987) (xy 111.521939 83.729641) (xy 111.421304 83.972595)
        (xy 111.37 84.230514) (xy 111.37 84.493486) (xy 111.421304 84.751405) (xy 111.521939 84.994359) (xy 111.668038 85.213013)
        (xy 111.853987 85.398962) (xy 112.072641 85.545061) (xy 112.315595 85.645696) (xy 112.573514 85.697) (xy 112.836486 85.697)
        (xy 113.094405 85.645696) (xy 113.337359 85.545061) (xy 113.556013 85.398962) (xy 113.741962 85.213013) (xy 113.888061 84.994359)
        (xy 113.988696 84.751405) (xy 114.04 84.493486) (xy 114.04 84.230514) (xy 113.988696 83.972595) (xy 113.888061 83.729641)
        (xy 113.741962 83.510987) (xy 113.608725 83.37775) (xy 113.741962 83.244513) (xy 113.888061 83.025859) (xy 113.988696 82.782905)
        (xy 114.04 82.524986) (xy 114.04 82.362014) (xy 117.27 82.362014) (xy 117.27 82.624986) (xy 117.321304 82.882905)
        (xy 117.421939 83.125859) (xy 117.568038 83.344513) (xy 117.701275 83.47775) (xy 117.568038 83.610987) (xy 117.421939 83.829641)
        (xy 117.321304 84.072595) (xy 117.27 84.330514) (xy 117.27 84.593486) (xy 117.321304 84.851405) (xy 117.421939 85.094359)
        (xy 117.568038 85.313013) (xy 117.753987 85.498962) (xy 117.972641 85.645061) (xy 118.215595 85.745696) (xy 118.473514 85.797)
        (xy 118.736486 85.797) (xy 118.994405 85.745696) (xy 119.237359 85.645061) (xy 119.456013 85.498962) (xy 119.641962 85.313013)
        (xy 119.788061 85.094359) (xy 119.888696 84.851405) (xy 119.94 84.593486) (xy 119.94 84.330514) (xy 119.888696 84.072595)
        (xy 119.788061 83.829641) (xy 119.641962 83.610987) (xy 119.508725 83.47775) (xy 119.641962 83.344513) (xy 119.788061 83.125859)
        (xy 119.888696 82.882905) (xy 119.94 82.624986) (xy 119.94 82.362014) (xy 120.27 82.362014) (xy 120.27 82.624986)
        (xy 120.321304 82.882905) (xy 120.421939 83.125859) (xy 120.568038 83.344513) (xy 120.701275 83.47775) (xy 120.568038 83.610987)
        (xy 120.421939 83.829641) (xy 120.321304 84.072595) (xy 120.27 84.330514) (xy 120.27 84.593486) (xy 120.321304 84.851405)
        (xy 120.421939 85.094359) (xy 120.568038 85.313013) (xy 120.753987 85.498962) (xy 120.972641 85.645061) (xy 121.215595 85.745696)
        (xy 121.473514 85.797) (xy 121.736486 85.797) (xy 121.994405 85.745696) (xy 122.237359 85.645061) (xy 122.456013 85.498962)
        (xy 122.641962 85.313013) (xy 122.788061 85.094359) (xy 122.888696 84.851405) (xy 122.94 84.593486) (xy 122.94 84.330514)
        (xy 122.888696 84.072595) (xy 122.788061 83.829641) (xy 122.641962 83.610987) (xy 122.508725 83.47775) (xy 122.641962 83.344513)
        (xy 122.788061 83.125859) (xy 122.888696 82.882905) (xy 122.94 82.624986) (xy 122.94 82.362014) (xy 126.17 82.362014)
        (xy 126.17 82.624986) (xy 126.221304 82.882905) (xy 126.321939 83.125859) (xy 126.468038 83.344513) (xy 126.601275 83.47775)
        (xy 126.468038 83.610987) (xy 126.321939 83.829641) (xy 126.221304 84.072595) (xy 126.17 84.330514) (xy 126.17 84.593486)
        (xy 126.221304 84.851405) (xy 126.321939 85.094359) (xy 126.468038 85.313013) (xy 126.653987 85.498962) (xy 126.872641 85.645061)
        (xy 127.115595 85.745696) (xy 127.373514 85.797) (xy 127.636486 85.797) (xy 127.894405 85.745696) (xy 128.137359 85.645061)
        (xy 128.356013 85.498962) (xy 128.541962 85.313013) (xy 128.688061 85.094359) (xy 128.788696 84.851405) (xy 128.84 84.593486)
        (xy 128.84 84.330514) (xy 128.788696 84.072595) (xy 128.688061 83.829641) (xy 128.541962 83.610987) (xy 128.408725 83.47775)
        (xy 128.541962 83.344513) (xy 128.688061 83.125859) (xy 128.788696 82.882905) (xy 128.84 82.624986) (xy 128.84 82.362014)
        (xy 129.27 82.362014) (xy 129.27 82.624986) (xy 129.321304 82.882905) (xy 129.421939 83.125859) (xy 129.568038 83.344513)
        (xy 129.701275 83.47775) (xy 129.568038 83.610987) (xy 129.421939 83.829641) (xy 129.321304 84.072595) (xy 129.27 84.330514)
        (xy 129.27 84.593486) (xy 129.321304 84.851405) (xy 129.421939 85.094359) (xy 129.568038 85.313013) (xy 129.753987 85.498962)
        (xy 129.972641 85.645061) (xy 130.215595 85.745696) (xy 130.473514 85.797) (xy 130.736486 85.797) (xy 130.994405 85.745696)
        (xy 131.237359 85.645061) (xy 131.456013 85.498962) (xy 131.641962 85.313013) (xy 131.788061 85.094359) (xy 131.888696 84.851405)
        (xy 131.94 84.593486) (xy 131.94 84.330514) (xy 131.888696 84.072595) (xy 131.788061 83.829641) (xy 131.641962 83.610987)
        (xy 131.508725 83.47775) (xy 131.641962 83.344513) (xy 131.788061 83.125859) (xy 131.888696 82.882905) (xy 131.94 82.624986)
        (xy 131.94 82.362014) (xy 131.920109 82.262014) (xy 135.17 82.262014) (xy 135.17 82.524986) (xy 135.221304 82.782905)
        (xy 135.321939 83.025859) (xy 135.468038 83.244513) (xy 135.601275 83.37775) (xy 135.468038 83.510987) (xy 135.321939 83.729641)
        (xy 135.221304 83.972595) (xy 135.17 84.230514) (xy 135.17 84.493486) (xy 135.221304 84.751405) (xy 135.321939 84.994359)
        (xy 135.468038 85.213013) (xy 135.653987 85.398962) (xy 135.872641 85.545061) (xy 136.115595 85.645696) (xy 136.373514 85.697)
        (xy 136.636486 85.697) (xy 136.894405 85.645696) (xy 137.137359 85.545061) (xy 137.356013 85.398962) (xy 137.541962 85.213013)
        (xy 137.688061 84.994359) (xy 137.788696 84.751405) (xy 137.84 84.493486) (xy 137.84 84.230514) (xy 137.788696 83.972595)
        (xy 137.688061 83.729641) (xy 137.541962 83.510987) (xy 137.408725 83.37775) (xy 137.541962 83.244513) (xy 137.688061 83.025859)
        (xy 137.788696 82.782905) (xy 137.84 82.524986) (xy 137.84 82.262014) (xy 138.37 82.262014) (xy 138.37 82.524986)
        (xy 138.421304 82.782905) (xy 138.521939 83.025859) (xy 138.668038 83.244513) (xy 138.801275 83.37775) (xy 138.668038 83.510987)
        (xy 138.521939 83.729641) (xy 138.421304 83.972595) (xy 138.37 84.230514) (xy 138.37 84.493486) (xy 138.421304 84.751405)
        (xy 138.521939 84.994359) (xy 138.668038 85.213013) (xy 138.853987 85.398962) (xy 139.072641 85.545061) (xy 139.315595 85.645696)
        (xy 139.573514 85.697) (xy 139.836486 85.697) (xy 140.094405 85.645696) (xy 140.337359 85.545061) (xy 140.556013 85.398962)
        (xy 140.741962 85.213013) (xy 140.888061 84.994359) (xy 140.988696 84.751405) (xy 141.04 84.493486) (xy 141.04 84.230514)
        (xy 140.988696 83.972595) (xy 140.888061 83.729641) (xy 140.741962 83.510987) (xy 140.608725 83.37775) (xy 140.741962 83.244513)
        (xy 140.888061 83.025859) (xy 140.988696 82.782905) (xy 141.04 82.524986) (xy 141.04 82.262014) (xy 144.07 82.262014)
        (xy 144.07 82.524986) (xy 144.121304 82.782905) (xy 144.221939 83.025859) (xy 144.368038 83.244513) (xy 144.501275 83.37775)
        (xy 144.368038 83.510987) (xy 144.221939 83.729641) (xy 144.121304 83.972595) (xy 144.07 84.230514) (xy 144.07 84.493486)
        (xy 144.121304 84.751405) (xy 144.221939 84.994359) (xy 144.368038 85.213013) (xy 144.553987 85.398962) (xy 144.772641 85.545061)
        (xy 145.015595 85.645696) (xy 145.273514 85.697) (xy 145.536486 85.697) (xy 145.794405 85.645696) (xy 146.037359 85.545061)
        (xy 146.256013 85.398962) (xy 146.441962 85.213013) (xy 146.588061 84.994359) (xy 146.688696 84.751405) (xy 146.74 84.493486)
        (xy 146.74 84.230514) (xy 146.688696 83.972595) (xy 146.588061 83.729641) (xy 146.441962 83.510987) (xy 146.308725 83.37775)
        (xy 146.441962 83.244513) (xy 146.588061 83.025859) (xy 146.688696 82.782905) (xy 146.74 82.524986) (xy 146.74 82.262014)
        (xy 147.27 82.262014) (xy 147.27 82.524986) (xy 147.321304 82.782905) (xy 147.421939 83.025859) (xy 147.568038 83.244513)
        (xy 147.701275 83.37775) (xy 147.568038 83.510987) (xy 147.421939 83.729641) (xy 147.321304 83.972595) (xy 147.27 84.230514)
        (xy 147.27 84.493486) (xy 147.321304 84.751405) (xy 147.421939 84.994359) (xy 147.568038 85.213013) (xy 147.753987 85.398962)
        (xy 147.972641 85.545061) (xy 148.215595 85.645696) (xy 148.473514 85.697) (xy 148.736486 85.697) (xy 148.994405 85.645696)
        (xy 149.237359 85.545061) (xy 149.456013 85.398962) (xy 149.641962 85.213013) (xy 149.788061 84.994359) (xy 149.888696 84.751405)
        (xy 149.94 84.493486) (xy 149.94 84.230514) (xy 149.888696 83.972595) (xy 149.788061 83.729641) (xy 149.641962 83.510987)
        (xy 149.508725 83.37775) (xy 149.641962 83.244513) (xy 149.788061 83.025859) (xy 149.888696 82.782905) (xy 149.94 82.524986)
        (xy 149.94 82.262014) (xy 153.17 82.262014) (xy 153.17 82.524986) (xy 153.221304 82.782905) (xy 153.321939 83.025859)
        (xy 153.468038 83.244513) (xy 153.601275 83.37775) (xy 153.468038 83.510987) (xy 153.321939 83.729641) (xy 153.221304 83.972595)
        (xy 153.17 84.230514) (xy 153.17 84.493486) (xy 153.221304 84.751405) (xy 153.321939 84.994359) (xy 153.468038 85.213013)
        (xy 153.653987 85.398962) (xy 153.872641 85.545061) (xy 154.115595 85.645696) (xy 154.373514 85.697) (xy 154.636486 85.697)
        (xy 154.894405 85.645696) (xy 155.137359 85.545061) (xy 155.356013 85.398962) (xy 155.541962 85.213013) (xy 155.688061 84.994359)
        (xy 155.788696 84.751405) (xy 155.84 84.493486) (xy 155.84 84.230514) (xy 155.788696 83.972595) (xy 155.688061 83.729641)
        (xy 155.541962 83.510987) (xy 155.408725 83.37775) (xy 155.541962 83.244513) (xy 155.688061 83.025859) (xy 155.788696 82.782905)
        (xy 155.84 82.524986) (xy 155.84 82.262014) (xy 156.37 82.262014) (xy 156.37 82.524986) (xy 156.421304 82.782905)
        (xy 156.521939 83.025859) (xy 156.668038 83.244513) (xy 156.801275 83.37775) (xy 156.668038 83.510987) (xy 156.521939 83.729641)
        (xy 156.421304 83.972595) (xy 156.37 84.230514) (xy 156.37 84.493486) (xy 156.421304 84.751405) (xy 156.521939 84.994359)
        (xy 156.668038 85.213013) (xy 156.853987 85.398962) (xy 157.072641 85.545061) (xy 157.315595 85.645696) (xy 157.573514 85.697)
        (xy 157.836486 85.697) (xy 158.094405 85.645696) (xy 158.337359 85.545061) (xy 158.556013 85.398962) (xy 158.741962 85.213013)
        (xy 158.888061 84.994359) (xy 158.988696 84.751405) (xy 159.04 84.493486) (xy 159.04 84.230514) (xy 158.988696 83.972595)
        (xy 158.888061 83.729641) (xy 158.741962 83.510987) (xy 158.608725 83.37775) (xy 158.741962 83.244513) (xy 158.888061 83.025859)
        (xy 158.988696 82.782905) (xy 159.04 82.524986) (xy 159.04 82.262014) (xy 162.07 82.262014) (xy 162.07 82.524986)
        (xy 162.121304 82.782905) (xy 162.221939 83.025859) (xy 162.368038 83.244513) (xy 162.501275 83.37775) (xy 162.368038 83.510987)
        (xy 162.221939 83.729641) (xy 162.121304 83.972595) (xy 162.07 84.230514) (xy 162.07 84.493486) (xy 162.121304 84.751405)
        (xy 162.221939 84.994359) (xy 162.368038 85.213013) (xy 162.553987 85.398962) (xy 162.772641 85.545061) (xy 163.015595 85.645696)
        (xy 163.273514 85.697) (xy 163.536486 85.697) (xy 163.794405 85.645696) (xy 164.037359 85.545061) (xy 164.256013 85.398962)
        (xy 164.441962 85.213013) (xy 164.588061 84.994359) (xy 164.688696 84.751405) (xy 164.74 84.493486) (xy 164.74 84.230514)
        (xy 164.688696 83.972595) (xy 164.588061 83.729641) (xy 164.441962 83.510987) (xy 164.308725 83.37775) (xy 164.441962 83.244513)
        (xy 164.588061 83.025859) (xy 164.688696 82.782905) (xy 164.74 82.524986) (xy 164.74 82.262014) (xy 165.27 82.262014)
        (xy 165.27 82.524986) (xy 165.321304 82.782905) (xy 165.421939 83.025859) (xy 165.568038 83.244513) (xy 165.701275 83.37775)
        (xy 165.568038 83.510987) (xy 165.421939 83.729641) (xy 165.321304 83.972595) (xy 165.27 84.230514) (xy 165.27 84.493486)
        (xy 165.321304 84.751405) (xy 165.421939 84.994359) (xy 165.568038 85.213013) (xy 165.753987 85.398962) (xy 165.972641 85.545061)
        (xy 166.215595 85.645696) (xy 166.473514 85.697) (xy 166.736486 85.697) (xy 166.994405 85.645696) (xy 167.237359 85.545061)
        (xy 167.456013 85.398962) (xy 167.641962 85.213013) (xy 167.788061 84.994359) (xy 167.888696 84.751405) (xy 167.94 84.493486)
        (xy 167.94 84.230514) (xy 167.888696 83.972595) (xy 167.788061 83.729641) (xy 167.641962 83.510987) (xy 167.508725 83.37775)
        (xy 167.641962 83.244513) (xy 167.788061 83.025859) (xy 167.888696 82.782905) (xy 167.94 82.524986) (xy 167.94 82.262014)
        (xy 171.17 82.262014) (xy 171.17 82.524986) (xy 171.221304 82.782905) (xy 171.321939 83.025859) (xy 171.468038 83.244513)
        (xy 171.601275 83.37775) (xy 171.468038 83.510987) (xy 171.321939 83.729641) (xy 171.221304 83.972595) (xy 171.17 84.230514)
        (xy 171.17 84.493486) (xy 171.221304 84.751405) (xy 171.321939 84.994359) (xy 171.468038 85.213013) (xy 171.653987 85.398962)
        (xy 171.872641 85.545061) (xy 172.115595 85.645696) (xy 172.373514 85.697) (xy 172.636486 85.697) (xy 172.894405 85.645696)
        (xy 173.137359 85.545061) (xy 173.356013 85.398962) (xy 173.541962 85.213013) (xy 173.688061 84.994359) (xy 173.788696 84.751405)
        (xy 173.84 84.493486) (xy 173.84 84.230514) (xy 173.788696 83.972595) (xy 173.688061 83.729641) (xy 173.541962 83.510987)
        (xy 173.408725 83.37775) (xy 173.541962 83.244513) (xy 173.688061 83.025859) (xy 173.788696 82.782905) (xy 173.84 82.524986)
        (xy 173.84 82.262014) (xy 174.37 82.262014) (xy 174.37 82.524986) (xy 174.421304 82.782905) (xy 174.521939 83.025859)
        (xy 174.668038 83.244513) (xy 174.801275 83.37775) (xy 174.668038 83.510987) (xy 174.521939 83.729641) (xy 174.421304 83.972595)
        (xy 174.37 84.230514) (xy 174.37 84.493486) (xy 174.421304 84.751405) (xy 174.521939 84.994359) (xy 174.668038 85.213013)
        (xy 174.853987 85.398962) (xy 175.072641 85.545061) (xy 175.315595 85.645696) (xy 175.573514 85.697) (xy 175.836486 85.697)
        (xy 176.094405 85.645696) (xy 176.337359 85.545061) (xy 176.556013 85.398962) (xy 176.741962 85.213013) (xy 176.888061 84.994359)
        (xy 176.988696 84.751405) (xy 177.04 84.493486) (xy 177.04 84.230514) (xy 176.988696 83.972595) (xy 176.888061 83.729641)
        (xy 176.741962 83.510987) (xy 176.608725 83.37775) (xy 176.741962 83.244513) (xy 176.888061 83.025859) (xy 176.988696 82.782905)
        (xy 177.04 82.524986) (xy 177.04 82.262014) (xy 180.17 82.262014) (xy 180.17 82.524986) (xy 180.221304 82.782905)
        (xy 180.321939 83.025859) (xy 180.468038 83.244513) (xy 180.601275 83.37775) (xy 180.468038 83.510987) (xy 180.321939 83.729641)
        (xy 180.221304 83.972595) (xy 180.17 84.230514) (xy 180.17 84.493486) (xy 180.221304 84.751405) (xy 180.321939 84.994359)
        (xy 180.468038 85.213013) (xy 180.653987 85.398962) (xy 180.872641 85.545061) (xy 181.115595 85.645696) (xy 181.373514 85.697)
        (xy 181.636486 85.697) (xy 181.894405 85.645696) (xy 182.137359 85.545061) (xy 182.356013 85.398962) (xy 182.541962 85.213013)
        (xy 182.688061 84.994359) (xy 182.788696 84.751405) (xy 182.84 84.493486) (xy 182.84 84.230514) (xy 182.788696 83.972595)
        (xy 182.688061 83.729641) (xy 182.541962 83.510987) (xy 182.408725 83.37775) (xy 182.541962 83.244513) (xy 182.688061 83.025859)
        (xy 182.788696 82.782905) (xy 182.84 82.524986) (xy 182.84 82.262014) (xy 183.37 82.262014) (xy 183.37 82.524986)
        (xy 183.421304 82.782905) (xy 183.521939 83.025859) (xy 183.668038 83.244513) (xy 183.801275 83.37775) (xy 183.668038 83.510987)
        (xy 183.521939 83.729641) (xy 183.421304 83.972595) (xy 183.37 84.230514) (xy 183.37 84.493486) (xy 183.421304 84.751405)
        (xy 183.521939 84.994359) (xy 183.668038 85.213013) (xy 183.853987 85.398962) (xy 184.072641 85.545061) (xy 184.315595 85.645696)
        (xy 184.573514 85.697) (xy 184.836486 85.697) (xy 185.094405 85.645696) (xy 185.337359 85.545061) (xy 185.556013 85.398962)
        (xy 185.741962 85.213013) (xy 185.888061 84.994359) (xy 185.988696 84.751405) (xy 186.04 84.493486) (xy 186.04 84.230514)
        (xy 185.988696 83.972595) (xy 185.888061 83.729641) (xy 185.741962 83.510987) (xy 185.608725 83.37775) (xy 185.741962 83.244513)
        (xy 185.888061 83.025859) (xy 185.988696 82.782905) (xy 186.04 82.524986) (xy 186.04 82.262014) (xy 189.17 82.262014)
        (xy 189.17 82.524986) (xy 189.221304 82.782905) (xy 189.321939 83.025859) (xy 189.468038 83.244513) (xy 189.601275 83.37775)
        (xy 189.468038 83.510987) (xy 189.321939 83.729641) (xy 189.221304 83.972595) (xy 189.17 84.230514) (xy 189.17 84.493486)
        (xy 189.221304 84.751405) (xy 189.321939 84.994359) (xy 189.468038 85.213013) (xy 189.653987 85.398962) (xy 189.872641 85.545061)
        (xy 190.115595 85.645696) (xy 190.373514 85.697) (xy 190.636486 85.697) (xy 190.894405 85.645696) (xy 191.137359 85.545061)
        (xy 191.356013 85.398962) (xy 191.541962 85.213013) (xy 191.688061 84.994359) (xy 191.788696 84.751405) (xy 191.84 84.493486)
        (xy 191.84 84.230514) (xy 191.788696 83.972595) (xy 191.688061 83.729641) (xy 191.541962 83.510987) (xy 191.408725 83.37775)
        (xy 191.541962 83.244513) (xy 191.688061 83.025859) (xy 191.788696 82.782905) (xy 191.84 82.524986) (xy 191.84 82.262014)
        (xy 192.37 82.262014) (xy 192.37 82.524986) (xy 192.421304 82.782905) (xy 192.521939 83.025859) (xy 192.668038 83.244513)
        (xy 192.801275 83.37775) (xy 192.668038 83.510987) (xy 192.521939 83.729641) (xy 192.421304 83.972595) (xy 192.37 84.230514)
        (xy 192.37 84.493486) (xy 192.421304 84.751405) (xy 192.521939 84.994359) (xy 192.668038 85.213013) (xy 192.853987 85.398962)
        (xy 193.072641 85.545061) (xy 193.315595 85.645696) (xy 193.573514 85.697) (xy 193.836486 85.697) (xy 194.094405 85.645696)
        (xy 194.337359 85.545061) (xy 194.556013 85.398962) (xy 194.741962 85.213013) (xy 194.888061 84.994359) (xy 194.988696 84.751405)
        (xy 195.04 84.493486) (xy 195.04 84.230514) (xy 194.988696 83.972595) (xy 194.888061 83.729641) (xy 194.741962 83.510987)
        (xy 194.608725 83.37775) (xy 194.741962 83.244513) (xy 194.888061 83.025859) (xy 194.988696 82.782905) (xy 195.04 82.524986)
        (xy 195.04 82.262014) (xy 198.07 82.262014) (xy 198.07 82.524986) (xy 198.121304 82.782905) (xy 198.221939 83.025859)
        (xy 198.368038 83.244513) (xy 198.501275 83.37775) (xy 198.368038 83.510987) (xy 198.221939 83.729641) (xy 198.121304 83.972595)
        (xy 198.07 84.230514) (xy 198.07 84.493486) (xy 198.121304 84.751405) (xy 198.221939 84.994359) (xy 198.368038 85.213013)
        (xy 198.553987 85.398962) (xy 198.772641 85.545061) (xy 199.015595 85.645696) (xy 199.273514 85.697) (xy 199.536486 85.697)
        (xy 199.794405 85.645696) (xy 200.037359 85.545061) (xy 200.256013 85.398962) (xy 200.441962 85.213013) (xy 200.588061 84.994359)
        (xy 200.688696 84.751405) (xy 200.74 84.493486) (xy 200.74 84.230514) (xy 200.688696 83.972595) (xy 200.588061 83.729641)
        (xy 200.441962 83.510987) (xy 200.308725 83.37775) (xy 200.441962 83.244513) (xy 200.588061 83.025859) (xy 200.688696 82.782905)
        (xy 200.74 82.524986) (xy 200.74 82.262014) (xy 201.27 82.262014) (xy 201.27 82.524986) (xy 201.321304 82.782905)
        (xy 201.421939 83.025859) (xy 201.568038 83.244513) (xy 201.701275 83.37775) (xy 201.568038 83.510987) (xy 201.421939 83.729641)
        (xy 201.321304 83.972595) (xy 201.27 84.230514) (xy 201.27 84.493486) (xy 201.321304 84.751405) (xy 201.421939 84.994359)
        (xy 201.568038 85.213013) (xy 201.753987 85.398962) (xy 201.972641 85.545061) (xy 202.215595 85.645696) (xy 202.473514 85.697)
        (xy 202.736486 85.697) (xy 202.994405 85.645696) (xy 203.237359 85.545061) (xy 203.456013 85.398962) (xy 203.641962 85.213013)
        (xy 203.788061 84.994359) (xy 203.888696 84.751405) (xy 203.94 84.493486) (xy 203.94 84.230514) (xy 203.888696 83.972595)
        (xy 203.788061 83.729641) (xy 203.641962 83.510987) (xy 203.508725 83.37775) (xy 203.641962 83.244513) (xy 203.788061 83.025859)
        (xy 203.888696 82.782905) (xy 203.94 82.524986) (xy 203.94 82.262014) (xy 207.07 82.262014) (xy 207.07 82.524986)
        (xy 207.121304 82.782905) (xy 207.221939 83.025859) (xy 207.368038 83.244513) (xy 207.501275 83.37775) (xy 207.368038 83.510987)
        (xy 207.221939 83.729641) (xy 207.121304 83.972595) (xy 207.07 84.230514) (xy 207.07 84.493486) (xy 207.121304 84.751405)
        (xy 207.221939 84.994359) (xy 207.368038 85.213013) (xy 207.553987 85.398962) (xy 207.772641 85.545061) (xy 208.015595 85.645696)
        (xy 208.273514 85.697) (xy 208.536486 85.697) (xy 208.794405 85.645696) (xy 209.037359 85.545061) (xy 209.256013 85.398962)
        (xy 209.441962 85.213013) (xy 209.588061 84.994359) (xy 209.688696 84.751405) (xy 209.74 84.493486) (xy 209.74 84.230514)
        (xy 209.688696 83.972595) (xy 209.588061 83.729641) (xy 209.441962 83.510987) (xy 209.308725 83.37775) (xy 209.441962 83.244513)
        (xy 209.588061 83.025859) (xy 209.688696 82.782905) (xy 209.74 82.524986) (xy 209.74 82.262014) (xy 210.27 82.262014)
        (xy 210.27 82.524986) (xy 210.321304 82.782905) (xy 210.421939 83.025859) (xy 210.568038 83.244513) (xy 210.701275 83.37775)
        (xy 210.568038 83.510987) (xy 210.421939 83.729641) (xy 210.321304 83.972595) (xy 210.27 84.230514) (xy 210.27 84.493486)
        (xy 210.321304 84.751405) (xy 210.421939 84.994359) (xy 210.568038 85.213013) (xy 210.753987 85.398962) (xy 210.972641 85.545061)
        (xy 211.215595 85.645696) (xy 211.473514 85.697) (xy 211.736486 85.697) (xy 211.994405 85.645696) (xy 212.237359 85.545061)
        (xy 212.456013 85.398962) (xy 212.641962 85.213013) (xy 212.788061 84.994359) (xy 212.888696 84.751405) (xy 212.94 84.493486)
        (xy 212.94 84.230514) (xy 212.888696 83.972595) (xy 212.788061 83.729641) (xy 212.641962 83.510987) (xy 212.508725 83.37775)
        (xy 212.641962 83.244513) (xy 212.788061 83.025859) (xy 212.888696 82.782905) (xy 212.94 82.524986) (xy 212.94 82.262014)
        (xy 212.888696 82.004095) (xy 212.788061 81.761141) (xy 212.641962 81.542487) (xy 212.456013 81.356538) (xy 212.237359 81.210439)
        (xy 211.994405 81.109804) (xy 211.736486 81.0585) (xy 211.473514 81.0585) (xy 211.215595 81.109804) (xy 210.972641 81.210439)
        (xy 210.753987 81.356538) (xy 210.568038 81.542487) (xy 210.421939 81.761141) (xy 210.321304 82.004095) (xy 210.27 82.262014)
        (xy 209.74 82.262014) (xy 209.688696 82.004095) (xy 209.588061 81.761141) (xy 209.441962 81.542487) (xy 209.256013 81.356538)
        (xy 209.037359 81.210439) (xy 208.855233 81.135) (xy 208.901939 81.135) (xy 209.101898 81.095226) (xy 209.290256 81.017205)
        (xy 209.459774 80.903937) (xy 209.603937 80.759774) (xy 209.717205 80.590256) (xy 209.795226 80.401898) (xy 209.835 80.201939)
        (xy 209.835 79.998061) (xy 209.795226 79.798102) (xy 209.717205 79.609744) (xy 209.603937 79.440226) (xy 209.459774 79.296063)
        (xy 209.290256 79.182795) (xy 209.101898 79.104774) (xy 208.901939 79.065) (xy 208.698061 79.065) (xy 208.498102 79.104774)
        (xy 208.309744 79.182795) (xy 208.140226 79.296063) (xy 207.996063 79.440226) (xy 207.882795 79.609744) (xy 207.804774 79.798102)
        (xy 207.765 79.998061) (xy 207.765 80.201939) (xy 207.804774 80.401898) (xy 207.882795 80.590256) (xy 207.996063 80.759774)
        (xy 208.140226 80.903937) (xy 208.309744 81.017205) (xy 208.409438 81.0585) (xy 208.273514 81.0585) (xy 208.015595 81.109804)
        (xy 207.772641 81.210439) (xy 207.553987 81.356538) (xy 207.368038 81.542487) (xy 207.221939 81.761141) (xy 207.121304 82.004095)
        (xy 207.07 82.262014) (xy 203.94 82.262014) (xy 203.888696 82.004095) (xy 203.788061 81.761141) (xy 203.641962 81.542487)
        (xy 203.456013 81.356538) (xy 203.237359 81.210439) (xy 202.994405 81.109804) (xy 202.736486 81.0585) (xy 202.473514 81.0585)
        (xy 202.215595 81.109804) (xy 201.972641 81.210439) (xy 201.753987 81.356538) (xy 201.568038 81.542487) (xy 201.421939 81.761141)
        (xy 201.321304 82.004095) (xy 201.27 82.262014) (xy 200.74 82.262014) (xy 200.688696 82.004095) (xy 200.588061 81.761141)
        (xy 200.441962 81.542487) (xy 200.256013 81.356538) (xy 200.037359 81.210439) (xy 199.855233 81.135) (xy 200.001939 81.135)
        (xy 200.201898 81.095226) (xy 200.390256 81.017205) (xy 200.559774 80.903937) (xy 200.703937 80.759774) (xy 200.817205 80.590256)
        (xy 200.895226 80.401898) (xy 200.935 80.201939) (xy 200.935 79.998061) (xy 200.895226 79.798102) (xy 200.817205 79.609744)
        (xy 200.703937 79.440226) (xy 200.559774 79.296063) (xy 200.390256 79.182795) (xy 200.201898 79.104774) (xy 200.001939 79.065)
        (xy 199.798061 79.065) (xy 199.598102 79.104774) (xy 199.409744 79.182795) (xy 199.240226 79.296063) (xy 199.096063 79.440226)
        (xy 198.982795 79.609744) (xy 198.904774 79.798102) (xy 198.865 79.998061) (xy 198.865 80.201939) (xy 198.904774 80.401898)
        (xy 198.982795 80.590256) (xy 199.096063 80.759774) (xy 199.240226 80.903937) (xy 199.409744 81.017205) (xy 199.509438 81.0585)
        (xy 199.273514 81.0585) (xy 199.015595 81.109804) (xy 198.772641 81.210439) (xy 198.553987 81.356538) (xy 198.368038 81.542487)
        (xy 198.221939 81.761141) (xy 198.121304 82.004095) (xy 198.07 82.262014) (xy 195.04 82.262014) (xy 194.988696 82.004095)
        (xy 194.888061 81.761141) (xy 194.741962 81.542487) (xy 194.556013 81.356538) (xy 194.337359 81.210439) (xy 194.094405 81.109804)
        (xy 193.836486 81.0585) (xy 193.573514 81.0585) (xy 193.315595 81.109804) (xy 193.072641 81.210439) (xy 192.853987 81.356538)
        (xy 192.668038 81.542487) (xy 192.521939 81.761141) (xy 192.421304 82.004095) (xy 192.37 82.262014) (xy 191.84 82.262014)
        (xy 191.788696 82.004095) (xy 191.688061 81.761141) (xy 191.541962 81.542487) (xy 191.356013 81.356538) (xy 191.137359 81.210439)
        (xy 190.894405 81.109804) (xy 190.636486 81.0585) (xy 190.373514 81.0585) (xy 190.115595 81.109804) (xy 189.872641 81.210439)
        (xy 189.653987 81.356538) (xy 189.468038 81.542487) (xy 189.321939 81.761141) (xy 189.221304 82.004095) (xy 189.17 82.262014)
        (xy 186.04 82.262014) (xy 185.988696 82.004095) (xy 185.888061 81.761141) (xy 185.741962 81.542487) (xy 185.556013 81.356538)
        (xy 185.337359 81.210439) (xy 185.094405 81.109804) (xy 184.836486 81.0585) (xy 184.573514 81.0585) (xy 184.315595 81.109804)
        (xy 184.072641 81.210439) (xy 183.853987 81.356538) (xy 183.668038 81.542487) (xy 183.521939 81.761141) (xy 183.421304 82.004095)
        (xy 183.37 82.262014) (xy 182.84 82.262014) (xy 182.788696 82.004095) (xy 182.688061 81.761141) (xy 182.541962 81.542487)
        (xy 182.356013 81.356538) (xy 182.137359 81.210439) (xy 181.894405 81.109804) (xy 181.636486 81.0585) (xy 181.373514 81.0585)
        (xy 181.115595 81.109804) (xy 180.872641 81.210439) (xy 180.653987 81.356538) (xy 180.468038 81.542487) (xy 180.321939 81.761141)
        (xy 180.221304 82.004095) (xy 180.17 82.262014) (xy 177.04 82.262014) (xy 176.988696 82.004095) (xy 176.888061 81.761141)
        (xy 176.741962 81.542487) (xy 176.556013 81.356538) (xy 176.337359 81.210439) (xy 176.094405 81.109804) (xy 175.836486 81.0585)
        (xy 175.573514 81.0585) (xy 175.315595 81.109804) (xy 175.072641 81.210439) (xy 174.853987 81.356538) (xy 174.668038 81.542487)
        (xy 174.521939 81.761141) (xy 174.421304 82.004095) (xy 174.37 82.262014) (xy 173.84 82.262014) (xy 173.788696 82.004095)
        (xy 173.688061 81.761141) (xy 173.541962 81.542487) (xy 173.356013 81.356538) (xy 173.137359 81.210439) (xy 172.894405 81.109804)
        (xy 172.636486 81.0585) (xy 172.373514 81.0585) (xy 172.115595 81.109804) (xy 171.872641 81.210439) (xy 171.653987 81.356538)
        (xy 171.468038 81.542487) (xy 171.321939 81.761141) (xy 171.221304 82.004095) (xy 171.17 82.262014) (xy 167.94 82.262014)
        (xy 167.888696 82.004095) (xy 167.788061 81.761141) (xy 167.641962 81.542487) (xy 167.456013 81.356538) (xy 167.237359 81.210439)
        (xy 166.994405 81.109804) (xy 166.736486 81.0585) (xy 166.473514 81.0585) (xy 166.215595 81.109804) (xy 165.972641 81.210439)
        (xy 165.753987 81.356538) (xy 165.568038 81.542487) (xy 165.421939 81.761141) (xy 165.321304 82.004095) (xy 165.27 82.262014)
        (xy 164.74 82.262014) (xy 164.688696 82.004095) (xy 164.588061 81.761141) (xy 164.441962 81.542487) (xy 164.256013 81.356538)
        (xy 164.037359 81.210439) (xy 163.794405 81.109804) (xy 163.536486 81.0585) (xy 163.273514 81.0585) (xy 163.015595 81.109804)
        (xy 162.772641 81.210439) (xy 162.553987 81.356538) (xy 162.368038 81.542487) (xy 162.221939 81.761141) (xy 162.121304 82.004095)
        (xy 162.07 82.262014) (xy 159.04 82.262014) (xy 158.988696 82.004095) (xy 158.888061 81.761141) (xy 158.741962 81.542487)
        (xy 158.556013 81.356538) (xy 158.337359 81.210439) (xy 158.094405 81.109804) (xy 157.836486 81.0585) (xy 157.573514 81.0585)
        (xy 157.315595 81.109804) (xy 157.072641 81.210439) (xy 156.853987 81.356538) (xy 156.668038 81.542487) (xy 156.521939 81.761141)
        (xy 156.421304 82.004095) (xy 156.37 82.262014) (xy 155.84 82.262014) (xy 155.788696 82.004095) (xy 155.688061 81.761141)
        (xy 155.541962 81.542487) (xy 155.356013 81.356538) (xy 155.137359 81.210439) (xy 154.894405 81.109804) (xy 154.636486 81.0585)
        (xy 154.373514 81.0585) (xy 154.115595 81.109804) (xy 153.872641 81.210439) (xy 153.653987 81.356538) (xy 153.468038 81.542487)
        (xy 153.321939 81.761141) (xy 153.221304 82.004095) (xy 153.17 82.262014) (xy 149.94 82.262014) (xy 149.888696 82.004095)
        (xy 149.788061 81.761141) (xy 149.641962 81.542487) (xy 149.456013 81.356538) (xy 149.237359 81.210439) (xy 148.994405 81.109804)
        (xy 148.736486 81.0585) (xy 148.473514 81.0585) (xy 148.215595 81.109804) (xy 147.972641 81.210439) (xy 147.753987 81.356538)
        (xy 147.568038 81.542487) (xy 147.421939 81.761141) (xy 147.321304 82.004095) (xy 147.27 82.262014) (xy 146.74 82.262014)
        (xy 146.688696 82.004095) (xy 146.588061 81.761141) (xy 146.441962 81.542487) (xy 146.256013 81.356538) (xy 146.037359 81.210439)
        (xy 145.794405 81.109804) (xy 145.536486 81.0585) (xy 145.273514 81.0585) (xy 145.015595 81.109804) (xy 144.772641 81.210439)
        (xy 144.553987 81.356538) (xy 144.368038 81.542487) (xy 144.221939 81.761141) (xy 144.121304 82.004095) (xy 144.07 82.262014)
        (xy 141.04 82.262014) (xy 140.988696 82.004095) (xy 140.888061 81.761141) (xy 140.741962 81.542487) (xy 140.556013 81.356538)
        (xy 140.337359 81.210439) (xy 140.094405 81.109804) (xy 139.836486 81.0585) (xy 139.573514 81.0585) (xy 139.315595 81.109804)
        (xy 139.072641 81.210439) (xy 138.853987 81.356538) (xy 138.668038 81.542487) (xy 138.521939 81.761141) (xy 138.421304 82.004095)
        (xy 138.37 82.262014) (xy 137.84 82.262014) (xy 137.788696 82.004095) (xy 137.688061 81.761141) (xy 137.541962 81.542487)
        (xy 137.356013 81.356538) (xy 137.137359 81.210439) (xy 136.894405 81.109804) (xy 136.636486 81.0585) (xy 136.373514 81.0585)
        (xy 136.115595 81.109804) (xy 135.872641 81.210439) (xy 135.653987 81.356538) (xy 135.468038 81.542487) (xy 135.321939 81.761141)
        (xy 135.221304 82.004095) (xy 135.17 82.262014) (xy 131.920109 82.262014) (xy 131.888696 82.104095) (xy 131.788061 81.861141)
        (xy 131.641962 81.642487) (xy 131.456013 81.456538) (xy 131.237359 81.310439) (xy 130.994405 81.209804) (xy 130.736486 81.1585)
        (xy 130.473514 81.1585) (xy 130.215595 81.209804) (xy 129.972641 81.310439) (xy 129.753987 81.456538) (xy 129.568038 81.642487)
        (xy 129.421939 81.861141) (xy 129.321304 82.104095) (xy 129.27 82.362014) (xy 128.84 82.362014) (xy 128.788696 82.104095)
        (xy 128.688061 81.861141) (xy 128.541962 81.642487) (xy 128.356013 81.456538) (xy 128.137359 81.310439) (xy 127.894405 81.209804)
        (xy 127.636486 81.1585) (xy 127.373514 81.1585) (xy 127.115595 81.209804) (xy 126.872641 81.310439) (xy 126.653987 81.456538)
        (xy 126.468038 81.642487) (xy 126.321939 81.861141) (xy 126.221304 82.104095) (xy 126.17 82.362014) (xy 122.94 82.362014)
        (xy 122.888696 82.104095) (xy 122.788061 81.861141) (xy 122.641962 81.642487) (xy 122.456013 81.456538) (xy 122.237359 81.310439)
        (xy 121.994405 81.209804) (xy 121.736486 81.1585) (xy 121.473514 81.1585) (xy 121.215595 81.209804) (xy 120.972641 81.310439)
        (xy 120.753987 81.456538) (xy 120.568038 81.642487) (xy 120.421939 81.861141) (xy 120.321304 82.104095) (xy 120.27 82.362014)
        (xy 119.94 82.362014) (xy 119.888696 82.104095) (xy 119.788061 81.861141) (xy 119.641962 81.642487) (xy 119.456013 81.456538)
        (xy 119.237359 81.310439) (xy 118.994405 81.209804) (xy 118.736486 81.1585) (xy 118.473514 81.1585) (xy 118.215595 81.209804)
        (xy 117.972641 81.310439) (xy 117.753987 81.456538) (xy 117.568038 81.642487) (xy 117.421939 81.861141) (xy 117.321304 82.104095)
        (xy 117.27 82.362014) (xy 114.04 82.362014) (xy 114.04 82.262014) (xy 113.988696 82.004095) (xy 113.888061 81.761141)
        (xy 113.741962 81.542487) (xy 113.556013 81.356538) (xy 113.337359 81.210439) (xy 113.094405 81.109804) (xy 112.836486 81.0585)
        (xy 112.573514 81.0585) (xy 112.315595 81.109804) (xy 112.072641 81.210439) (xy 111.853987 81.356538) (xy 111.668038 81.542487)
        (xy 111.521939 81.761141) (xy 111.421304 82.004095) (xy 111.37 82.262014) (xy 110.64 82.262014) (xy 110.588696 82.004095)
        (xy 110.488061 81.761141) (xy 110.341962 81.542487) (xy 110.156013 81.356538) (xy 109.937359 81.210439) (xy 109.694405 81.109804)
        (xy 109.436486 81.0585) (xy 109.173514 81.0585) (xy 108.915595 81.109804) (xy 108.672641 81.210439) (xy 108.453987 81.356538)
        (xy 108.268038 81.542487) (xy 108.121939 81.761141) (xy 108.021304 82.004095) (xy 107.97 82.262014) (xy 96.727 82.262014)
        (xy 96.727 79.598061) (xy 108.965 79.598061) (xy 108.965 79.801939) (xy 109.004774 80.001898) (xy 109.082795 80.190256)
        (xy 109.196063 80.359774) (xy 109.340226 80.503937) (xy 109.509744 80.617205) (xy 109.698102 80.695226) (xy 109.898061 80.735)
        (xy 110.101939 80.735) (xy 110.301898 80.695226) (xy 110.490256 80.617205) (xy 110.659774 80.503937) (xy 110.803937 80.359774)
        (xy 110.917205 80.190256) (xy 110.995226 80.001898) (xy 111.035 79.801939) (xy 111.035 79.698061) (xy 117.865 79.698061)
        (xy 117.865 79.901939) (xy 117.904774 80.101898) (xy 117.982795 80.290256) (xy 118.096063 80.459774) (xy 118.240226 80.603937)
        (xy 118.409744 80.717205) (xy 118.598102 80.795226) (xy 118.798061 80.835) (xy 119.001939 80.835) (xy 119.201898 80.795226)
        (xy 119.390256 80.717205) (xy 119.559774 80.603937) (xy 119.703937 80.459774) (xy 119.817205 80.290256) (xy 119.895226 80.101898)
        (xy 119.935 79.901939) (xy 119.935 79.698061) (xy 119.895226 79.498102) (xy 119.89521 79.498061) (xy 126.965 79.498061)
        (xy 126.965 79.701939) (xy 127.004774 79.901898) (xy 127.082795 80.090256) (xy 127.196063 80.259774) (xy 127.340226 80.403937)
        (xy 127.509744 80.517205) (xy 127.698102 80.595226) (xy 127.898061 80.635) (xy 128.101939 80.635) (xy 128.301898 80.595226)
        (xy 128.490256 80.517205) (xy 128.659774 80.403937) (xy 128.803937 80.259774) (xy 128.917205 80.090256) (xy 128.995226 79.901898)
        (xy 128.995989 79.898061) (xy 135.965 79.898061) (xy 135.965 80.101939) (xy 136.004774 80.301898) (xy 136.082795 80.490256)
        (xy 136.196063 80.659774) (xy 136.340226 80.803937) (xy 136.509744 80.917205) (xy 136.698102 80.995226) (xy 136.898061 81.035)
        (xy 137.101939 81.035) (xy 137.301898 80.995226) (xy 137.490256 80.917205) (xy 137.659774 80.803937) (xy 137.803937 80.659774)
        (xy 137.917205 80.490256) (xy 137.995226 80.301898) (xy 138.035 80.101939) (xy 138.035 79.898061) (xy 137.995226 79.698102)
        (xy 137.99521 79.698061) (xy 144.965 79.698061) (xy 144.965 79.901939) (xy 145.004774 80.101898) (xy 145.082795 80.290256)
        (xy 145.196063 80.459774) (xy 145.340226 80.603937) (xy 145.509744 80.717205) (xy 145.698102 80.795226) (xy 145.898061 80.835)
        (xy 146.101939 80.835) (xy 146.301898 80.795226) (xy 146.490256 80.717205) (xy 146.659774 80.603937) (xy 146.803937 80.459774)
        (xy 146.917205 80.290256) (xy 146.995226 80.101898) (xy 147.035 79.901939) (xy 147.035 79.898061) (xy 153.765 79.898061)
        (xy 153.765 80.101939) (xy 153.804774 80.301898) (xy 153.882795 80.490256) (xy 153.996063 80.659774) (xy 154.140226 80.803937)
        (xy 154.309744 80.917205) (xy 154.498102 80.995226) (xy 154.698061 81.035) (xy 154.901939 81.035) (xy 155.101898 80.995226)
        (xy 155.290256 80.917205) (xy 155.459774 80.803937) (xy 155.603937 80.659774) (xy 155.717205 80.490256) (xy 155.795226 80.301898)
        (xy 155.835 80.101939) (xy 155.835 79.898061) (xy 155.795226 79.698102) (xy 155.79521 79.698061) (xy 162.865 79.698061)
        (xy 162.865 79.901939) (xy 162.904774 80.101898) (xy 162.982795 80.290256) (xy 163.096063 80.459774) (xy 163.240226 80.603937)
        (xy 163.409744 80.717205) (xy 163.598102 80.795226) (xy 163.798061 80.835) (xy 164.001939 80.835) (xy 164.201898 80.795226)
        (xy 164.390256 80.717205) (xy 164.559774 80.603937) (xy 164.703937 80.459774) (xy 164.817205 80.290256) (xy 164.895226 80.101898)
        (xy 164.935 79.901939) (xy 164.935 79.698061) (xy 171.765 79.698061) (xy 171.765 79.901939) (xy 171.804774 80.101898)
        (xy 171.882795 80.290256) (xy 171.996063 80.459774) (xy 172.140226 80.603937) (xy 172.309744 80.717205) (xy 172.498102 80.795226)
        (xy 172.698061 80.835) (xy 172.901939 80.835) (xy 173.101898 80.795226) (xy 173.290256 80.717205) (xy 173.459774 80.603937)
        (xy 173.603937 80.459774) (xy 173.717205 80.290256) (xy 173.795226 80.101898) (xy 173.835 79.901939) (xy 173.835 79.698061)
        (xy 180.865 79.698061) (xy 180.865 79.901939) (xy 180.904774 80.101898) (xy 180.982795 80.290256) (xy 181.096063 80.459774)
        (xy 181.240226 80.603937) (xy 181.409744 80.717205) (xy 181.598102 80.795226) (xy 181.798061 80.835) (xy 182.001939 80.835)
        (xy 182.201898 80.795226) (xy 182.390256 80.717205) (xy 182.559774 80.603937) (xy 182.703937 80.459774) (xy 182.817205 80.290256)
        (xy 182.895226 80.101898) (xy 182.935 79.901939) (xy 182.935 79.698061) (xy 189.865 79.698061) (xy 189.865 79.901939)
        (xy 189.904774 80.101898) (xy 189.982795 80.290256) (xy 190.096063 80.459774) (xy 190.240226 80.603937) (xy 190.409744 80.717205)
        (xy 190.598102 80.795226) (xy 190.798061 80.835) (xy 191.001939 80.835) (xy 191.201898 80.795226) (xy 191.390256 80.717205)
        (xy 191.559774 80.603937) (xy 191.703937 80.459774) (xy 191.817205 80.290256) (xy 191.895226 80.101898) (xy 191.935 79.901939)
        (xy 191.935 79.698061) (xy 191.895226 79.498102) (xy 191.817205 79.309744) (xy 191.703937 79.140226) (xy 191.559774 78.996063)
        (xy 191.390256 78.882795) (xy 191.201898 78.804774) (xy 191.001939 78.765) (xy 190.798061 78.765) (xy 190.598102 78.804774)
        (xy 190.409744 78.882795) (xy 190.240226 78.996063) (xy 190.096063 79.140226) (xy 189.982795 79.309744) (xy 189.904774 79.498102)
        (xy 189.865 79.698061) (xy 182.935 79.698061) (xy 182.895226 79.498102) (xy 182.817205 79.309744) (xy 182.703937 79.140226)
        (xy 182.559774 78.996063) (xy 182.390256 78.882795) (xy 182.201898 78.804774) (xy 182.001939 78.765) (xy 181.798061 78.765)
        (xy 181.598102 78.804774) (xy 181.409744 78.882795) (xy 181.240226 78.996063) (xy 181.096063 79.140226) (xy 180.982795 79.309744)
        (xy 180.904774 79.498102) (xy 180.865 79.698061) (xy 173.835 79.698061) (xy 173.795226 79.498102) (xy 173.717205 79.309744)
        (xy 173.603937 79.140226) (xy 173.459774 78.996063) (xy 173.290256 78.882795) (xy 173.101898 78.804774) (xy 172.901939 78.765)
        (xy 172.698061 78.765) (xy 172.498102 78.804774) (xy 172.309744 78.882795) (xy 172.140226 78.996063) (xy 171.996063 79.140226)
        (xy 171.882795 79.309744) (xy 171.804774 79.498102) (xy 171.765 79.698061) (xy 164.935 79.698061) (xy 164.895226 79.498102)
        (xy 164.817205 79.309744) (xy 164.703937 79.140226) (xy 164.559774 78.996063) (xy 164.390256 78.882795) (xy 164.201898 78.804774)
        (xy 164.001939 78.765) (xy 163.798061 78.765) (xy 163.598102 78.804774) (xy 163.409744 78.882795) (xy 163.240226 78.996063)
        (xy 163.096063 79.140226) (xy 162.982795 79.309744) (xy 162.904774 79.498102) (xy 162.865 79.698061) (xy 155.79521 79.698061)
        (xy 155.717205 79.509744) (xy 155.603937 79.340226) (xy 155.459774 79.196063) (xy 155.290256 79.082795) (xy 155.101898 79.004774)
        (xy 154.901939 78.965) (xy 154.698061 78.965) (xy 154.498102 79.004774) (xy 154.309744 79.082795) (xy 154.140226 79.196063)
        (xy 153.996063 79.340226) (xy 153.882795 79.509744) (xy 153.804774 79.698102) (xy 153.765 79.898061) (xy 147.035 79.898061)
        (xy 147.035 79.698061) (xy 146.995226 79.498102) (xy 146.917205 79.309744) (xy 146.803937 79.140226) (xy 146.659774 78.996063)
        (xy 146.490256 78.882795) (xy 146.301898 78.804774) (xy 146.101939 78.765) (xy 145.898061 78.765) (xy 145.698102 78.804774)
        (xy 145.509744 78.882795) (xy 145.340226 78.996063) (xy 145.196063 79.140226) (xy 145.082795 79.309744) (xy 145.004774 79.498102)
        (xy 144.965 79.698061) (xy 137.99521 79.698061) (xy 137.917205 79.509744) (xy 137.803937 79.340226) (xy 137.659774 79.196063)
        (xy 137.490256 79.082795) (xy 137.301898 79.004774) (xy 137.101939 78.965) (xy 136.898061 78.965) (xy 136.698102 79.004774)
        (xy 136.509744 79.082795) (xy 136.340226 79.196063) (xy 136.196063 79.340226) (xy 136.082795 79.509744) (xy 136.004774 79.698102)
        (xy 135.965 79.898061) (xy 128.995989 79.898061) (xy 129.035 79.701939) (xy 129.035 79.498061) (xy 128.995226 79.298102)
        (xy 128.917205 79.109744) (xy 128.803937 78.940226) (xy 128.659774 78.796063) (xy 128.490256 78.682795) (xy 128.301898 78.604774)
        (xy 128.101939 78.565) (xy 127.898061 78.565) (xy 127.698102 78.604774) (xy 127.509744 78.682795) (xy 127.340226 78.796063)
        (xy 127.196063 78.940226) (xy 127.082795 79.109744) (xy 127.004774 79.298102) (xy 126.965 79.498061) (xy 119.89521 79.498061)
        (xy 119.817205 79.309744) (xy 119.703937 79.140226) (xy 119.559774 78.996063) (xy 119.390256 78.882795) (xy 119.201898 78.804774)
        (xy 119.001939 78.765) (xy 118.798061 78.765) (xy 118.598102 78.804774) (xy 118.409744 78.882795) (xy 118.240226 78.996063)
        (xy 118.096063 79.140226) (xy 117.982795 79.309744) (xy 117.904774 79.498102) (xy 117.865 79.698061) (xy 111.035 79.698061)
        (xy 111.035 79.598061) (xy 110.995226 79.398102) (xy 110.917205 79.209744) (xy 110.803937 79.040226) (xy 110.659774 78.896063)
        (xy 110.490256 78.782795) (xy 110.301898 78.704774) (xy 110.101939 78.665) (xy 109.898061 78.665) (xy 109.698102 78.704774)
        (xy 109.509744 78.782795) (xy 109.340226 78.896063) (xy 109.196063 79.040226) (xy 109.082795 79.209744) (xy 109.004774 79.398102)
        (xy 108.965 79.598061) (xy 96.727 79.598061) (xy 96.727 75.598061) (xy 99.865 75.598061) (xy 99.865 75.801939)
        (xy 99.904774 76.001898) (xy 99.982795 76.190256) (xy 100.096063 76.359774) (xy 100.240226 76.503937) (xy 100.409744 76.617205)
        (xy 100.598102 76.695226) (xy 100.798061 76.735) (xy 101.001939 76.735) (xy 101.201898 76.695226) (xy 101.390256 76.617205)
        (xy 101.559774 76.503937) (xy 101.703937 76.359774) (xy 101.817205 76.190256) (xy 101.895226 76.001898) (xy 101.935 75.801939)
        (xy 101.935 75.598061) (xy 101.895226 75.398102) (xy 101.817205 75.209744) (xy 101.703937 75.040226) (xy 101.559774 74.896063)
        (xy 101.390256 74.782795) (xy 101.201898 74.704774) (xy 101.001939 74.665) (xy 100.798061 74.665) (xy 100.598102 74.704774)
        (xy 100.409744 74.782795) (xy 100.240226 74.896063) (xy 100.096063 75.040226) (xy 99.982795 75.209744) (xy 99.904774 75.398102)
        (xy 99.865 75.598061) (xy 96.727 75.598061) (xy 96.727 73.162014) (xy 107.97 73.162014) (xy 107.97 73.424986)
        (xy 108.021304 73.682905) (xy 108.121939 73.925859) (xy 108.268038 74.144513) (xy 108.401275 74.27775) (xy 108.268038 74.410987)
        (xy 108.121939 74.629641) (xy 108.021304 74.872595) (xy 107.97 75.130514) (xy 107.97 75.393486) (xy 108.021304 75.651405)
        (xy 108.121939 75.894359) (xy 108.268038 76.113013) (xy 108.453987 76.298962) (xy 108.672641 76.445061) (xy 108.915595 76.545696)
        (xy 109.173514 76.597) (xy 109.436486 76.597) (xy 109.694405 76.545696) (xy 109.937359 76.445061) (xy 110.156013 76.298962)
        (xy 110.341962 76.113013) (xy 110.438006 75.969272) (xy 110.509744 76.017205) (xy 110.698102 76.095226) (xy 110.898061 76.135)
        (xy 111.101939 76.135) (xy 111.301898 76.095226) (xy 111.490256 76.017205) (xy 111.499773 76.010846) (xy 111.568038 76.113013)
        (xy 111.753987 76.298962) (xy 111.972641 76.445061) (xy 112.215595 76.545696) (xy 112.473514 76.597) (xy 112.736486 76.597)
        (xy 112.994405 76.545696) (xy 113.237359 76.445061) (xy 113.456013 76.298962) (xy 113.641962 76.113013) (xy 113.788061 75.894359)
        (xy 113.888696 75.651405) (xy 113.94 75.393486) (xy 113.94 75.130514) (xy 113.888696 74.872595) (xy 113.788061 74.629641)
        (xy 113.641962 74.410987) (xy 113.508725 74.27775) (xy 113.641962 74.144513) (xy 113.788061 73.925859) (xy 113.888696 73.682905)
        (xy 113.94 73.424986) (xy 113.94 73.362014) (xy 117.07 73.362014) (xy 117.07 73.624986) (xy 117.121304 73.882905)
        (xy 117.221939 74.125859) (xy 117.368038 74.344513) (xy 117.501275 74.47775) (xy 117.368038 74.610987) (xy 117.221939 74.829641)
        (xy 117.121304 75.072595) (xy 117.07 75.330514) (xy 117.07 75.593486) (xy 117.121304 75.851405) (xy 117.221939 76.094359)
        (xy 117.368038 76.313013) (xy 117.553987 76.498962) (xy 117.772641 76.645061) (xy 118.015595 76.745696) (xy 118.273514 76.797)
        (xy 118.536486 76.797) (xy 118.794405 76.745696) (xy 119.037359 76.645061) (xy 119.256013 76.498962) (xy 119.441962 76.313013)
        (xy 119.588061 76.094359) (xy 119.688696 75.851405) (xy 119.74 75.593486) (xy 119.74 75.330514) (xy 119.688696 75.072595)
        (xy 119.588061 74.829641) (xy 119.441962 74.610987) (xy 119.308725 74.47775) (xy 119.441962 74.344513) (xy 119.588061 74.125859)
        (xy 119.688696 73.882905) (xy 119.74 73.624986) (xy 119.74 73.362014) (xy 120.17 73.362014) (xy 120.17 73.624986)
        (xy 120.221304 73.882905) (xy 120.321939 74.125859) (xy 120.468038 74.344513) (xy 120.601275 74.47775) (xy 120.468038 74.610987)
        (xy 120.321939 74.829641) (xy 120.221304 75.072595) (xy 120.17 75.330514) (xy 120.17 75.593486) (xy 120.221304 75.851405)
        (xy 120.321939 76.094359) (xy 120.468038 76.313013) (xy 120.653987 76.498962) (xy 120.872641 76.645061) (xy 121.115595 76.745696)
        (xy 121.373514 76.797) (xy 121.636486 76.797) (xy 121.894405 76.745696) (xy 122.137359 76.645061) (xy 122.356013 76.498962)
        (xy 122.541962 76.313013) (xy 122.688061 76.094359) (xy 122.788696 75.851405) (xy 122.84 75.593486) (xy 122.84 75.330514)
        (xy 122.788696 75.072595) (xy 122.688061 74.829641) (xy 122.541962 74.610987) (xy 122.408725 74.47775) (xy 122.541962 74.344513)
        (xy 122.688061 74.125859) (xy 122.788696 73.882905) (xy 122.84 73.624986) (xy 122.84 73.362014) (xy 126.17 73.362014)
        (xy 126.17 73.624986) (xy 126.221304 73.882905) (xy 126.321939 74.125859) (xy 126.468038 74.344513) (xy 126.601275 74.47775)
        (xy 126.468038 74.610987) (xy 126.321939 74.829641) (xy 126.221304 75.072595) (xy 126.17 75.330514) (xy 126.17 75.593486)
        (xy 126.221304 75.851405) (xy 126.321939 76.094359) (xy 126.468038 76.313013) (xy 126.653987 76.498962) (xy 126.872641 76.645061)
        (xy 127.115595 76.745696) (xy 127.373514 76.797) (xy 127.636486 76.797) (xy 127.894405 76.745696) (xy 128.137359 76.645061)
        (xy 128.356013 76.498962) (xy 128.541962 76.313013) (xy 128.688061 76.094359) (xy 128.788696 75.851405) (xy 128.84 75.593486)
        (xy 128.84 75.330514) (xy 128.788696 75.072595) (xy 128.688061 74.829641) (xy 128.541962 74.610987) (xy 128.408725 74.47775)
        (xy 128.541962 74.344513) (xy 128.688061 74.125859) (xy 128.788696 73.882905) (xy 128.84 73.624986) (xy 128.84 73.362014)
        (xy 129.27 73.362014) (xy 129.27 73.624986) (xy 129.321304 73.882905) (xy 129.421939 74.125859) (xy 129.568038 74.344513)
        (xy 129.701275 74.47775) (xy 129.568038 74.610987) (xy 129.421939 74.829641) (xy 129.321304 75.072595) (xy 129.27 75.330514)
        (xy 129.27 75.593486) (xy 129.321304 75.851405) (xy 129.421939 76.094359) (xy 129.568038 76.313013) (xy 129.753987 76.498962)
        (xy 129.972641 76.645061) (xy 130.215595 76.745696) (xy 130.473514 76.797) (xy 130.736486 76.797) (xy 130.994405 76.745696)
        (xy 131.237359 76.645061) (xy 131.456013 76.498962) (xy 131.641962 76.313013) (xy 131.788061 76.094359) (xy 131.888696 75.851405)
        (xy 131.94 75.593486) (xy 131.94 75.330514) (xy 131.888696 75.072595) (xy 131.788061 74.829641) (xy 131.641962 74.610987)
        (xy 131.508725 74.47775) (xy 131.641962 74.344513) (xy 131.788061 74.125859) (xy 131.888696 73.882905) (xy 131.94 73.624986)
        (xy 131.94 73.362014) (xy 135.07 73.362014) (xy 135.07 73.624986) (xy 135.121304 73.882905) (xy 135.221939 74.125859)
        (xy 135.368038 74.344513) (xy 135.501275 74.47775) (xy 135.368038 74.610987) (xy 135.221939 74.829641) (xy 135.121304 75.072595)
        (xy 135.07 75.330514) (xy 135.07 75.593486) (xy 135.121304 75.851405) (xy 135.221939 76.094359) (xy 135.368038 76.313013)
        (xy 135.553987 76.498962) (xy 135.772641 76.645061) (xy 136.015595 76.745696) (xy 136.273514 76.797) (xy 136.536486 76.797)
        (xy 136.794405 76.745696) (xy 137.037359 76.645061) (xy 137.256013 76.498962) (xy 137.441962 76.313013) (xy 137.588061 76.094359)
        (xy 137.688696 75.851405) (xy 137.74 75.593486) (xy 137.74 75.330514) (xy 137.688696 75.072595) (xy 137.588061 74.829641)
        (xy 137.441962 74.610987) (xy 137.308725 74.47775) (xy 137.441962 74.344513) (xy 137.588061 74.125859) (xy 137.688696 73.882905)
        (xy 137.74 73.624986) (xy 137.74 73.362014) (xy 138.17 73.362014) (xy 138.17 73.624986) (xy 138.221304 73.882905)
        (xy 138.321939 74.125859) (xy 138.468038 74.344513) (xy 138.601275 74.47775) (xy 138.468038 74.610987) (xy 138.321939 74.829641)
        (xy 138.221304 75.072595) (xy 138.17 75.330514) (xy 138.17 75.593486) (xy 138.221304 75.851405) (xy 138.321939 76.094359)
        (xy 138.468038 76.313013) (xy 138.653987 76.498962) (xy 138.872641 76.645061) (xy 139.115595 76.745696) (xy 139.373514 76.797)
        (xy 139.636486 76.797) (xy 139.894405 76.745696) (xy 140.137359 76.645061) (xy 140.356013 76.498962) (xy 140.541962 76.313013)
        (xy 140.688061 76.094359) (xy 140.788696 75.851405) (xy 140.84 75.593486) (xy 140.84 75.330514) (xy 140.788696 75.072595)
        (xy 140.688061 74.829641) (xy 140.541962 74.610987) (xy 140.408725 74.47775) (xy 140.541962 74.344513) (xy 140.688061 74.125859)
        (xy 140.788696 73.882905) (xy 140.84 73.624986) (xy 140.84 73.362014) (xy 140.820109 73.262014) (xy 144.07 73.262014)
        (xy 144.07 73.524986) (xy 144.121304 73.782905) (xy 144.221939 74.025859) (xy 144.368038 74.244513) (xy 144.501275 74.37775)
        (xy 144.368038 74.510987) (xy 144.221939 74.729641) (xy 144.121304 74.972595) (xy 144.07 75.230514) (xy 144.07 75.493486)
        (xy 144.121304 75.751405) (xy 144.221939 75.994359) (xy 144.368038 76.213013) (xy 144.553987 76.398962) (xy 144.772641 76.545061)
        (xy 145.015595 76.645696) (xy 145.273514 76.697) (xy 145.536486 76.697) (xy 145.794405 76.645696) (xy 146.037359 76.545061)
        (xy 146.256013 76.398962) (xy 146.441962 76.213013) (xy 146.588061 75.994359) (xy 146.688696 75.751405) (xy 146.74 75.493486)
        (xy 146.74 75.230514) (xy 146.688696 74.972595) (xy 146.588061 74.729641) (xy 146.441962 74.510987) (xy 146.308725 74.37775)
        (xy 146.441962 74.244513) (xy 146.588061 74.025859) (xy 146.688696 73.782905) (xy 146.74 73.524986) (xy 146.74 73.262014)
        (xy 147.17 73.262014) (xy 147.17 73.524986) (xy 147.221304 73.782905) (xy 147.321939 74.025859) (xy 147.468038 74.244513)
        (xy 147.601275 74.37775) (xy 147.468038 74.510987) (xy 147.321939 74.729641) (xy 147.221304 74.972595) (xy 147.17 75.230514)
        (xy 147.17 75.493486) (xy 147.221304 75.751405) (xy 147.321939 75.994359) (xy 147.468038 76.213013) (xy 147.653987 76.398962)
        (xy 147.872641 76.545061) (xy 148.115595 76.645696) (xy 148.373514 76.697) (xy 148.636486 76.697) (xy 148.894405 76.645696)
        (xy 149.137359 76.545061) (xy 149.356013 76.398962) (xy 149.541962 76.213013) (xy 149.688061 75.994359) (xy 149.788696 75.751405)
        (xy 149.84 75.493486) (xy 149.84 75.230514) (xy 149.788696 74.972595) (xy 149.688061 74.729641) (xy 149.541962 74.510987)
        (xy 149.408725 74.37775) (xy 149.541962 74.244513) (xy 149.688061 74.025859) (xy 149.788696 73.782905) (xy 149.84 73.524986)
        (xy 149.84 73.262014) (xy 153.07 73.262014) (xy 153.07 73.524986) (xy 153.121304 73.782905) (xy 153.221939 74.025859)
        (xy 153.368038 74.244513) (xy 153.501275 74.37775) (xy 153.368038 74.510987) (xy 153.221939 74.729641) (xy 153.121304 74.972595)
        (xy 153.07 75.230514) (xy 153.07 75.493486) (xy 153.121304 75.751405) (xy 153.221939 75.994359) (xy 153.368038 76.213013)
        (xy 153.553987 76.398962) (xy 153.772641 76.545061) (xy 154.015595 76.645696) (xy 154.273514 76.697) (xy 154.536486 76.697)
        (xy 154.794405 76.645696) (xy 155.037359 76.545061) (xy 155.256013 76.398962) (xy 155.441962 76.213013) (xy 155.588061 75.994359)
        (xy 155.688696 75.751405) (xy 155.74 75.493486) (xy 155.74 75.230514) (xy 155.688696 74.972595) (xy 155.588061 74.729641)
        (xy 155.441962 74.510987) (xy 155.308725 74.37775) (xy 155.441962 74.244513) (xy 155.588061 74.025859) (xy 155.688696 73.782905)
        (xy 155.74 73.524986) (xy 155.74 73.262014) (xy 156.17 73.262014) (xy 156.17 73.524986) (xy 156.221304 73.782905)
        (xy 156.321939 74.025859) (xy 156.468038 74.244513) (xy 156.601275 74.37775) (xy 156.468038 74.510987) (xy 156.321939 74.729641)
        (xy 156.221304 74.972595) (xy 156.17 75.230514) (xy 156.17 75.493486) (xy 156.221304 75.751405) (xy 156.321939 75.994359)
        (xy 156.468038 76.213013) (xy 156.653987 76.398962) (xy 156.872641 76.545061) (xy 157.115595 76.645696) (xy 157.373514 76.697)
        (xy 157.636486 76.697) (xy 157.894405 76.645696) (xy 158.137359 76.545061) (xy 158.356013 76.398962) (xy 158.541962 76.213013)
        (xy 158.688061 75.994359) (xy 158.788696 75.751405) (xy 158.84 75.493486) (xy 158.84 75.230514) (xy 158.788696 74.972595)
        (xy 158.688061 74.729641) (xy 158.541962 74.510987) (xy 158.408725 74.37775) (xy 158.541962 74.244513) (xy 158.688061 74.025859)
        (xy 158.788696 73.782905) (xy 158.84 73.524986) (xy 158.84 73.262014) (xy 162.17 73.262014) (xy 162.17 73.524986)
        (xy 162.221304 73.782905) (xy 162.321939 74.025859) (xy 162.468038 74.244513) (xy 162.601275 74.37775) (xy 162.468038 74.510987)
        (xy 162.321939 74.729641) (xy 162.221304 74.972595) (xy 162.17 75.230514) (xy 162.17 75.493486) (xy 162.221304 75.751405)
        (xy 162.321939 75.994359) (xy 162.468038 76.213013) (xy 162.653987 76.398962) (xy 162.872641 76.545061) (xy 163.115595 76.645696)
        (xy 163.373514 76.697) (xy 163.636486 76.697) (xy 163.894405 76.645696) (xy 164.137359 76.545061) (xy 164.356013 76.398962)
        (xy 164.541962 76.213013) (xy 164.688061 75.994359) (xy 164.788696 75.751405) (xy 164.84 75.493486) (xy 164.84 75.230514)
        (xy 164.788696 74.972595) (xy 164.688061 74.729641) (xy 164.541962 74.510987) (xy 164.408725 74.37775) (xy 164.541962 74.244513)
        (xy 164.688061 74.025859) (xy 164.788696 73.782905) (xy 164.84 73.524986) (xy 164.84 73.262014) (xy 165.37 73.262014)
        (xy 165.37 73.524986) (xy 165.421304 73.782905) (xy 165.521939 74.025859) (xy 165.668038 74.244513) (xy 165.801275 74.37775)
        (xy 165.668038 74.510987) (xy 165.521939 74.729641) (xy 165.421304 74.972595) (xy 165.37 75.230514) (xy 165.37 75.493486)
        (xy 165.421304 75.751405) (xy 165.521939 75.994359) (xy 165.668038 76.213013) (xy 165.853987 76.398962) (xy 166.072641 76.545061)
        (xy 166.315595 76.645696) (xy 166.573514 76.697) (xy 166.836486 76.697) (xy 167.094405 76.645696) (xy 167.337359 76.545061)
        (xy 167.556013 76.398962) (xy 167.741962 76.213013) (xy 167.888061 75.994359) (xy 167.988696 75.751405) (xy 168.04 75.493486)
        (xy 168.04 75.230514) (xy 167.988696 74.972595) (xy 167.888061 74.729641) (xy 167.741962 74.510987) (xy 167.608725 74.37775)
        (xy 167.741962 74.244513) (xy 167.888061 74.025859) (xy 167.988696 73.782905) (xy 168.04 73.524986) (xy 168.04 73.262014)
        (xy 171.07 73.262014) (xy 171.07 73.524986) (xy 171.121304 73.782905) (xy 171.221939 74.025859) (xy 171.368038 74.244513)
        (xy 171.501275 74.37775) (xy 171.368038 74.510987) (xy 171.221939 74.729641) (xy 171.121304 74.972595) (xy 171.07 75.230514)
        (xy 171.07 75.493486) (xy 171.121304 75.751405) (xy 171.221939 75.994359) (xy 171.368038 76.213013) (xy 171.553987 76.398962)
        (xy 171.772641 76.545061) (xy 172.015595 76.645696) (xy 172.273514 76.697) (xy 172.536486 76.697) (xy 172.794405 76.645696)
        (xy 173.037359 76.545061) (xy 173.256013 76.398962) (xy 173.441962 76.213013) (xy 173.588061 75.994359) (xy 173.688696 75.751405)
        (xy 173.74 75.493486) (xy 173.74 75.230514) (xy 173.688696 74.972595) (xy 173.588061 74.729641) (xy 173.441962 74.510987)
        (xy 173.308725 74.37775) (xy 173.441962 74.244513) (xy 173.588061 74.025859) (xy 173.688696 73.782905) (xy 173.74 73.524986)
        (xy 173.74 73.262014) (xy 174.27 73.262014) (xy 174.27 73.524986) (xy 174.321304 73.782905) (xy 174.421939 74.025859)
        (xy 174.568038 74.244513) (xy 174.701275 74.37775) (xy 174.568038 74.510987) (xy 174.421939 74.729641) (xy 174.321304 74.972595)
        (xy 174.27 75.230514) (xy 174.27 75.493486) (xy 174.321304 75.751405) (xy 174.421939 75.994359) (xy 174.568038 76.213013)
        (xy 174.753987 76.398962) (xy 174.972641 76.545061) (xy 175.215595 76.645696) (xy 175.473514 76.697) (xy 175.736486 76.697)
        (xy 175.994405 76.645696) (xy 176.237359 76.545061) (xy 176.456013 76.398962) (xy 176.641962 76.213013) (xy 176.788061 75.994359)
        (xy 176.888696 75.751405) (xy 176.94 75.493486) (xy 176.94 75.230514) (xy 176.888696 74.972595) (xy 176.788061 74.729641)
        (xy 176.641962 74.510987) (xy 176.508725 74.37775) (xy 176.641962 74.244513) (xy 176.788061 74.025859) (xy 176.888696 73.782905)
        (xy 176.94 73.524986) (xy 176.94 73.262014) (xy 176.920109 73.162014) (xy 179.97 73.162014) (xy 179.97 73.424986)
        (xy 180.021304 73.682905) (xy 180.121939 73.925859) (xy 180.268038 74.144513) (xy 180.401275 74.27775) (xy 180.268038 74.410987)
        (xy 180.121939 74.629641) (xy 180.021304 74.872595) (xy 179.97 75.130514) (xy 179.97 75.393486) (xy 180.021304 75.651405)
        (xy 180.121939 75.894359) (xy 180.268038 76.113013) (xy 180.453987 76.298962) (xy 180.672641 76.445061) (xy 180.915595 76.545696)
        (xy 181.173514 76.597) (xy 181.436486 76.597) (xy 181.694405 76.545696) (xy 181.937359 76.445061) (xy 182.156013 76.298962)
        (xy 182.341962 76.113013) (xy 182.488061 75.894359) (xy 182.588696 75.651405) (xy 182.64 75.393486) (xy 182.64 75.130514)
        (xy 182.588696 74.872595) (xy 182.488061 74.629641) (xy 182.341962 74.410987) (xy 182.208725 74.27775) (xy 182.341962 74.144513)
        (xy 182.488061 73.925859) (xy 182.588696 73.682905) (xy 182.64 73.424986) (xy 182.64 73.162014) (xy 183.17 73.162014)
        (xy 183.17 73.424986) (xy 183.221304 73.682905) (xy 183.321939 73.925859) (xy 183.468038 74.144513) (xy 183.601275 74.27775)
        (xy 183.468038 74.410987) (xy 183.321939 74.629641) (xy 183.221304 74.872595) (xy 183.17 75.130514) (xy 183.17 75.393486)
        (xy 183.221304 75.651405) (xy 183.321939 75.894359) (xy 183.468038 76.113013) (xy 183.653987 76.298962) (xy 183.872641 76.445061)
        (xy 184.115595 76.545696) (xy 184.373514 76.597) (xy 184.636486 76.597) (xy 184.894405 76.545696) (xy 185.137359 76.445061)
        (xy 185.356013 76.298962) (xy 185.541962 76.113013) (xy 185.688061 75.894359) (xy 185.788696 75.651405) (xy 185.84 75.393486)
        (xy 185.84 75.130514) (xy 185.788696 74.872595) (xy 185.688061 74.629641) (xy 185.541962 74.410987) (xy 185.408725 74.27775)
        (xy 185.541962 74.144513) (xy 185.688061 73.925859) (xy 185.788696 73.682905) (xy 185.84 73.424986) (xy 185.84 73.162014)
        (xy 188.87 73.162014) (xy 188.87 73.424986) (xy 188.921304 73.682905) (xy 189.021939 73.925859) (xy 189.168038 74.144513)
        (xy 189.301275 74.27775) (xy 189.168038 74.410987) (xy 189.021939 74.629641) (xy 188.921304 74.872595) (xy 188.87 75.130514)
        (xy 188.87 75.393486) (xy 188.921304 75.651405) (xy 189.021939 75.894359) (xy 189.168038 76.113013) (xy 189.353987 76.298962)
        (xy 189.572641 76.445061) (xy 189.815595 76.545696) (xy 190.073514 76.597) (xy 190.336486 76.597) (xy 190.594405 76.545696)
        (xy 190.837359 76.445061) (xy 191.056013 76.298962) (xy 191.241962 76.113013) (xy 191.388061 75.894359) (xy 191.488696 75.651405)
        (xy 191.54 75.393486) (xy 191.54 75.130514) (xy 191.488696 74.872595) (xy 191.388061 74.629641) (xy 191.241962 74.410987)
        (xy 191.108725 74.27775) (xy 191.241962 74.144513) (xy 191.388061 73.925859) (xy 191.488696 73.682905) (xy 191.54 73.424986)
        (xy 191.54 73.162014) (xy 192.07 73.162014) (xy 192.07 73.424986) (xy 192.121304 73.682905) (xy 192.221939 73.925859)
        (xy 192.368038 74.144513) (xy 192.501275 74.27775) (xy 192.368038 74.410987) (xy 192.221939 74.629641) (xy 192.121304 74.872595)
        (xy 192.07 75.130514) (xy 192.07 75.393486) (xy 192.121304 75.651405) (xy 192.221939 75.894359) (xy 192.368038 76.113013)
        (xy 192.553987 76.298962) (xy 192.772641 76.445061) (xy 193.015595 76.545696) (xy 193.273514 76.597) (xy 193.536486 76.597)
        (xy 193.794405 76.545696) (xy 194.037359 76.445061) (xy 194.256013 76.298962) (xy 194.441962 76.113013) (xy 194.588061 75.894359)
        (xy 194.688696 75.651405) (xy 194.74 75.393486) (xy 194.74 75.130514) (xy 194.688696 74.872595) (xy 194.588061 74.629641)
        (xy 194.441962 74.410987) (xy 194.308725 74.27775) (xy 194.441962 74.144513) (xy 194.588061 73.925859) (xy 194.688696 73.682905)
        (xy 194.74 73.424986) (xy 194.74 73.262014) (xy 197.87 73.262014) (xy 197.87 73.524986) (xy 197.921304 73.782905)
        (xy 198.021939 74.025859) (xy 198.168038 74.244513) (xy 198.301275 74.37775) (xy 198.168038 74.510987) (xy 198.021939 74.729641)
        (xy 197.921304 74.972595) (xy 197.87 75.230514) (xy 197.87 75.493486) (xy 197.921304 75.751405) (xy 198.021939 75.994359)
        (xy 198.168038 76.213013) (xy 198.353987 76.398962) (xy 198.572641 76.545061) (xy 198.815595 76.645696) (xy 199.073514 76.697)
        (xy 199.336486 76.697) (xy 199.594405 76.645696) (xy 199.837359 76.545061) (xy 200.056013 76.398962) (xy 200.241962 76.213013)
        (xy 200.388061 75.994359) (xy 200.488696 75.751405) (xy 200.54 75.493486) (xy 200.54 75.230514) (xy 200.488696 74.972595)
        (xy 200.388061 74.729641) (xy 200.241962 74.510987) (xy 200.108725 74.37775) (xy 200.241962 74.244513) (xy 200.388061 74.025859)
        (xy 200.488696 73.782905) (xy 200.54 73.524986) (xy 200.54 73.262014) (xy 201.17 73.262014) (xy 201.17 73.524986)
        (xy 201.221304 73.782905) (xy 201.321939 74.025859) (xy 201.468038 74.244513) (xy 201.601275 74.37775) (xy 201.468038 74.510987)
        (xy 201.321939 74.729641) (xy 201.221304 74.972595) (xy 201.17 75.230514) (xy 201.17 75.493486) (xy 201.221304 75.751405)
        (xy 201.321939 75.994359) (xy 201.468038 76.213013) (xy 201.653987 76.398962) (xy 201.872641 76.545061) (xy 202.115595 76.645696)
        (xy 202.373514 76.697) (xy 202.636486 76.697) (xy 202.894405 76.645696) (xy 203.137359 76.545061) (xy 203.356013 76.398962)
        (xy 203.541962 76.213013) (xy 203.688061 75.994359) (xy 203.788696 75.751405) (xy 203.84 75.493486) (xy 203.84 75.230514)
        (xy 203.788696 74.972595) (xy 203.688061 74.729641) (xy 203.541962 74.510987) (xy 203.408725 74.37775) (xy 203.541962 74.244513)
        (xy 203.688061 74.025859) (xy 203.788696 73.782905) (xy 203.84 73.524986) (xy 203.84 73.262014) (xy 206.87 73.262014)
        (xy 206.87 73.524986) (xy 206.921304 73.782905) (xy 207.021939 74.025859) (xy 207.168038 74.244513) (xy 207.301275 74.37775)
        (xy 207.168038 74.510987) (xy 207.021939 74.729641) (xy 206.921304 74.972595) (xy 206.87 75.230514) (xy 206.87 75.493486)
        (xy 206.921304 75.751405) (xy 207.021939 75.994359) (xy 207.168038 76.213013) (xy 207.353987 76.398962) (xy 207.572641 76.545061)
        (xy 207.815595 76.645696) (xy 208.073514 76.697) (xy 208.336486 76.697) (xy 208.594405 76.645696) (xy 208.837359 76.545061)
        (xy 209.056013 76.398962) (xy 209.241962 76.213013) (xy 209.388061 75.994359) (xy 209.488696 75.751405) (xy 209.54 75.493486)
        (xy 209.54 75.230514) (xy 209.488696 74.972595) (xy 209.388061 74.729641) (xy 209.241962 74.510987) (xy 209.108725 74.37775)
        (xy 209.241962 74.244513) (xy 209.388061 74.025859) (xy 209.488696 73.782905) (xy 209.54 73.524986) (xy 209.54 73.262014)
        (xy 210.07 73.262014) (xy 210.07 73.524986) (xy 210.121304 73.782905) (xy 210.221939 74.025859) (xy 210.368038 74.244513)
        (xy 210.501275 74.37775) (xy 210.368038 74.510987) (xy 210.221939 74.729641) (xy 210.121304 74.972595) (xy 210.07 75.230514)
        (xy 210.07 75.493486) (xy 210.121304 75.751405) (xy 210.221939 75.994359) (xy 210.368038 76.213013) (xy 210.553987 76.398962)
        (xy 210.772641 76.545061) (xy 211.015595 76.645696) (xy 211.273514 76.697) (xy 211.536486 76.697) (xy 211.794405 76.645696)
        (xy 212.037359 76.545061) (xy 212.256013 76.398962) (xy 212.441962 76.213013) (xy 212.588061 75.994359) (xy 212.688696 75.751405)
        (xy 212.74 75.493486) (xy 212.74 75.230514) (xy 212.688696 74.972595) (xy 212.588061 74.729641) (xy 212.441962 74.510987)
        (xy 212.308725 74.37775) (xy 212.441962 74.244513) (xy 212.588061 74.025859) (xy 212.688696 73.782905) (xy 212.74 73.524986)
        (xy 212.74 73.262014) (xy 212.688696 73.004095) (xy 212.588061 72.761141) (xy 212.441962 72.542487) (xy 212.256013 72.356538)
        (xy 212.037359 72.210439) (xy 211.794405 72.109804) (xy 211.536486 72.0585) (xy 211.273514 72.0585) (xy 211.015595 72.109804)
        (xy 210.772641 72.210439) (xy 210.553987 72.356538) (xy 210.368038 72.542487) (xy 210.221939 72.761141) (xy 210.121304 73.004095)
        (xy 210.07 73.262014) (xy 209.54 73.262014) (xy 209.488696 73.004095) (xy 209.388061 72.761141) (xy 209.241962 72.542487)
        (xy 209.056013 72.356538) (xy 208.863968 72.228219) (xy 208.898061 72.235) (xy 209.101939 72.235) (xy 209.301898 72.195226)
        (xy 209.490256 72.117205) (xy 209.659774 72.003937) (xy 209.803937 71.859774) (xy 209.917205 71.690256) (xy 209.995226 71.501898)
        (xy 210.035 71.301939) (xy 210.035 71.098061) (xy 209.995226 70.898102) (xy 209.917205 70.709744) (xy 209.803937 70.540226)
        (xy 209.659774 70.396063) (xy 209.490256 70.282795) (xy 209.301898 70.204774) (xy 209.101939 70.165) (xy 208.898061 70.165)
        (xy 208.698102 70.204774) (xy 208.509744 70.282795) (xy 208.340226 70.396063) (xy 208.196063 70.540226) (xy 208.082795 70.709744)
        (xy 208.004774 70.898102) (xy 207.965 71.098061) (xy 207.965 71.301939) (xy 208.004774 71.501898) (xy 208.082795 71.690256)
        (xy 208.196063 71.859774) (xy 208.340226 72.003937) (xy 208.458085 72.082688) (xy 208.336486 72.0585) (xy 208.073514 72.0585)
        (xy 207.815595 72.109804) (xy 207.572641 72.210439) (xy 207.353987 72.356538) (xy 207.168038 72.542487) (xy 207.021939 72.761141)
        (xy 206.921304 73.004095) (xy 206.87 73.262014) (xy 203.84 73.262014) (xy 203.788696 73.004095) (xy 203.688061 72.761141)
        (xy 203.541962 72.542487) (xy 203.356013 72.356538) (xy 203.137359 72.210439) (xy 202.894405 72.109804) (xy 202.636486 72.0585)
        (xy 202.373514 72.0585) (xy 202.115595 72.109804) (xy 201.872641 72.210439) (xy 201.653987 72.356538) (xy 201.468038 72.542487)
        (xy 201.321939 72.761141) (xy 201.221304 73.004095) (xy 201.17 73.262014) (xy 200.54 73.262014) (xy 200.488696 73.004095)
        (xy 200.388061 72.761141) (xy 200.241962 72.542487) (xy 200.056013 72.356538) (xy 199.837359 72.210439) (xy 199.594405 72.109804)
        (xy 199.336486 72.0585) (xy 199.073514 72.0585) (xy 198.815595 72.109804) (xy 198.572641 72.210439) (xy 198.353987 72.356538)
        (xy 198.168038 72.542487) (xy 198.021939 72.761141) (xy 197.921304 73.004095) (xy 197.87 73.262014) (xy 194.74 73.262014)
        (xy 194.74 73.162014) (xy 194.688696 72.904095) (xy 194.588061 72.661141) (xy 194.441962 72.442487) (xy 194.256013 72.256538)
        (xy 194.037359 72.110439) (xy 193.794405 72.009804) (xy 193.536486 71.9585) (xy 193.273514 71.9585) (xy 193.015595 72.009804)
        (xy 192.772641 72.110439) (xy 192.553987 72.256538) (xy 192.368038 72.442487) (xy 192.221939 72.661141) (xy 192.121304 72.904095)
        (xy 192.07 73.162014) (xy 191.54 73.162014) (xy 191.488696 72.904095) (xy 191.388061 72.661141) (xy 191.241962 72.442487)
        (xy 191.056013 72.256538) (xy 190.837359 72.110439) (xy 190.594405 72.009804) (xy 190.336486 71.9585) (xy 190.073514 71.9585)
        (xy 189.815595 72.009804) (xy 189.572641 72.110439) (xy 189.353987 72.256538) (xy 189.168038 72.442487) (xy 189.021939 72.661141)
        (xy 188.921304 72.904095) (xy 188.87 73.162014) (xy 185.84 73.162014) (xy 185.788696 72.904095) (xy 185.688061 72.661141)
        (xy 185.541962 72.442487) (xy 185.356013 72.256538) (xy 185.137359 72.110439) (xy 184.894405 72.009804) (xy 184.636486 71.9585)
        (xy 184.373514 71.9585) (xy 184.115595 72.009804) (xy 183.872641 72.110439) (xy 183.653987 72.256538) (xy 183.468038 72.442487)
        (xy 183.321939 72.661141) (xy 183.221304 72.904095) (xy 183.17 73.162014) (xy 182.64 73.162014) (xy 182.588696 72.904095)
        (xy 182.488061 72.661141) (xy 182.341962 72.442487) (xy 182.156013 72.256538) (xy 181.937359 72.110439) (xy 181.694405 72.009804)
        (xy 181.436486 71.9585) (xy 181.173514 71.9585) (xy 180.915595 72.009804) (xy 180.672641 72.110439) (xy 180.453987 72.256538)
        (xy 180.268038 72.442487) (xy 180.121939 72.661141) (xy 180.021304 72.904095) (xy 179.97 73.162014) (xy 176.920109 73.162014)
        (xy 176.888696 73.004095) (xy 176.788061 72.761141) (xy 176.641962 72.542487) (xy 176.456013 72.356538) (xy 176.237359 72.210439)
        (xy 175.994405 72.109804) (xy 175.736486 72.0585) (xy 175.473514 72.0585) (xy 175.215595 72.109804) (xy 174.972641 72.210439)
        (xy 174.753987 72.356538) (xy 174.568038 72.542487) (xy 174.421939 72.761141) (xy 174.321304 73.004095) (xy 174.27 73.262014)
        (xy 173.74 73.262014) (xy 173.688696 73.004095) (xy 173.588061 72.761141) (xy 173.441962 72.542487) (xy 173.256013 72.356538)
        (xy 173.037359 72.210439) (xy 172.794405 72.109804) (xy 172.536486 72.0585) (xy 172.273514 72.0585) (xy 172.015595 72.109804)
        (xy 171.772641 72.210439) (xy 171.553987 72.356538) (xy 171.368038 72.542487) (xy 171.221939 72.761141) (xy 171.121304 73.004095)
        (xy 171.07 73.262014) (xy 168.04 73.262014) (xy 167.988696 73.004095) (xy 167.888061 72.761141) (xy 167.741962 72.542487)
        (xy 167.556013 72.356538) (xy 167.337359 72.210439) (xy 167.094405 72.109804) (xy 166.836486 72.0585) (xy 166.573514 72.0585)
        (xy 166.315595 72.109804) (xy 166.072641 72.210439) (xy 165.853987 72.356538) (xy 165.668038 72.542487) (xy 165.521939 72.761141)
        (xy 165.421304 73.004095) (xy 165.37 73.262014) (xy 164.84 73.262014) (xy 164.788696 73.004095) (xy 164.688061 72.761141)
        (xy 164.541962 72.542487) (xy 164.356013 72.356538) (xy 164.137359 72.210439) (xy 163.894405 72.109804) (xy 163.636486 72.0585)
        (xy 163.373514 72.0585) (xy 163.115595 72.109804) (xy 162.872641 72.210439) (xy 162.653987 72.356538) (xy 162.468038 72.542487)
        (xy 162.321939 72.761141) (xy 162.221304 73.004095) (xy 162.17 73.262014) (xy 158.84 73.262014) (xy 158.788696 73.004095)
        (xy 158.688061 72.761141) (xy 158.541962 72.542487) (xy 158.356013 72.356538) (xy 158.137359 72.210439) (xy 157.894405 72.109804)
        (xy 157.636486 72.0585) (xy 157.373514 72.0585) (xy 157.115595 72.109804) (xy 156.872641 72.210439) (xy 156.653987 72.356538)
        (xy 156.468038 72.542487) (xy 156.321939 72.761141) (xy 156.221304 73.004095) (xy 156.17 73.262014) (xy 155.74 73.262014)
        (xy 155.688696 73.004095) (xy 155.588061 72.761141) (xy 155.441962 72.542487) (xy 155.256013 72.356538) (xy 155.037359 72.210439)
        (xy 154.794405 72.109804) (xy 154.536486 72.0585) (xy 154.273514 72.0585) (xy 154.015595 72.109804) (xy 153.772641 72.210439)
        (xy 153.553987 72.356538) (xy 153.368038 72.542487) (xy 153.221939 72.761141) (xy 153.121304 73.004095) (xy 153.07 73.262014)
        (xy 149.84 73.262014) (xy 149.788696 73.004095) (xy 149.688061 72.761141) (xy 149.541962 72.542487) (xy 149.356013 72.356538)
        (xy 149.137359 72.210439) (xy 148.894405 72.109804) (xy 148.636486 72.0585) (xy 148.373514 72.0585) (xy 148.115595 72.109804)
        (xy 147.872641 72.210439) (xy 147.653987 72.356538) (xy 147.468038 72.542487) (xy 147.321939 72.761141) (xy 147.221304 73.004095)
        (xy 147.17 73.262014) (xy 146.74 73.262014) (xy 146.688696 73.004095) (xy 146.588061 72.761141) (xy 146.441962 72.542487)
        (xy 146.256013 72.356538) (xy 146.074117 72.235) (xy 146.101939 72.235) (xy 146.301898 72.195226) (xy 146.490256 72.117205)
        (xy 146.659774 72.003937) (xy 146.803937 71.859774) (xy 146.917205 71.690256) (xy 146.995226 71.501898) (xy 147.035 71.301939)
        (xy 147.035 71.098061) (xy 146.995226 70.898102) (xy 146.953788 70.798061) (xy 153.865 70.798061) (xy 153.865 71.001939)
        (xy 153.904774 71.201898) (xy 153.982795 71.390256) (xy 154.096063 71.559774) (xy 154.240226 71.703937) (xy 154.409744 71.817205)
        (xy 154.598102 71.895226) (xy 154.798061 71.935) (xy 155.001939 71.935) (xy 155.201898 71.895226) (xy 155.390256 71.817205)
        (xy 155.559774 71.703937) (xy 155.703937 71.559774) (xy 155.817205 71.390256) (xy 155.895226 71.201898) (xy 155.935 71.001939)
        (xy 155.935 70.798061) (xy 155.915109 70.698061) (xy 162.865 70.698061) (xy 162.865 70.901939) (xy 162.904774 71.101898)
        (xy 162.982795 71.290256) (xy 163.096063 71.459774) (xy 163.240226 71.603937) (xy 163.409744 71.717205) (xy 163.598102 71.795226)
        (xy 163.798061 71.835) (xy 164.001939 71.835) (xy 164.201898 71.795226) (xy 164.390256 71.717205) (xy 164.559774 71.603937)
        (xy 164.703937 71.459774) (xy 164.817205 71.290256) (xy 164.895226 71.101898) (xy 164.935 70.901939) (xy 164.935 70.698061)
        (xy 164.895226 70.498102) (xy 164.89521 70.498061) (xy 171.865 70.498061) (xy 171.865 70.701939) (xy 171.904774 70.901898)
        (xy 171.982795 71.090256) (xy 172.096063 71.259774) (xy 172.240226 71.403937) (xy 172.409744 71.517205) (xy 172.598102 71.595226)
        (xy 172.798061 71.635) (xy 173.001939 71.635) (xy 173.201898 71.595226) (xy 173.390256 71.517205) (xy 173.559774 71.403937)
        (xy 173.703937 71.259774) (xy 173.817205 71.090256) (xy 173.895226 70.901898) (xy 173.91588 70.798061) (xy 180.865 70.798061)
        (xy 180.865 71.001939) (xy 180.904774 71.201898) (xy 180.982795 71.390256) (xy 181.096063 71.559774) (xy 181.240226 71.703937)
        (xy 181.409744 71.817205) (xy 181.598102 71.895226) (xy 181.798061 71.935) (xy 182.001939 71.935) (xy 182.201898 71.895226)
        (xy 182.390256 71.817205) (xy 182.559774 71.703937) (xy 182.703937 71.559774) (xy 182.817205 71.390256) (xy 182.895226 71.201898)
        (xy 182.935 71.001939) (xy 182.935 70.898061) (xy 189.865 70.898061) (xy 189.865 71.101939) (xy 189.904774 71.301898)
        (xy 189.982795 71.490256) (xy 190.096063 71.659774) (xy 190.240226 71.803937) (xy 190.409744 71.917205) (xy 190.598102 71.995226)
        (xy 190.798061 72.035) (xy 191.001939 72.035) (xy 191.201898 71.995226) (xy 191.390256 71.917205) (xy 191.559774 71.803937)
        (xy 191.703937 71.659774) (xy 191.817205 71.490256) (xy 191.895226 71.301898) (xy 191.935 71.101939) (xy 191.935 70.998061)
        (xy 198.865 70.998061) (xy 198.865 71.201939) (xy 198.904774 71.401898) (xy 198.982795 71.590256) (xy 199.096063 71.759774)
        (xy 199.240226 71.903937) (xy 199.409744 72.017205) (xy 199.598102 72.095226) (xy 199.798061 72.135) (xy 200.001939 72.135)
        (xy 200.201898 72.095226) (xy 200.390256 72.017205) (xy 200.559774 71.903937) (xy 200.703937 71.759774) (xy 200.817205 71.590256)
        (xy 200.895226 71.401898) (xy 200.935 71.201939) (xy 200.935 70.998061) (xy 200.895226 70.798102) (xy 200.817205 70.609744)
        (xy 200.703937 70.440226) (xy 200.559774 70.296063) (xy 200.390256 70.182795) (xy 200.201898 70.104774) (xy 200.001939 70.065)
        (xy 199.798061 70.065) (xy 199.598102 70.104774) (xy 199.409744 70.182795) (xy 199.240226 70.296063) (xy 199.096063 70.440226)
        (xy 198.982795 70.609744) (xy 198.904774 70.798102) (xy 198.865 70.998061) (xy 191.935 70.998061) (xy 191.935 70.898061)
        (xy 191.895226 70.698102) (xy 191.817205 70.509744) (xy 191.703937 70.340226) (xy 191.559774 70.196063) (xy 191.390256 70.082795)
        (xy 191.201898 70.004774) (xy 191.001939 69.965) (xy 190.798061 69.965) (xy 190.598102 70.004774) (xy 190.409744 70.082795)
        (xy 190.240226 70.196063) (xy 190.096063 70.340226) (xy 189.982795 70.509744) (xy 189.904774 70.698102) (xy 189.865 70.898061)
        (xy 182.935 70.898061) (xy 182.935 70.798061) (xy 182.895226 70.598102) (xy 182.817205 70.409744) (xy 182.703937 70.240226)
        (xy 182.559774 70.096063) (xy 182.390256 69.982795) (xy 182.201898 69.904774) (xy 182.001939 69.865) (xy 181.798061 69.865)
        (xy 181.598102 69.904774) (xy 181.409744 69.982795) (xy 181.240226 70.096063) (xy 181.096063 70.240226) (xy 180.982795 70.409744)
        (xy 180.904774 70.598102) (xy 180.865 70.798061) (xy 173.91588 70.798061) (xy 173.935 70.701939) (xy 173.935 70.498061)
        (xy 173.895226 70.298102) (xy 173.817205 70.109744) (xy 173.703937 69.940226) (xy 173.559774 69.796063) (xy 173.390256 69.682795)
        (xy 173.201898 69.604774) (xy 173.001939 69.565) (xy 172.798061 69.565) (xy 172.598102 69.604774) (xy 172.409744 69.682795)
        (xy 172.240226 69.796063) (xy 172.096063 69.940226) (xy 171.982795 70.109744) (xy 171.904774 70.298102) (xy 171.865 70.498061)
        (xy 164.89521 70.498061) (xy 164.817205 70.309744) (xy 164.703937 70.140226) (xy 164.559774 69.996063) (xy 164.390256 69.882795)
        (xy 164.201898 69.804774) (xy 164.001939 69.765) (xy 163.798061 69.765) (xy 163.598102 69.804774) (xy 163.409744 69.882795)
        (xy 163.240226 69.996063) (xy 163.096063 70.140226) (xy 162.982795 70.309744) (xy 162.904774 70.498102) (xy 162.865 70.698061)
        (xy 155.915109 70.698061) (xy 155.895226 70.598102) (xy 155.817205 70.409744) (xy 155.703937 70.240226) (xy 155.559774 70.096063)
        (xy 155.390256 69.982795) (xy 155.201898 69.904774) (xy 155.001939 69.865) (xy 154.798061 69.865) (xy 154.598102 69.904774)
        (xy 154.409744 69.982795) (xy 154.240226 70.096063) (xy 154.096063 70.240226) (xy 153.982795 70.409744) (xy 153.904774 70.598102)
        (xy 153.865 70.798061) (xy 146.953788 70.798061) (xy 146.917205 70.709744) (xy 146.803937 70.540226) (xy 146.659774 70.396063)
        (xy 146.490256 70.282795) (xy 146.301898 70.204774) (xy 146.101939 70.165) (xy 145.898061 70.165) (xy 145.698102 70.204774)
        (xy 145.509744 70.282795) (xy 145.340226 70.396063) (xy 145.196063 70.540226) (xy 145.082795 70.709744) (xy 145.004774 70.898102)
        (xy 144.965 71.098061) (xy 144.965 71.301939) (xy 145.004774 71.501898) (xy 145.082795 71.690256) (xy 145.196063 71.859774)
        (xy 145.340226 72.003937) (xy 145.421886 72.0585) (xy 145.273514 72.0585) (xy 145.015595 72.109804) (xy 144.772641 72.210439)
        (xy 144.553987 72.356538) (xy 144.368038 72.542487) (xy 144.221939 72.761141) (xy 144.121304 73.004095) (xy 144.07 73.262014)
        (xy 140.820109 73.262014) (xy 140.788696 73.104095) (xy 140.688061 72.861141) (xy 140.541962 72.642487) (xy 140.356013 72.456538)
        (xy 140.137359 72.310439) (xy 139.894405 72.209804) (xy 139.636486 72.1585) (xy 139.373514 72.1585) (xy 139.115595 72.209804)
        (xy 138.872641 72.310439) (xy 138.653987 72.456538) (xy 138.468038 72.642487) (xy 138.321939 72.861141) (xy 138.221304 73.104095)
        (xy 138.17 73.362014) (xy 137.74 73.362014) (xy 137.688696 73.104095) (xy 137.588061 72.861141) (xy 137.441962 72.642487)
        (xy 137.256013 72.456538) (xy 137.037359 72.310439) (xy 136.794405 72.209804) (xy 136.536486 72.1585) (xy 136.273514 72.1585)
        (xy 136.015595 72.209804) (xy 135.772641 72.310439) (xy 135.553987 72.456538) (xy 135.368038 72.642487) (xy 135.221939 72.861141)
        (xy 135.121304 73.104095) (xy 135.07 73.362014) (xy 131.94 73.362014) (xy 131.888696 73.104095) (xy 131.788061 72.861141)
        (xy 131.641962 72.642487) (xy 131.456013 72.456538) (xy 131.237359 72.310439) (xy 130.994405 72.209804) (xy 130.736486 72.1585)
        (xy 130.473514 72.1585) (xy 130.215595 72.209804) (xy 129.972641 72.310439) (xy 129.753987 72.456538) (xy 129.568038 72.642487)
        (xy 129.421939 72.861141) (xy 129.321304 73.104095) (xy 129.27 73.362014) (xy 128.84 73.362014) (xy 128.788696 73.104095)
        (xy 128.688061 72.861141) (xy 128.541962 72.642487) (xy 128.356013 72.456538) (xy 128.137359 72.310439) (xy 127.894405 72.209804)
        (xy 127.636486 72.1585) (xy 127.373514 72.1585) (xy 127.115595 72.209804) (xy 126.872641 72.310439) (xy 126.653987 72.456538)
        (xy 126.468038 72.642487) (xy 126.321939 72.861141) (xy 126.221304 73.104095) (xy 126.17 73.362014) (xy 122.84 73.362014)
        (xy 122.788696 73.104095) (xy 122.688061 72.861141) (xy 122.541962 72.642487) (xy 122.356013 72.456538) (xy 122.137359 72.310439)
        (xy 121.894405 72.209804) (xy 121.636486 72.1585) (xy 121.373514 72.1585) (xy 121.115595 72.209804) (xy 120.872641 72.310439)
        (xy 120.653987 72.456538) (xy 120.468038 72.642487) (xy 120.321939 72.861141) (xy 120.221304 73.104095) (xy 120.17 73.362014)
        (xy 119.74 73.362014) (xy 119.688696 73.104095) (xy 119.588061 72.861141) (xy 119.441962 72.642487) (xy 119.256013 72.456538)
        (xy 119.037359 72.310439) (xy 118.794405 72.209804) (xy 118.536486 72.1585) (xy 118.273514 72.1585) (xy 118.015595 72.209804)
        (xy 117.772641 72.310439) (xy 117.553987 72.456538) (xy 117.368038 72.642487) (xy 117.221939 72.861141) (xy 117.121304 73.104095)
        (xy 117.07 73.362014) (xy 113.94 73.362014) (xy 113.94 73.162014) (xy 113.888696 72.904095) (xy 113.788061 72.661141)
        (xy 113.641962 72.442487) (xy 113.456013 72.256538) (xy 113.237359 72.110439) (xy 112.994405 72.009804) (xy 112.736486 71.9585)
        (xy 112.473514 71.9585) (xy 112.215595 72.009804) (xy 111.972641 72.110439) (xy 111.753987 72.256538) (xy 111.568038 72.442487)
        (xy 111.421939 72.661141) (xy 111.321304 72.904095) (xy 111.27 73.162014) (xy 111.27 73.424986) (xy 111.321304 73.682905)
        (xy 111.421939 73.925859) (xy 111.568038 74.144513) (xy 111.701275 74.27775) (xy 111.671368 74.307657) (xy 111.659774 74.296063)
        (xy 111.490256 74.182795) (xy 111.301898 74.104774) (xy 111.101939 74.065) (xy 110.898061 74.065) (xy 110.698102 74.104774)
        (xy 110.509744 74.182795) (xy 110.340226 74.296063) (xy 110.283632 74.352657) (xy 110.208725 74.27775) (xy 110.341962 74.144513)
        (xy 110.488061 73.925859) (xy 110.588696 73.682905) (xy 110.64 73.424986) (xy 110.64 73.162014) (xy 110.588696 72.904095)
        (xy 110.488061 72.661141) (xy 110.341962 72.442487) (xy 110.156013 72.256538) (xy 109.937359 72.110439) (xy 109.694405 72.009804)
        (xy 109.436486 71.9585) (xy 109.173514 71.9585) (xy 108.915595 72.009804) (xy 108.672641 72.110439) (xy 108.453987 72.256538)
        (xy 108.268038 72.442487) (xy 108.121939 72.661141) (xy 108.021304 72.904095) (xy 107.97 73.162014) (xy 96.727 73.162014)
        (xy 96.727 70.798061) (xy 117.965 70.798061) (xy 117.965 71.001939) (xy 118.004774 71.201898) (xy 118.082795 71.390256)
        (xy 118.196063 71.559774) (xy 118.340226 71.703937) (xy 118.509744 71.817205) (xy 118.698102 71.895226) (xy 118.898061 71.935)
        (xy 119.101939 71.935) (xy 119.301898 71.895226) (xy 119.490256 71.817205) (xy 119.659774 71.703937) (xy 119.803937 71.559774)
        (xy 119.917205 71.390256) (xy 119.995226 71.201898) (xy 120.035 71.001939) (xy 120.035 70.798061) (xy 120.015109 70.698061)
        (xy 126.965 70.698061) (xy 126.965 70.901939) (xy 127.004774 71.101898) (xy 127.082795 71.290256) (xy 127.196063 71.459774)
        (xy 127.340226 71.603937) (xy 127.509744 71.717205) (xy 127.698102 71.795226) (xy 127.898061 71.835) (xy 128.101939 71.835)
        (xy 128.301898 71.795226) (xy 128.490256 71.717205) (xy 128.659774 71.603937) (xy 128.803937 71.459774) (xy 128.917205 71.290256)
        (xy 128.995226 71.101898) (xy 129.035 70.901939) (xy 129.035 70.698061) (xy 135.965 70.698061) (xy 135.965 70.901939)
        (xy 136.004774 71.101898) (xy 136.082795 71.290256) (xy 136.196063 71.459774) (xy 136.340226 71.603937) (xy 136.509744 71.717205)
        (xy 136.698102 71.795226) (xy 136.898061 71.835) (xy 137.101939 71.835) (xy 137.301898 71.795226) (xy 137.490256 71.717205)
        (xy 137.659774 71.603937) (xy 137.803937 71.459774) (xy 137.917205 71.290256) (xy 137.995226 71.101898) (xy 138.035 70.901939)
        (xy 138.035 70.698061) (xy 137.995226 70.498102) (xy 137.917205 70.309744) (xy 137.803937 70.140226) (xy 137.659774 69.996063)
        (xy 137.490256 69.882795) (xy 137.301898 69.804774) (xy 137.101939 69.765) (xy 136.898061 69.765) (xy 136.698102 69.804774)
        (xy 136.509744 69.882795) (xy 136.340226 69.996063) (xy 136.196063 70.140226) (xy 136.082795 70.309744) (xy 136.004774 70.498102)
        (xy 135.965 70.698061) (xy 129.035 70.698061) (xy 128.995226 70.498102) (xy 128.917205 70.309744) (xy 128.803937 70.140226)
        (xy 128.659774 69.996063) (xy 128.490256 69.882795) (xy 128.301898 69.804774) (xy 128.101939 69.765) (xy 127.898061 69.765)
        (xy 127.698102 69.804774) (xy 127.509744 69.882795) (xy 127.340226 69.996063) (xy 127.196063 70.140226) (xy 127.082795 70.309744)
        (xy 127.004774 70.498102) (xy 126.965 70.698061) (xy 120.015109 70.698061) (xy 119.995226 70.598102) (xy 119.917205 70.409744)
        (xy 119.803937 70.240226) (xy 119.659774 70.096063) (xy 119.490256 69.982795) (xy 119.301898 69.904774) (xy 119.101939 69.865)
        (xy 118.898061 69.865) (xy 118.698102 69.904774) (xy 118.509744 69.982795) (xy 118.340226 70.096063) (xy 118.196063 70.240226)
        (xy 118.082795 70.409744) (xy 118.004774 70.598102) (xy 117.965 70.798061) (xy 96.727 70.798061) (xy 96.727 64.701515)
        (xy 98.114751 64.701515) (xy 98.114751 65.098485) (xy 98.192196 65.487826) (xy 98.344109 65.854578) (xy 98.564654 66.184646)
        (xy 98.845354 66.465346) (xy 99.175422 66.685891) (xy 99.542174 66.837804) (xy 99.931515 66.915249) (xy 100.328485 66.915249)
        (xy 100.717826 66.837804) (xy 101.084578 66.685891) (xy 101.414646 66.465346) (xy 101.695346 66.184646) (xy 101.915891 65.854578)
        (xy 102.067804 65.487826) (xy 102.145249 65.098485) (xy 102.145249 64.701515) (xy 102.067804 64.312174) (xy 102.047028 64.262014)
        (xy 107.97 64.262014) (xy 107.97 64.524986) (xy 108.021304 64.782905) (xy 108.121939 65.025859) (xy 108.268038 65.244513)
        (xy 108.401275 65.37775) (xy 108.268038 65.510987) (xy 108.121939 65.729641) (xy 108.021304 65.972595) (xy 107.97 66.230514)
        (xy 107.97 66.493486) (xy 108.021304 66.751405) (xy 108.121939 66.994359) (xy 108.268038 67.213013) (xy 108.453987 67.398962)
        (xy 108.672641 67.545061) (xy 108.915595 67.645696) (xy 109.173514 67.697) (xy 109.436486 67.697) (xy 109.694405 67.645696)
        (xy 109.937359 67.545061) (xy 110.156013 67.398962) (xy 110.341962 67.213013) (xy 110.488061 66.994359) (xy 110.588696 66.751405)
        (xy 110.64 66.493486) (xy 110.64 66.230514) (xy 110.588696 65.972595) (xy 110.488061 65.729641) (xy 110.341962 65.510987)
        (xy 110.208725 65.37775) (xy 110.341962 65.244513) (xy 110.488061 65.025859) (xy 110.588696 64.782905) (xy 110.64 64.524986)
        (xy 110.64 64.262014) (xy 111.27 64.262014) (xy 111.27 64.524986) (xy 111.321304 64.782905) (xy 111.421939 65.025859)
        (xy 111.568038 65.244513) (xy 111.701275 65.37775) (xy 111.568038 65.510987) (xy 111.421939 65.729641) (xy 111.321304 65.972595)
        (xy 111.27 66.230514) (xy 111.27 66.493486) (xy 111.321304 66.751405) (xy 111.421939 66.994359) (xy 111.568038 67.213013)
        (xy 111.753987 67.398962) (xy 111.972641 67.545061) (xy 112.215595 67.645696) (xy 112.473514 67.697) (xy 112.736486 67.697)
        (xy 112.994405 67.645696) (xy 113.237359 67.545061) (xy 113.456013 67.398962) (xy 113.641962 67.213013) (xy 113.788061 66.994359)
        (xy 113.888696 66.751405) (xy 113.94 66.493486) (xy 113.94 66.230514) (xy 113.888696 65.972595) (xy 113.788061 65.729641)
        (xy 113.641962 65.510987) (xy 113.508725 65.37775) (xy 113.641962 65.244513) (xy 113.788061 65.025859) (xy 113.888696 64.782905)
        (xy 113.94 64.524986) (xy 113.94 64.262014) (xy 116.87 64.262014) (xy 116.87 64.524986) (xy 116.921304 64.782905)
        (xy 117.021939 65.025859) (xy 117.168038 65.244513) (xy 117.301275 65.37775) (xy 117.168038 65.510987) (xy 117.021939 65.729641)
        (xy 116.921304 65.972595) (xy 116.87 66.230514) (xy 116.87 66.493486) (xy 116.921304 66.751405) (xy 117.021939 66.994359)
        (xy 117.168038 67.213013) (xy 117.353987 67.398962) (xy 117.572641 67.545061) (xy 117.815595 67.645696) (xy 118.073514 67.697)
        (xy 118.336486 67.697) (xy 118.594405 67.645696) (xy 118.837359 67.545061) (xy 119.056013 67.398962) (xy 119.241962 67.213013)
        (xy 119.388061 66.994359) (xy 119.488696 66.751405) (xy 119.54 66.493486) (xy 119.54 66.230514) (xy 119.488696 65.972595)
        (xy 119.388061 65.729641) (xy 119.241962 65.510987) (xy 119.108725 65.37775) (xy 119.241962 65.244513) (xy 119.388061 65.025859)
        (xy 119.488696 64.782905) (xy 119.54 64.524986) (xy 119.54 64.262014) (xy 120.27 64.262014) (xy 120.27 64.524986)
        (xy 120.321304 64.782905) (xy 120.421939 65.025859) (xy 120.568038 65.244513) (xy 120.701275 65.37775) (xy 120.568038 65.510987)
        (xy 120.421939 65.729641) (xy 120.321304 65.972595) (xy 120.27 66.230514) (xy 120.27 66.493486) (xy 120.321304 66.751405)
        (xy 120.421939 66.994359) (xy 120.568038 67.213013) (xy 120.753987 67.398962) (xy 120.972641 67.545061) (xy 121.215595 67.645696)
        (xy 121.473514 67.697) (xy 121.736486 67.697) (xy 121.994405 67.645696) (xy 122.237359 67.545061) (xy 122.456013 67.398962)
        (xy 122.641962 67.213013) (xy 122.788061 66.994359) (xy 122.888696 66.751405) (xy 122.94 66.493486) (xy 122.94 66.230514)
        (xy 122.888696 65.972595) (xy 122.788061 65.729641) (xy 122.641962 65.510987) (xy 122.508725 65.37775) (xy 122.641962 65.244513)
        (xy 122.788061 65.025859) (xy 122.888696 64.782905) (xy 122.94 64.524986) (xy 122.94 64.262014) (xy 125.97 64.262014)
        (xy 125.97 64.524986) (xy 126.021304 64.782905) (xy 126.121939 65.025859) (xy 126.268038 65.244513) (xy 126.401275 65.37775)
        (xy 126.268038 65.510987) (xy 126.121939 65.729641) (xy 126.021304 65.972595) (xy 125.97 66.230514) (xy 125.97 66.493486)
        (xy 126.021304 66.751405) (xy 126.121939 66.994359) (xy 126.268038 67.213013) (xy 126.453987 67.398962) (xy 126.672641 67.545061)
        (xy 126.915595 67.645696) (xy 127.173514 67.697) (xy 127.436486 67.697) (xy 127.694405 67.645696) (xy 127.937359 67.545061)
        (xy 128.156013 67.398962) (xy 128.341962 67.213013) (xy 128.488061 66.994359) (xy 128.588696 66.751405) (xy 128.64 66.493486)
        (xy 128.64 66.230514) (xy 128.588696 65.972595) (xy 128.488061 65.729641) (xy 128.341962 65.510987) (xy 128.208725 65.37775)
        (xy 128.341962 65.244513) (xy 128.488061 65.025859) (xy 128.588696 64.782905) (xy 128.64 64.524986) (xy 128.64 64.262014)
        (xy 129.27 64.262014) (xy 129.27 64.524986) (xy 129.321304 64.782905) (xy 129.421939 65.025859) (xy 129.568038 65.244513)
        (xy 129.701275 65.37775) (xy 129.568038 65.510987) (xy 129.421939 65.729641) (xy 129.321304 65.972595) (xy 129.27 66.230514)
        (xy 129.27 66.493486) (xy 129.321304 66.751405) (xy 129.421939 66.994359) (xy 129.568038 67.213013) (xy 129.753987 67.398962)
        (xy 129.972641 67.545061) (xy 130.215595 67.645696) (xy 130.473514 67.697) (xy 130.736486 67.697) (xy 130.994405 67.645696)
        (xy 131.237359 67.545061) (xy 131.456013 67.398962) (xy 131.641962 67.213013) (xy 131.788061 66.994359) (xy 131.888696 66.751405)
        (xy 131.94 66.493486) (xy 131.94 66.230514) (xy 131.888696 65.972595) (xy 131.788061 65.729641) (xy 131.641962 65.510987)
        (xy 131.508725 65.37775) (xy 131.641962 65.244513) (xy 131.788061 65.025859) (xy 131.888696 64.782905) (xy 131.94 64.524986)
        (xy 131.94 64.262014) (xy 134.87 64.262014) (xy 134.87 64.524986) (xy 134.921304 64.782905) (xy 135.021939 65.025859)
        (xy 135.168038 65.244513) (xy 135.301275 65.37775) (xy 135.168038 65.510987) (xy 135.021939 65.729641) (xy 134.921304 65.972595)
        (xy 134.87 66.230514) (xy 134.87 66.493486) (xy 134.921304 66.751405) (xy 135.021939 66.994359) (xy 135.168038 67.213013)
        (xy 135.353987 67.398962) (xy 135.572641 67.545061) (xy 135.815595 67.645696) (xy 136.073514 67.697) (xy 136.336486 67.697)
        (xy 136.594405 67.645696) (xy 136.837359 67.545061) (xy 137.056013 67.398962) (xy 137.241962 67.213013) (xy 137.388061 66.994359)
        (xy 137.488696 66.751405) (xy 137.54 66.493486) (xy 137.54 66.230514) (xy 137.488696 65.972595) (xy 137.388061 65.729641)
        (xy 137.241962 65.510987) (xy 137.108725 65.37775) (xy 137.241962 65.244513) (xy 137.388061 65.025859) (xy 137.488696 64.782905)
        (xy 137.54 64.524986) (xy 137.54 64.262014) (xy 138.27 64.262014) (xy 138.27 64.524986) (xy 138.321304 64.782905)
        (xy 138.421939 65.025859) (xy 138.568038 65.244513) (xy 138.701275 65.37775) (xy 138.568038 65.510987) (xy 138.421939 65.729641)
        (xy 138.321304 65.972595) (xy 138.27 66.230514) (xy 138.27 66.493486) (xy 138.321304 66.751405) (xy 138.421939 66.994359)
        (xy 138.568038 67.213013) (xy 138.753987 67.398962) (xy 138.972641 67.545061) (xy 139.215595 67.645696) (xy 139.473514 67.697)
        (xy 139.736486 67.697) (xy 139.994405 67.645696) (xy 140.237359 67.545061) (xy 140.456013 67.398962) (xy 140.641962 67.213013)
        (xy 140.788061 66.994359) (xy 140.888696 66.751405) (xy 140.94 66.493486) (xy 140.94 66.230514) (xy 140.888696 65.972595)
        (xy 140.788061 65.729641) (xy 140.641962 65.510987) (xy 140.508725 65.37775) (xy 140.641962 65.244513) (xy 140.788061 65.025859)
        (xy 140.888696 64.782905) (xy 140.94 64.524986) (xy 140.94 64.262014) (xy 143.97 64.262014) (xy 143.97 64.524986)
        (xy 144.021304 64.782905) (xy 144.121939 65.025859) (xy 144.268038 65.244513) (xy 144.401275 65.37775) (xy 144.268038 65.510987)
        (xy 144.121939 65.729641) (xy 144.021304 65.972595) (xy 143.97 66.230514) (xy 143.97 66.493486) (xy 144.021304 66.751405)
        (xy 144.121939 66.994359) (xy 144.268038 67.213013) (xy 144.453987 67.398962) (xy 144.672641 67.545061) (xy 144.915595 67.645696)
        (xy 145.173514 67.697) (xy 145.436486 67.697) (xy 145.694405 67.645696) (xy 145.937359 67.545061) (xy 146.156013 67.398962)
        (xy 146.341962 67.213013) (xy 146.488061 66.994359) (xy 146.588696 66.751405) (xy 146.64 66.493486) (xy 146.64 66.230514)
        (xy 146.588696 65.972595) (xy 146.488061 65.729641) (xy 146.341962 65.510987) (xy 146.208725 65.37775) (xy 146.341962 65.244513)
        (xy 146.488061 65.025859) (xy 146.588696 64.782905) (xy 146.64 64.524986) (xy 146.64 64.262014) (xy 147.27 64.262014)
        (xy 147.27 64.524986) (xy 147.321304 64.782905) (xy 147.421939 65.025859) (xy 147.568038 65.244513) (xy 147.701275 65.37775)
        (xy 147.568038 65.510987) (xy 147.421939 65.729641) (xy 147.321304 65.972595) (xy 147.27 66.230514) (xy 147.27 66.493486)
        (xy 147.321304 66.751405) (xy 147.421939 66.994359) (xy 147.568038 67.213013) (xy 147.753987 67.398962) (xy 147.972641 67.545061)
        (xy 148.215595 67.645696) (xy 148.473514 67.697) (xy 148.736486 67.697) (xy 148.994405 67.645696) (xy 149.237359 67.545061)
        (xy 149.456013 67.398962) (xy 149.641962 67.213013) (xy 149.788061 66.994359) (xy 149.888696 66.751405) (xy 149.94 66.493486)
        (xy 149.94 66.230514) (xy 149.888696 65.972595) (xy 149.788061 65.729641) (xy 149.641962 65.510987) (xy 149.508725 65.37775)
        (xy 149.641962 65.244513) (xy 149.788061 65.025859) (xy 149.888696 64.782905) (xy 149.94 64.524986) (xy 149.94 64.262014)
        (xy 152.87 64.262014) (xy 152.87 64.524986) (xy 152.921304 64.782905) (xy 153.021939 65.025859) (xy 153.168038 65.244513)
        (xy 153.301275 65.37775) (xy 153.168038 65.510987) (xy 153.021939 65.729641) (xy 152.921304 65.972595) (xy 152.87 66.230514)
        (xy 152.87 66.493486) (xy 152.921304 66.751405) (xy 153.021939 66.994359) (xy 153.168038 67.213013) (xy 153.353987 67.398962)
        (xy 153.572641 67.545061) (xy 153.815595 67.645696) (xy 154.073514 67.697) (xy 154.336486 67.697) (xy 154.594405 67.645696)
        (xy 154.837359 67.545061) (xy 155.056013 67.398962) (xy 155.241962 67.213013) (xy 155.388061 66.994359) (xy 155.488696 66.751405)
        (xy 155.54 66.493486) (xy 155.54 66.230514) (xy 155.488696 65.972595) (xy 155.388061 65.729641) (xy 155.241962 65.510987)
        (xy 155.108725 65.37775) (xy 155.241962 65.244513) (xy 155.388061 65.025859) (xy 155.488696 64.782905) (xy 155.54 64.524986)
        (xy 155.54 64.262014) (xy 156.27 64.262014) (xy 156.27 64.524986) (xy 156.321304 64.782905) (xy 156.421939 65.025859)
        (xy 156.568038 65.244513) (xy 156.701275 65.37775) (xy 156.568038 65.510987) (xy 156.421939 65.729641) (xy 156.321304 65.972595)
        (xy 156.27 66.230514) (xy 156.27 66.493486) (xy 156.321304 66.751405) (xy 156.421939 66.994359) (xy 156.568038 67.213013)
        (xy 156.753987 67.398962) (xy 156.972641 67.545061) (xy 157.215595 67.645696) (xy 157.473514 67.697) (xy 157.736486 67.697)
        (xy 157.994405 67.645696) (xy 158.237359 67.545061) (xy 158.456013 67.398962) (xy 158.641962 67.213013) (xy 158.788061 66.994359)
        (xy 158.888696 66.751405) (xy 158.94 66.493486) (xy 158.94 66.230514) (xy 158.888696 65.972595) (xy 158.788061 65.729641)
        (xy 158.641962 65.510987) (xy 158.508725 65.37775) (xy 158.641962 65.244513) (xy 158.788061 65.025859) (xy 158.888696 64.782905)
        (xy 158.94 64.524986) (xy 158.94 64.262014) (xy 158.920109 64.162014) (xy 161.77 64.162014) (xy 161.77 64.424986)
        (xy 161.821304 64.682905) (xy 161.921939 64.925859) (xy 162.068038 65.144513) (xy 162.201275 65.27775) (xy 162.068038 65.410987)
        (xy 161.921939 65.629641) (xy 161.821304 65.872595) (xy 161.77 66.130514) (xy 161.77 66.393486) (xy 161.821304 66.651405)
        (xy 161.921939 66.894359) (xy 162.068038 67.113013) (xy 162.253987 67.298962) (xy 162.472641 67.445061) (xy 162.715595 67.545696)
        (xy 162.973514 67.597) (xy 163.236486 67.597) (xy 163.494405 67.545696) (xy 163.737359 67.445061) (xy 163.956013 67.298962)
        (xy 164.141962 67.113013) (xy 164.288061 66.894359) (xy 164.388696 66.651405) (xy 164.44 66.393486) (xy 164.44 66.130514)
        (xy 164.388696 65.872595) (xy 164.288061 65.629641) (xy 164.141962 65.410987) (xy 164.008725 65.27775) (xy 164.141962 65.144513)
        (xy 164.288061 64.925859) (xy 164.388696 64.682905) (xy 164.44 64.424986) (xy 164.44 64.162014) (xy 165.27 64.162014)
        (xy 165.27 64.424986) (xy 165.321304 64.682905) (xy 165.421939 64.925859) (xy 165.568038 65.144513) (xy 165.701275 65.27775)
        (xy 165.568038 65.410987) (xy 165.421939 65.629641) (xy 165.321304 65.872595) (xy 165.27 66.130514) (xy 165.27 66.393486)
        (xy 165.321304 66.651405) (xy 165.421939 66.894359) (xy 165.568038 67.113013) (xy 165.753987 67.298962) (xy 165.972641 67.445061)
        (xy 166.215595 67.545696) (xy 166.473514 67.597) (xy 166.736486 67.597) (xy 166.994405 67.545696) (xy 167.237359 67.445061)
        (xy 167.456013 67.298962) (xy 167.641962 67.113013) (xy 167.788061 66.894359) (xy 167.888696 66.651405) (xy 167.94 66.393486)
        (xy 167.94 66.130514) (xy 167.888696 65.872595) (xy 167.788061 65.629641) (xy 167.641962 65.410987) (xy 167.508725 65.27775)
        (xy 167.641962 65.144513) (xy 167.788061 64.925859) (xy 167.888696 64.682905) (xy 167.94 64.424986) (xy 167.94 64.162014)
        (xy 170.87 64.162014) (xy 170.87 64.424986) (xy 170.921304 64.682905) (xy 171.021939 64.925859) (xy 171.168038 65.144513)
        (xy 171.301275 65.27775) (xy 171.168038 65.410987) (xy 171.021939 65.629641) (xy 170.921304 65.872595) (xy 170.87 66.130514)
        (xy 170.87 66.393486) (xy 170.921304 66.651405) (xy 171.021939 66.894359) (xy 171.168038 67.113013) (xy 171.353987 67.298962)
        (xy 171.572641 67.445061) (xy 171.815595 67.545696) (xy 172.073514 67.597) (xy 172.336486 67.597) (xy 172.594405 67.545696)
        (xy 172.837359 67.445061) (xy 173.056013 67.298962) (xy 173.241962 67.113013) (xy 173.388061 66.894359) (xy 173.488696 66.651405)
        (xy 173.54 66.393486) (xy 173.54 66.130514) (xy 173.488696 65.872595) (xy 173.388061 65.629641) (xy 173.241962 65.410987)
        (xy 173.108725 65.27775) (xy 173.241962 65.144513) (xy 173.388061 64.925859) (xy 173.488696 64.682905) (xy 173.54 64.424986)
        (xy 173.54 64.162014) (xy 174.27 64.162014) (xy 174.27 64.424986) (xy 174.321304 64.682905) (xy 174.421939 64.925859)
        (xy 174.568038 65.144513) (xy 174.701275 65.27775) (xy 174.568038 65.410987) (xy 174.421939 65.629641) (xy 174.321304 65.872595)
        (xy 174.27 66.130514) (xy 174.27 66.393486) (xy 174.321304 66.651405) (xy 174.421939 66.894359) (xy 174.568038 67.113013)
        (xy 174.753987 67.298962) (xy 174.972641 67.445061) (xy 175.215595 67.545696) (xy 175.473514 67.597) (xy 175.736486 67.597)
        (xy 175.994405 67.545696) (xy 176.237359 67.445061) (xy 176.456013 67.298962) (xy 176.641962 67.113013) (xy 176.788061 66.894359)
        (xy 176.888696 66.651405) (xy 176.94 66.393486) (xy 176.94 66.130514) (xy 176.888696 65.872595) (xy 176.788061 65.629641)
        (xy 176.641962 65.410987) (xy 176.508725 65.27775) (xy 176.641962 65.144513) (xy 176.788061 64.925859) (xy 176.888696 64.682905)
        (xy 176.94 64.424986) (xy 176.94 64.162014) (xy 179.97 64.162014) (xy 179.97 64.424986) (xy 180.021304 64.682905)
        (xy 180.121939 64.925859) (xy 180.268038 65.144513) (xy 180.401275 65.27775) (xy 180.268038 65.410987) (xy 180.121939 65.629641)
        (xy 180.021304 65.872595) (xy 179.97 66.130514) (xy 179.97 66.393486) (xy 180.021304 66.651405) (xy 180.121939 66.894359)
        (xy 180.268038 67.113013) (xy 180.453987 67.298962) (xy 180.672641 67.445061) (xy 180.915595 67.545696) (xy 181.173514 67.597)
        (xy 181.436486 67.597) (xy 181.694405 67.545696) (xy 181.937359 67.445061) (xy 182.156013 67.298962) (xy 182.341962 67.113013)
        (xy 182.488061 66.894359) (xy 182.588696 66.651405) (xy 182.64 66.393486) (xy 182.64 66.130514) (xy 182.588696 65.872595)
        (xy 182.488061 65.629641) (xy 182.341962 65.410987) (xy 182.208725 65.27775) (xy 182.341962 65.144513) (xy 182.488061 64.925859)
        (xy 182.588696 64.682905) (xy 182.64 64.424986) (xy 182.64 64.162014) (xy 183.27 64.162014) (xy 183.27 64.424986)
        (xy 183.321304 64.682905) (xy 183.421939 64.925859) (xy 183.568038 65.144513) (xy 183.701275 65.27775) (xy 183.568038 65.410987)
        (xy 183.421939 65.629641) (xy 183.321304 65.872595) (xy 183.27 66.130514) (xy 183.27 66.393486) (xy 183.321304 66.651405)
        (xy 183.421939 66.894359) (xy 183.568038 67.113013) (xy 183.753987 67.298962) (xy 183.972641 67.445061) (xy 184.215595 67.545696)
        (xy 184.473514 67.597) (xy 184.736486 67.597) (xy 184.994405 67.545696) (xy 185.237359 67.445061) (xy 185.456013 67.298962)
        (xy 185.641962 67.113013) (xy 185.788061 66.894359) (xy 185.888696 66.651405) (xy 185.94 66.393486) (xy 185.94 66.130514)
        (xy 185.888696 65.872595) (xy 185.788061 65.629641) (xy 185.641962 65.410987) (xy 185.508725 65.27775) (xy 185.641962 65.144513)
        (xy 185.788061 64.925859) (xy 185.888696 64.682905) (xy 185.94 64.424986) (xy 185.94 64.162014) (xy 188.87 64.162014)
        (xy 188.87 64.424986) (xy 188.921304 64.682905) (xy 189.021939 64.925859) (xy 189.168038 65.144513) (xy 189.301275 65.27775)
        (xy 189.168038 65.410987) (xy 189.021939 65.629641) (xy 188.921304 65.872595) (xy 188.87 66.130514) (xy 188.87 66.393486)
        (xy 188.921304 66.651405) (xy 189.021939 66.894359) (xy 189.168038 67.113013) (xy 189.353987 67.298962) (xy 189.572641 67.445061)
        (xy 189.815595 67.545696) (xy 190.073514 67.597) (xy 190.336486 67.597) (xy 190.594405 67.545696) (xy 190.837359 67.445061)
        (xy 191.056013 67.298962) (xy 191.241962 67.113013) (xy 191.388061 66.894359) (xy 191.488696 66.651405) (xy 191.54 66.393486)
        (xy 191.54 66.130514) (xy 191.488696 65.872595) (xy 191.388061 65.629641) (xy 191.241962 65.410987) (xy 191.108725 65.27775)
        (xy 191.241962 65.144513) (xy 191.388061 64.925859) (xy 191.488696 64.682905) (xy 191.54 64.424986) (xy 191.54 64.162014)
        (xy 192.27 64.162014) (xy 192.27 64.424986) (xy 192.321304 64.682905) (xy 192.421939 64.925859) (xy 192.568038 65.144513)
        (xy 192.701275 65.27775) (xy 192.568038 65.410987) (xy 192.421939 65.629641) (xy 192.321304 65.872595) (xy 192.27 66.130514)
        (xy 192.27 66.393486) (xy 192.321304 66.651405) (xy 192.421939 66.894359) (xy 192.568038 67.113013) (xy 192.753987 67.298962)
        (xy 192.972641 67.445061) (xy 193.215595 67.545696) (xy 193.473514 67.597) (xy 193.736486 67.597) (xy 193.994405 67.545696)
        (xy 194.237359 67.445061) (xy 194.456013 67.298962) (xy 194.641962 67.113013) (xy 194.788061 66.894359) (xy 194.888696 66.651405)
        (xy 194.94 66.393486) (xy 194.94 66.130514) (xy 194.888696 65.872595) (xy 194.788061 65.629641) (xy 194.641962 65.410987)
        (xy 194.508725 65.27775) (xy 194.641962 65.144513) (xy 194.788061 64.925859) (xy 194.888696 64.682905) (xy 194.94 64.424986)
        (xy 194.94 64.162014) (xy 197.97 64.162014) (xy 197.97 64.424986) (xy 198.021304 64.682905) (xy 198.121939 64.925859)
        (xy 198.268038 65.144513) (xy 198.401275 65.27775) (xy 198.268038 65.410987) (xy 198.121939 65.629641) (xy 198.021304 65.872595)
        (xy 197.97 66.130514) (xy 197.97 66.393486) (xy 198.021304 66.651405) (xy 198.121939 66.894359) (xy 198.268038 67.113013)
        (xy 198.453987 67.298962) (xy 198.672641 67.445061) (xy 198.915595 67.545696) (xy 199.173514 67.597) (xy 199.436486 67.597)
        (xy 199.694405 67.545696) (xy 199.937359 67.445061) (xy 200.156013 67.298962) (xy 200.341962 67.113013) (xy 200.488061 66.894359)
        (xy 200.588696 66.651405) (xy 200.64 66.393486) (xy 200.64 66.130514) (xy 200.588696 65.872595) (xy 200.488061 65.629641)
        (xy 200.341962 65.410987) (xy 200.208725 65.27775) (xy 200.341962 65.144513) (xy 200.488061 64.925859) (xy 200.588696 64.682905)
        (xy 200.64 64.424986) (xy 200.64 64.162014) (xy 201.17 64.162014) (xy 201.17 64.424986) (xy 201.221304 64.682905)
        (xy 201.321939 64.925859) (xy 201.468038 65.144513) (xy 201.601275 65.27775) (xy 201.468038 65.410987) (xy 201.321939 65.629641)
        (xy 201.221304 65.872595) (xy 201.17 66.130514) (xy 201.17 66.393486) (xy 201.221304 66.651405) (xy 201.321939 66.894359)
        (xy 201.468038 67.113013) (xy 201.653987 67.298962) (xy 201.872641 67.445061) (xy 202.115595 67.545696) (xy 202.373514 67.597)
        (xy 202.636486 67.597) (xy 202.894405 67.545696) (xy 203.137359 67.445061) (xy 203.356013 67.298962) (xy 203.541962 67.113013)
        (xy 203.688061 66.894359) (xy 203.788696 66.651405) (xy 203.84 66.393486) (xy 203.84 66.130514) (xy 203.788696 65.872595)
        (xy 203.688061 65.629641) (xy 203.541962 65.410987) (xy 203.408725 65.27775) (xy 203.541962 65.144513) (xy 203.688061 64.925859)
        (xy 203.788696 64.682905) (xy 203.84 64.424986) (xy 203.84 64.162014) (xy 206.87 64.162014) (xy 206.87 64.424986)
        (xy 206.921304 64.682905) (xy 207.021939 64.925859) (xy 207.168038 65.144513) (xy 207.301275 65.27775) (xy 207.168038 65.410987)
        (xy 207.021939 65.629641) (xy 206.921304 65.872595) (xy 206.87 66.130514) (xy 206.87 66.393486) (xy 206.921304 66.651405)
        (xy 207.021939 66.894359) (xy 207.168038 67.113013) (xy 207.353987 67.298962) (xy 207.572641 67.445061) (xy 207.815595 67.545696)
        (xy 208.073514 67.597) (xy 208.336486 67.597) (xy 208.594405 67.545696) (xy 208.837359 67.445061) (xy 209.056013 67.298962)
        (xy 209.241962 67.113013) (xy 209.388061 66.894359) (xy 209.488696 66.651405) (xy 209.54 66.393486) (xy 209.54 66.130514)
        (xy 209.488696 65.872595) (xy 209.388061 65.629641) (xy 209.241962 65.410987) (xy 209.108725 65.27775) (xy 209.241962 65.144513)
        (xy 209.388061 64.925859) (xy 209.488696 64.682905) (xy 209.54 64.424986) (xy 209.54 64.162014) (xy 210.07 64.162014)
        (xy 210.07 64.424986) (xy 210.121304 64.682905) (xy 210.221939 64.925859) (xy 210.368038 65.144513) (xy 210.501275 65.27775)
        (xy 210.368038 65.410987) (xy 210.221939 65.629641) (xy 210.121304 65.872595) (xy 210.07 66.130514) (xy 210.07 66.393486)
        (xy 210.121304 66.651405) (xy 210.221939 66.894359) (xy 210.368038 67.113013) (xy 210.553987 67.298962) (xy 210.772641 67.445061)
        (xy 211.015595 67.545696) (xy 211.273514 67.597) (xy 211.536486 67.597) (xy 211.794405 67.545696) (xy 212.037359 67.445061)
        (xy 212.256013 67.298962) (xy 212.441962 67.113013) (xy 212.588061 66.894359) (xy 212.688696 66.651405) (xy 212.74 66.393486)
        (xy 212.74 66.130514) (xy 212.688696 65.872595) (xy 212.588061 65.629641) (xy 212.441962 65.410987) (xy 212.308725 65.27775)
        (xy 212.441962 65.144513) (xy 212.588061 64.925859) (xy 212.680987 64.701515) (xy 217.014751 64.701515) (xy 217.014751 65.098485)
        (xy 217.092196 65.487826) (xy 217.244109 65.854578) (xy 217.464654 66.184646) (xy 217.745354 66.465346) (xy 218.075422 66.685891)
        (xy 218.442174 66.837804) (xy 218.831515 66.915249) (xy 219.228485 66.915249) (xy 219.617826 66.837804) (xy 219.984578 66.685891)
        (xy 220.314646 66.465346) (xy 220.595346 66.184646) (xy 220.815891 65.854578) (xy 220.967804 65.487826) (xy 221.045249 65.098485)
        (xy 221.045249 64.701515) (xy 220.967804 64.312174) (xy 220.815891 63.945422) (xy 220.595346 63.615354) (xy 220.314646 63.334654)
        (xy 219.984578 63.114109) (xy 219.617826 62.962196) (xy 219.228485 62.884751) (xy 218.831515 62.884751) (xy 218.442174 62.962196)
        (xy 218.075422 63.114109) (xy 217.745354 63.334654) (xy 217.464654 63.615354) (xy 217.244109 63.945422) (xy 217.092196 64.312174)
        (xy 217.014751 64.701515) (xy 212.680987 64.701515) (xy 212.688696 64.682905) (xy 212.74 64.424986) (xy 212.74 64.162014)
        (xy 212.688696 63.904095) (xy 212.588061 63.661141) (xy 212.441962 63.442487) (xy 212.256013 63.256538) (xy 212.037359 63.110439)
        (xy 211.794405 63.009804) (xy 211.536486 62.9585) (xy 211.273514 62.9585) (xy 211.015595 63.009804) (xy 210.772641 63.110439)
        (xy 210.553987 63.256538) (xy 210.368038 63.442487) (xy 210.221939 63.661141) (xy 210.121304 63.904095) (xy 210.07 64.162014)
        (xy 209.54 64.162014) (xy 209.488696 63.904095) (xy 209.388061 63.661141) (xy 209.241962 63.442487) (xy 209.056013 63.256538)
        (xy 208.837359 63.110439) (xy 208.594405 63.009804) (xy 208.336486 62.9585) (xy 208.073514 62.9585) (xy 207.815595 63.009804)
        (xy 207.572641 63.110439) (xy 207.353987 63.256538) (xy 207.168038 63.442487) (xy 207.021939 63.661141) (xy 206.921304 63.904095)
        (xy 206.87 64.162014) (xy 203.84 64.162014) (xy 203.788696 63.904095) (xy 203.688061 63.661141) (xy 203.541962 63.442487)
        (xy 203.356013 63.256538) (xy 203.137359 63.110439) (xy 202.894405 63.009804) (xy 202.636486 62.9585) (xy 202.373514 62.9585)
        (xy 202.115595 63.009804) (xy 201.872641 63.110439) (xy 201.653987 63.256538) (xy 201.468038 63.442487) (xy 201.321939 63.661141)
        (xy 201.221304 63.904095) (xy 201.17 64.162014) (xy 200.64 64.162014) (xy 200.588696 63.904095) (xy 200.488061 63.661141)
        (xy 200.341962 63.442487) (xy 200.156013 63.256538) (xy 199.937359 63.110439) (xy 199.694405 63.009804) (xy 199.436486 62.9585)
        (xy 199.173514 62.9585) (xy 198.915595 63.009804) (xy 198.672641 63.110439) (xy 198.453987 63.256538) (xy 198.268038 63.442487)
        (xy 198.121939 63.661141) (xy 198.021304 63.904095) (xy 197.97 64.162014) (xy 194.94 64.162014) (xy 194.888696 63.904095)
        (xy 194.788061 63.661141) (xy 194.641962 63.442487) (xy 194.456013 63.256538) (xy 194.237359 63.110439) (xy 193.994405 63.009804)
        (xy 193.736486 62.9585) (xy 193.473514 62.9585) (xy 193.215595 63.009804) (xy 192.972641 63.110439) (xy 192.753987 63.256538)
        (xy 192.568038 63.442487) (xy 192.421939 63.661141) (xy 192.321304 63.904095) (xy 192.27 64.162014) (xy 191.54 64.162014)
        (xy 191.488696 63.904095) (xy 191.388061 63.661141) (xy 191.241962 63.442487) (xy 191.056013 63.256538) (xy 190.837359 63.110439)
        (xy 190.594405 63.009804) (xy 190.336486 62.9585) (xy 190.073514 62.9585) (xy 189.815595 63.009804) (xy 189.572641 63.110439)
        (xy 189.353987 63.256538) (xy 189.168038 63.442487) (xy 189.021939 63.661141) (xy 188.921304 63.904095) (xy 188.87 64.162014)
        (xy 185.94 64.162014) (xy 185.888696 63.904095) (xy 185.788061 63.661141) (xy 185.641962 63.442487) (xy 185.456013 63.256538)
        (xy 185.237359 63.110439) (xy 184.994405 63.009804) (xy 184.736486 62.9585) (xy 184.473514 62.9585) (xy 184.215595 63.009804)
        (xy 183.972641 63.110439) (xy 183.753987 63.256538) (xy 183.568038 63.442487) (xy 183.421939 63.661141) (xy 183.321304 63.904095)
        (xy 183.27 64.162014) (xy 182.64 64.162014) (xy 182.588696 63.904095) (xy 182.488061 63.661141) (xy 182.341962 63.442487)
        (xy 182.156013 63.256538) (xy 181.937359 63.110439) (xy 181.694405 63.009804) (xy 181.436486 62.9585) (xy 181.173514 62.9585)
        (xy 180.915595 63.009804) (xy 180.672641 63.110439) (xy 180.453987 63.256538) (xy 180.268038 63.442487) (xy 180.121939 63.661141)
        (xy 180.021304 63.904095) (xy 179.97 64.162014) (xy 176.94 64.162014) (xy 176.888696 63.904095) (xy 176.788061 63.661141)
        (xy 176.641962 63.442487) (xy 176.456013 63.256538) (xy 176.237359 63.110439) (xy 175.994405 63.009804) (xy 175.736486 62.9585)
        (xy 175.473514 62.9585) (xy 175.215595 63.009804) (xy 174.972641 63.110439) (xy 174.753987 63.256538) (xy 174.568038 63.442487)
        (xy 174.421939 63.661141) (xy 174.321304 63.904095) (xy 174.27 64.162014) (xy 173.54 64.162014) (xy 173.488696 63.904095)
        (xy 173.388061 63.661141) (xy 173.241962 63.442487) (xy 173.056013 63.256538) (xy 172.837359 63.110439) (xy 172.594405 63.009804)
        (xy 172.336486 62.9585) (xy 172.073514 62.9585) (xy 171.815595 63.009804) (xy 171.572641 63.110439) (xy 171.353987 63.256538)
        (xy 171.168038 63.442487) (xy 171.021939 63.661141) (xy 170.921304 63.904095) (xy 170.87 64.162014) (xy 167.94 64.162014)
        (xy 167.888696 63.904095) (xy 167.788061 63.661141) (xy 167.641962 63.442487) (xy 167.456013 63.256538) (xy 167.237359 63.110439)
        (xy 166.994405 63.009804) (xy 166.736486 62.9585) (xy 166.473514 62.9585) (xy 166.215595 63.009804) (xy 165.972641 63.110439)
        (xy 165.753987 63.256538) (xy 165.568038 63.442487) (xy 165.421939 63.661141) (xy 165.321304 63.904095) (xy 165.27 64.162014)
        (xy 164.44 64.162014) (xy 164.388696 63.904095) (xy 164.288061 63.661141) (xy 164.141962 63.442487) (xy 163.956013 63.256538)
        (xy 163.737359 63.110439) (xy 163.494405 63.009804) (xy 163.236486 62.9585) (xy 162.973514 62.9585) (xy 162.715595 63.009804)
        (xy 162.472641 63.110439) (xy 162.253987 63.256538) (xy 162.068038 63.442487) (xy 161.921939 63.661141) (xy 161.821304 63.904095)
        (xy 161.77 64.162014) (xy 158.920109 64.162014) (xy 158.888696 64.004095) (xy 158.788061 63.761141) (xy 158.641962 63.542487)
        (xy 158.456013 63.356538) (xy 158.237359 63.210439) (xy 157.994405 63.109804) (xy 157.736486 63.0585) (xy 157.473514 63.0585)
        (xy 157.215595 63.109804) (xy 156.972641 63.210439) (xy 156.753987 63.356538) (xy 156.568038 63.542487) (xy 156.421939 63.761141)
        (xy 156.321304 64.004095) (xy 156.27 64.262014) (xy 155.54 64.262014) (xy 155.488696 64.004095) (xy 155.388061 63.761141)
        (xy 155.241962 63.542487) (xy 155.056013 63.356538) (xy 154.837359 63.210439) (xy 154.594405 63.109804) (xy 154.336486 63.0585)
        (xy 154.073514 63.0585) (xy 153.815595 63.109804) (xy 153.572641 63.210439) (xy 153.353987 63.356538) (xy 153.168038 63.542487)
        (xy 153.021939 63.761141) (xy 152.921304 64.004095) (xy 152.87 64.262014) (xy 149.94 64.262014) (xy 149.888696 64.004095)
        (xy 149.788061 63.761141) (xy 149.641962 63.542487) (xy 149.456013 63.356538) (xy 149.237359 63.210439) (xy 148.994405 63.109804)
        (xy 148.736486 63.0585) (xy 148.473514 63.0585) (xy 148.215595 63.109804) (xy 147.972641 63.210439) (xy 147.753987 63.356538)
        (xy 147.568038 63.542487) (xy 147.421939 63.761141) (xy 147.321304 64.004095) (xy 147.27 64.262014) (xy 146.64 64.262014)
        (xy 146.588696 64.004095) (xy 146.488061 63.761141) (xy 146.341962 63.542487) (xy 146.156013 63.356538) (xy 145.937359 63.210439)
        (xy 145.694405 63.109804) (xy 145.436486 63.0585) (xy 145.173514 63.0585) (xy 144.915595 63.109804) (xy 144.672641 63.210439)
        (xy 144.453987 63.356538) (xy 144.268038 63.542487) (xy 144.121939 63.761141) (xy 144.021304 64.004095) (xy 143.97 64.262014)
        (xy 140.94 64.262014) (xy 140.888696 64.004095) (xy 140.788061 63.761141) (xy 140.641962 63.542487) (xy 140.456013 63.356538)
        (xy 140.237359 63.210439) (xy 139.994405 63.109804) (xy 139.736486 63.0585) (xy 139.473514 63.0585) (xy 139.215595 63.109804)
        (xy 138.972641 63.210439) (xy 138.753987 63.356538) (xy 138.568038 63.542487) (xy 138.421939 63.761141) (xy 138.321304 64.004095)
        (xy 138.27 64.262014) (xy 137.54 64.262014) (xy 137.488696 64.004095) (xy 137.388061 63.761141) (xy 137.241962 63.542487)
        (xy 137.056013 63.356538) (xy 136.837359 63.210439) (xy 136.594405 63.109804) (xy 136.336486 63.0585) (xy 136.073514 63.0585)
        (xy 135.815595 63.109804) (xy 135.572641 63.210439) (xy 135.353987 63.356538) (xy 135.168038 63.542487) (xy 135.021939 63.761141)
        (xy 134.921304 64.004095) (xy 134.87 64.262014) (xy 131.94 64.262014) (xy 131.888696 64.004095) (xy 131.788061 63.761141)
        (xy 131.641962 63.542487) (xy 131.456013 63.356538) (xy 131.237359 63.210439) (xy 130.994405 63.109804) (xy 130.736486 63.0585)
        (xy 130.473514 63.0585) (xy 130.215595 63.109804) (xy 129.972641 63.210439) (xy 129.753987 63.356538) (xy 129.568038 63.542487)
        (xy 129.421939 63.761141) (xy 129.321304 64.004095) (xy 129.27 64.262014) (xy 128.64 64.262014) (xy 128.588696 64.004095)
        (xy 128.488061 63.761141) (xy 128.341962 63.542487) (xy 128.156013 63.356538) (xy 127.937359 63.210439) (xy 127.694405 63.109804)
        (xy 127.436486 63.0585) (xy 127.173514 63.0585) (xy 126.915595 63.109804) (xy 126.672641 63.210439) (xy 126.453987 63.356538)
        (xy 126.268038 63.542487) (xy 126.121939 63.761141) (xy 126.021304 64.004095) (xy 125.97 64.262014) (xy 122.94 64.262014)
        (xy 122.888696 64.004095) (xy 122.788061 63.761141) (xy 122.641962 63.542487) (xy 122.456013 63.356538) (xy 122.237359 63.210439)
        (xy 121.994405 63.109804) (xy 121.736486 63.0585) (xy 121.473514 63.0585) (xy 121.215595 63.109804) (xy 120.972641 63.210439)
        (xy 120.753987 63.356538) (xy 120.568038 63.542487) (xy 120.421939 63.761141) (xy 120.321304 64.004095) (xy 120.27 64.262014)
        (xy 119.54 64.262014) (xy 119.488696 64.004095) (xy 119.388061 63.761141) (xy 119.241962 63.542487) (xy 119.056013 63.356538)
        (xy 118.837359 63.210439) (xy 118.594405 63.109804) (xy 118.336486 63.0585) (xy 118.073514 63.0585) (xy 117.815595 63.109804)
        (xy 117.572641 63.210439) (xy 117.353987 63.356538) (xy 117.168038 63.542487) (xy 117.021939 63.761141) (xy 116.921304 64.004095)
        (xy 116.87 64.262014) (xy 113.94 64.262014) (xy 113.888696 64.004095) (xy 113.788061 63.761141) (xy 113.641962 63.542487)
        (xy 113.456013 63.356538) (xy 113.237359 63.210439) (xy 112.994405 63.109804) (xy 112.736486 63.0585) (xy 112.473514 63.0585)
        (xy 112.215595 63.109804) (xy 111.972641 63.210439) (xy 111.753987 63.356538) (xy 111.568038 63.542487) (xy 111.421939 63.761141)
        (xy 111.321304 64.004095) (xy 111.27 64.262014) (xy 110.64 64.262014) (xy 110.588696 64.004095) (xy 110.488061 63.761141)
        (xy 110.341962 63.542487) (xy 110.156013 63.356538) (xy 109.937359 63.210439) (xy 109.694405 63.109804) (xy 109.436486 63.0585)
        (xy 109.173514 63.0585) (xy 108.915595 63.109804) (xy 108.672641 63.210439) (xy 108.453987 63.356538) (xy 108.268038 63.542487)
        (xy 108.121939 63.761141) (xy 108.021304 64.004095) (xy 107.97 64.262014) (xy 102.047028 64.262014) (xy 101.915891 63.945422)
        (xy 101.695346 63.615354) (xy 101.414646 63.334654) (xy 101.084578 63.114109) (xy 100.717826 62.962196) (xy 100.328485 62.884751)
        (xy 99.931515 62.884751) (xy 99.542174 62.962196) (xy 99.175422 63.114109) (xy 98.845354 63.334654) (xy 98.564654 63.615354)
        (xy 98.344109 63.945422) (xy 98.192196 64.312174) (xy 98.114751 64.701515) (xy 96.727 64.701515) (xy 96.727 57.880954)
        (xy 116.960674 57.880954) (xy 116.960674 58.519046) (xy 117.085159 59.144877) (xy 117.329346 59.734396) (xy 117.683851 60.26495)
        (xy 118.13505 60.716149) (xy 118.665604 61.070654) (xy 119.255123 61.314841) (xy 119.880954 61.439326) (xy 120.519046 61.439326)
        (xy 121.144877 61.314841) (xy 121.734396 61.070654) (xy 122.26495 60.716149) (xy 122.716149 60.26495) (xy 123.070654 59.734396)
        (xy 123.314841 59.144877) (xy 123.439326 58.519046) (xy 123.439326 57.880954) (xy 196.960674 57.880954) (xy 196.960674 58.519046)
        (xy 197.085159 59.144877) (xy 197.329346 59.734396) (xy 197.683851 60.26495) (xy 198.13505 60.716149) (xy 198.665604 61.070654)
        (xy 199.255123 61.314841) (xy 199.880954 61.439326) (xy 200.519046 61.439326) (xy 201.144877 61.314841) (xy 201.734396 61.070654)
        (xy 202.26495 60.716149) (xy 202.716149 60.26495) (xy 203.070654 59.734396) (xy 203.314841 59.144877) (xy 203.439326 58.519046)
        (xy 203.439326 57.880954) (xy 203.314841 57.255123) (xy 203.070654 56.665604) (xy 202.716149 56.13505) (xy 202.26495 55.683851)
        (xy 201.734396 55.329346) (xy 201.144877 55.085159) (xy 200.519046 54.960674) (xy 199.880954 54.960674) (xy 199.255123 55.085159)
        (xy 198.665604 55.329346) (xy 198.13505 55.683851) (xy 197.683851 56.13505) (xy 197.329346 56.665604) (xy 197.085159 57.255123)
        (xy 196.960674 57.880954) (xy 123.439326 57.880954) (xy 123.314841 57.255123) (xy 123.070654 56.665604) (xy 122.716149 56.13505)
        (xy 122.26495 55.683851) (xy 121.734396 55.329346) (xy 121.144877 55.085159) (xy 120.519046 54.960674) (xy 119.880954 54.960674)
        (xy 119.255123 55.085159) (xy 118.665604 55.329346) (xy 118.13505 55.683851) (xy 117.683851 56.13505) (xy 117.329346 56.665604)
        (xy 117.085159 57.255123) (xy 116.960674 57.880954) (xy 96.727 57.880954) (xy 96.727 54.227) (xy 224.273 54.227)
      )
    )
  )
  (zone (net 39) (net_name +15V) (layer In1.Cu) (tstamp 618E01F1) (hatch edge 0.508)
    (connect_pads (clearance 0.508))
    (min_thickness 0.254)
    (fill yes (arc_segments 32) (thermal_gap 0.508) (thermal_bridge_width 0.508))
    (polygon
      (pts
        (xy 257.4 166) (xy 29.3 166) (xy 29.3 30.3) (xy 257.6 30.3)
      )
    )
    (filled_polygon
      (pts
        (xy 256.740972 165.34) (xy 29.96 165.34) (xy 29.96 152.598061) (xy 69.065 152.598061) (xy 69.065 152.801939)
        (xy 69.104774 153.001898) (xy 69.182795 153.190256) (xy 69.296063 153.359774) (xy 69.348179 153.41189) (xy 69.282795 153.509744)
        (xy 69.204774 153.698102) (xy 69.165 153.898061) (xy 69.165 154.101939) (xy 69.204774 154.301898) (xy 69.282795 154.490256)
        (xy 69.396063 154.659774) (xy 69.448179 154.71189) (xy 69.382795 154.809744) (xy 69.304774 154.998102) (xy 69.265 155.198061)
        (xy 69.265 155.401939) (xy 69.304774 155.601898) (xy 69.382795 155.790256) (xy 69.456123 155.9) (xy 69.382795 156.009744)
        (xy 69.304774 156.198102) (xy 69.265 156.398061) (xy 69.265 156.601939) (xy 69.304774 156.801898) (xy 69.382795 156.990256)
        (xy 69.448179 157.08811) (xy 69.396063 157.140226) (xy 69.282795 157.309744) (xy 69.204774 157.498102) (xy 69.165 157.698061)
        (xy 69.165 157.901939) (xy 69.204774 158.101898) (xy 69.282795 158.290256) (xy 69.356123 158.4) (xy 69.282795 158.509744)
        (xy 69.204774 158.698102) (xy 69.165 158.898061) (xy 69.165 159.101939) (xy 69.204774 159.301898) (xy 69.282795 159.490256)
        (xy 69.389532 159.65) (xy 69.282795 159.809744) (xy 69.204774 159.998102) (xy 69.165 160.198061) (xy 69.165 160.401939)
        (xy 69.204774 160.601898) (xy 69.282795 160.790256) (xy 69.396063 160.959774) (xy 69.540226 161.103937) (xy 69.709744 161.217205)
        (xy 69.898102 161.295226) (xy 70.098061 161.335) (xy 70.160199 161.335) (xy 72.68621 163.861012) (xy 72.710008 163.89001)
        (xy 72.739006 163.913808) (xy 72.825732 163.984983) (xy 72.932885 164.042258) (xy 72.957762 164.055555) (xy 73.101023 164.099012)
        (xy 73.212676 164.110009) (xy 73.212685 164.110009) (xy 73.250008 164.113685) (xy 73.287331 164.110009) (xy 81.649079 164.110009)
        (xy 81.686401 164.113685) (xy 81.723723 164.110009) (xy 81.723734 164.110009) (xy 81.835387 164.099012) (xy 81.978648 164.055555)
        (xy 82.110677 163.984983) (xy 82.226402 163.89001) (xy 82.250205 163.861006) (xy 82.301202 163.810009) (xy 101.812669 163.810009)
        (xy 101.849991 163.813685) (xy 101.887313 163.810009) (xy 101.887324 163.810009) (xy 101.998977 163.799012) (xy 102.142238 163.755555)
        (xy 102.274267 163.684983) (xy 102.389992 163.59001) (xy 102.413795 163.561006) (xy 104.7 161.274802) (xy 107.686212 164.261014)
        (xy 107.71001 164.290012) (xy 107.825735 164.384985) (xy 107.957764 164.455557) (xy 108.101025 164.499014) (xy 108.212678 164.510011)
        (xy 108.212686 164.510011) (xy 108.250011 164.513687) (xy 108.287336 164.510011) (xy 134.312667 164.510011) (xy 134.349989 164.513687)
        (xy 134.387311 164.510011) (xy 134.387322 164.510011) (xy 134.498975 164.499014) (xy 134.642236 164.455557) (xy 134.774265 164.384985)
        (xy 134.88999 164.290012) (xy 134.913793 164.261008) (xy 137.9 161.274802) (xy 140.336201 163.711003) (xy 140.359999 163.740001)
        (xy 140.475724 163.834974) (xy 140.607753 163.905546) (xy 140.751014 163.949003) (xy 140.862667 163.96) (xy 140.862675 163.96)
        (xy 140.9 163.963676) (xy 140.937325 163.96) (xy 167.462678 163.96) (xy 167.5 163.963676) (xy 167.537322 163.96)
        (xy 167.537333 163.96) (xy 167.648986 163.949003) (xy 167.792247 163.905546) (xy 167.924276 163.834974) (xy 168.040001 163.740001)
        (xy 168.063804 163.710997) (xy 171.000001 160.774802) (xy 173.636205 163.411008) (xy 173.659999 163.440001) (xy 173.688992 163.463795)
        (xy 173.688996 163.463799) (xy 173.731882 163.498994) (xy 173.775724 163.534974) (xy 173.907753 163.605546) (xy 174.051014 163.649003)
        (xy 174.162667 163.66) (xy 174.162676 163.66) (xy 174.199999 163.663676) (xy 174.237322 163.66) (xy 202.062678 163.66)
        (xy 202.1 163.663676) (xy 202.137322 163.66) (xy 202.137333 163.66) (xy 202.248986 163.649003) (xy 202.392247 163.605546)
        (xy 202.524276 163.534974) (xy 202.640001 163.440001) (xy 202.663804 163.410997) (xy 204.8 161.274802) (xy 207.136201 163.611003)
        (xy 207.159999 163.640001) (xy 207.275724 163.734974) (xy 207.407753 163.805546) (xy 207.551014 163.849003) (xy 207.662667 163.86)
        (xy 207.662676 163.86) (xy 207.699999 163.863676) (xy 207.737322 163.86) (xy 231.862678 163.86) (xy 231.9 163.863676)
        (xy 231.937322 163.86) (xy 231.937333 163.86) (xy 232.048986 163.849003) (xy 232.192247 163.805546) (xy 232.324276 163.734974)
        (xy 232.440001 163.640001) (xy 232.463804 163.610997) (xy 234.939802 161.135) (xy 235.001939 161.135) (xy 235.201898 161.095226)
        (xy 235.390256 161.017205) (xy 235.559774 160.903937) (xy 235.703937 160.759774) (xy 235.817205 160.590256) (xy 235.895226 160.401898)
        (xy 235.935 160.201939) (xy 235.935 159.998061) (xy 235.895226 159.798102) (xy 235.817205 159.609744) (xy 235.710468 159.45)
        (xy 235.817205 159.290256) (xy 235.895226 159.101898) (xy 235.935 158.901939) (xy 235.935 158.698061) (xy 235.895226 158.498102)
        (xy 235.817205 158.309744) (xy 235.751821 158.21189) (xy 235.803937 158.159774) (xy 235.917205 157.990256) (xy 235.995226 157.801898)
        (xy 236.035 157.601939) (xy 236.035 157.524226) (xy 236.105545 157.392248) (xy 236.12337 157.333486) (xy 239.440001 154.016856)
        (xy 239.440001 154.562668) (xy 239.436324 154.6) (xy 239.440001 154.637333) (xy 239.450998 154.748986) (xy 239.458692 154.774351)
        (xy 239.494454 154.892246) (xy 239.565026 155.024276) (xy 239.626415 155.099078) (xy 239.66 155.140001) (xy 239.688998 155.163799)
        (xy 243.465 158.939802) (xy 243.465 159.001939) (xy 243.504774 159.201898) (xy 243.582795 159.390256) (xy 243.656123 159.5)
        (xy 243.582795 159.609744) (xy 243.504774 159.798102) (xy 243.465 159.998061) (xy 243.465 160.201939) (xy 243.504774 160.401898)
        (xy 243.582795 160.590256) (xy 243.689532 160.75) (xy 243.582795 160.909744) (xy 243.504774 161.098102) (xy 243.465 161.298061)
        (xy 243.465 161.501939) (xy 243.504774 161.701898) (xy 243.582795 161.890256) (xy 243.696063 162.059774) (xy 243.840226 162.203937)
        (xy 244.009744 162.317205) (xy 244.198102 162.395226) (xy 244.398061 162.435) (xy 244.601939 162.435) (xy 244.801898 162.395226)
        (xy 244.990256 162.317205) (xy 245.159774 162.203937) (xy 245.303937 162.059774) (xy 245.417205 161.890256) (xy 245.495226 161.701898)
        (xy 245.535 161.501939) (xy 245.535 161.298061) (xy 245.495226 161.098102) (xy 245.417205 160.909744) (xy 245.310468 160.75)
        (xy 245.417205 160.590256) (xy 245.495226 160.401898) (xy 245.535 160.201939) (xy 245.535 159.998061) (xy 245.495226 159.798102)
        (xy 245.417205 159.609744) (xy 245.343877 159.5) (xy 245.417205 159.390256) (xy 245.495226 159.201898) (xy 245.535 159.001939)
        (xy 245.535 158.798061) (xy 245.495226 158.598102) (xy 245.417205 158.409744) (xy 245.303937 158.240226) (xy 245.251821 158.18811)
        (xy 245.317205 158.090256) (xy 245.395226 157.901898) (xy 245.435 157.701939) (xy 245.435 157.498061) (xy 245.395226 157.298102)
        (xy 245.317205 157.109744) (xy 245.203937 156.940226) (xy 245.059774 156.796063) (xy 244.890256 156.682795) (xy 244.701898 156.604774)
        (xy 244.501939 156.565) (xy 244.439802 156.565) (xy 243.85629 155.981488) (xy 243.909744 156.017205) (xy 244.098102 156.095226)
        (xy 244.298061 156.135) (xy 244.501939 156.135) (xy 244.701898 156.095226) (xy 244.890256 156.017205) (xy 245.059774 155.903937)
        (xy 245.203937 155.759774) (xy 245.317205 155.590256) (xy 245.395226 155.401898) (xy 245.435 155.201939) (xy 245.435 154.998061)
        (xy 245.395226 154.798102) (xy 245.317205 154.609744) (xy 245.203937 154.440226) (xy 245.151821 154.38811) (xy 245.217205 154.290256)
        (xy 245.295226 154.101898) (xy 245.335 153.901939) (xy 245.335 153.698061) (xy 245.295226 153.498102) (xy 245.217205 153.309744)
        (xy 245.151821 153.21189) (xy 245.203937 153.159774) (xy 245.317205 152.990256) (xy 245.395226 152.801898) (xy 245.435 152.601939)
        (xy 245.435 152.398061) (xy 245.395226 152.198102) (xy 245.317205 152.009744) (xy 245.251821 151.91189) (xy 245.303937 151.859774)
        (xy 245.417205 151.690256) (xy 245.495226 151.501898) (xy 245.535 151.301939) (xy 245.535 151.098061) (xy 245.495226 150.898102)
        (xy 245.417205 150.709744) (xy 245.343877 150.6) (xy 245.417205 150.490256) (xy 245.495226 150.301898) (xy 245.535 150.101939)
        (xy 245.535 149.898061) (xy 245.495226 149.698102) (xy 245.417205 149.509744) (xy 245.371962 149.442033) (xy 245.492247 149.405546)
        (xy 245.624276 149.334974) (xy 245.740001 149.240001) (xy 245.763803 149.210998) (xy 246.311004 148.663798) (xy 246.340001 148.640001)
        (xy 246.376747 148.595226) (xy 246.434974 148.524277) (xy 246.505546 148.392247) (xy 246.518053 148.351015) (xy 246.549003 148.248986)
        (xy 246.56 148.137333) (xy 246.56 148.137324) (xy 246.563676 148.100001) (xy 246.56 148.062678) (xy 246.56 146.937322)
        (xy 246.563676 146.899999) (xy 246.56 146.862676) (xy 246.56 146.862667) (xy 246.549003 146.751014) (xy 246.505546 146.607753)
        (xy 246.434974 146.475724) (xy 246.413031 146.448986) (xy 246.363799 146.388996) (xy 246.363795 146.388992) (xy 246.340001 146.359999)
        (xy 246.311008 146.336205) (xy 244.76 144.785199) (xy 244.76 139.237322) (xy 244.763676 139.199999) (xy 244.76 139.162676)
        (xy 244.76 139.162667) (xy 244.749003 139.051014) (xy 244.705546 138.907753) (xy 244.634974 138.775724) (xy 244.540001 138.659999)
        (xy 244.511003 138.636201) (xy 237.163804 131.289003) (xy 237.140001 131.259999) (xy 237.024276 131.165026) (xy 236.892247 131.094454)
        (xy 236.748986 131.050997) (xy 236.637333 131.04) (xy 236.637322 131.04) (xy 236.6 131.036324) (xy 236.562678 131.04)
        (xy 221.014802 131.04) (xy 216.66 126.685199) (xy 216.66 123.101515) (xy 217.014751 123.101515) (xy 217.014751 123.498485)
        (xy 217.092196 123.887826) (xy 217.244109 124.254578) (xy 217.464654 124.584646) (xy 217.745354 124.865346) (xy 218.075422 125.085891)
        (xy 218.442174 125.237804) (xy 218.831515 125.315249) (xy 219.228485 125.315249) (xy 219.617826 125.237804) (xy 219.984578 125.085891)
        (xy 220.314646 124.865346) (xy 220.595346 124.584646) (xy 220.815891 124.254578) (xy 220.967804 123.887826) (xy 221.045249 123.498485)
        (xy 221.045249 123.101515) (xy 220.967804 122.712174) (xy 220.815891 122.345422) (xy 220.595346 122.015354) (xy 220.314646 121.734654)
        (xy 219.984578 121.514109) (xy 219.617826 121.362196) (xy 219.228485 121.284751) (xy 218.831515 121.284751) (xy 218.442174 121.362196)
        (xy 218.075422 121.514109) (xy 217.745354 121.734654) (xy 217.464654 122.015354) (xy 217.244109 122.345422) (xy 217.092196 122.712174)
        (xy 217.014751 123.101515) (xy 216.66 123.101515) (xy 216.66 74.237325) (xy 216.663676 74.2) (xy 216.66 74.162675)
        (xy 216.66 74.162667) (xy 216.649003 74.051014) (xy 216.605546 73.907753) (xy 216.534974 73.775724) (xy 216.440001 73.659999)
        (xy 216.411004 73.636202) (xy 212.572863 69.798061) (xy 251.165 69.798061) (xy 251.165 70.001939) (xy 251.204774 70.201898)
        (xy 251.282795 70.390256) (xy 251.396063 70.559774) (xy 251.44 70.603711) (xy 251.440001 72.296288) (xy 251.396063 72.340226)
        (xy 251.282795 72.509744) (xy 251.204774 72.698102) (xy 251.165 72.898061) (xy 251.165 73.101939) (xy 251.204774 73.301898)
        (xy 251.282795 73.490256) (xy 251.396063 73.659774) (xy 251.540226 73.803937) (xy 251.709744 73.917205) (xy 251.898102 73.995226)
        (xy 252.098061 74.035) (xy 252.301939 74.035) (xy 252.501898 73.995226) (xy 252.690256 73.917205) (xy 252.859774 73.803937)
        (xy 253.003937 73.659774) (xy 253.117205 73.490256) (xy 253.195226 73.301898) (xy 253.235 73.101939) (xy 253.235 72.898061)
        (xy 253.195226 72.698102) (xy 253.117205 72.509744) (xy 253.003937 72.340226) (xy 252.96 72.296289) (xy 252.96 70.603711)
        (xy 253.003937 70.559774) (xy 253.117205 70.390256) (xy 253.195226 70.201898) (xy 253.235 70.001939) (xy 253.235 69.798061)
        (xy 253.195226 69.598102) (xy 253.117205 69.409744) (xy 253.003937 69.240226) (xy 252.859774 69.096063) (xy 252.690256 68.982795)
        (xy 252.501898 68.904774) (xy 252.301939 68.865) (xy 252.098061 68.865) (xy 251.898102 68.904774) (xy 251.709744 68.982795)
        (xy 251.540226 69.096063) (xy 251.396063 69.240226) (xy 251.282795 69.409744) (xy 251.204774 69.598102) (xy 251.165 69.798061)
        (xy 212.572863 69.798061) (xy 212.26 69.485199) (xy 212.26 67.294975) (xy 212.441962 67.113013) (xy 212.588061 66.894359)
        (xy 212.688696 66.651405) (xy 212.74 66.393486) (xy 212.74 66.130514) (xy 212.688696 65.872595) (xy 212.588061 65.629641)
        (xy 212.441962 65.410987) (xy 212.256013 65.225038) (xy 212.037359 65.078939) (xy 211.992078 65.060183) (xy 211.405 64.473105)
        (xy 210.817922 65.060183) (xy 210.772641 65.078939) (xy 210.553987 65.225038) (xy 210.368038 65.410987) (xy 210.221939 65.629641)
        (xy 210.121304 65.872595) (xy 210.07 66.130514) (xy 210.07 66.393486) (xy 210.121304 66.651405) (xy 210.221939 66.894359)
        (xy 210.368038 67.113013) (xy 210.553987 67.298962) (xy 210.740001 67.423252) (xy 210.74 69.762677) (xy 210.736324 69.8)
        (xy 210.74 69.837322) (xy 210.74 69.837332) (xy 210.750997 69.948985) (xy 210.786189 70.065) (xy 210.794454 70.092246)
        (xy 210.865026 70.224276) (xy 210.898245 70.264753) (xy 210.959999 70.340001) (xy 210.989003 70.363804) (xy 215.14 74.514802)
        (xy 215.14 80.965198) (xy 212.563804 78.389003) (xy 212.540001 78.359999) (xy 212.424276 78.265026) (xy 212.292247 78.194454)
        (xy 212.16 78.154338) (xy 212.16 76.463115) (xy 212.256013 76.398962) (xy 212.441962 76.213013) (xy 212.588061 75.994359)
        (xy 212.688696 75.751405) (xy 212.74 75.493486) (xy 212.74 75.230514) (xy 212.688696 74.972595) (xy 212.588061 74.729641)
        (xy 212.441962 74.510987) (xy 212.256013 74.325038) (xy 212.037359 74.178939) (xy 211.992078 74.160183) (xy 211.405 73.573105)
        (xy 210.817922 74.160183) (xy 210.772641 74.178939) (xy 210.553987 74.325038) (xy 210.368038 74.510987) (xy 210.221939 74.729641)
        (xy 210.121304 74.972595) (xy 210.07 75.230514) (xy 210.07 75.493486) (xy 210.121304 75.751405) (xy 210.221939 75.994359)
        (xy 210.368038 76.213013) (xy 210.553987 76.398962) (xy 210.640001 76.456434) (xy 210.64 78.862667) (xy 210.636323 78.9)
        (xy 210.650997 79.048986) (xy 210.694454 79.192247) (xy 210.765026 79.324276) (xy 210.831723 79.405546) (xy 210.859999 79.440001)
        (xy 210.975724 79.534974) (xy 211.107753 79.605546) (xy 211.251014 79.649003) (xy 211.4 79.663677) (xy 211.437333 79.66)
        (xy 211.685199 79.66) (xy 214.64 82.614802) (xy 214.64 86.322198) (xy 212.918645 84.600844) (xy 212.94 84.493486)
        (xy 212.94 84.230514) (xy 212.888696 83.972595) (xy 212.788061 83.729641) (xy 212.641962 83.510987) (xy 212.456013 83.325038)
        (xy 212.237359 83.178939) (xy 212.192078 83.160183) (xy 211.605 82.573105) (xy 211.017922 83.160183) (xy 210.972641 83.178939)
        (xy 210.753987 83.325038) (xy 210.568038 83.510987) (xy 210.421939 83.729641) (xy 210.321304 83.972595) (xy 210.27 84.230514)
        (xy 210.27 84.493486) (xy 210.321304 84.751405) (xy 210.421939 84.994359) (xy 210.568038 85.213013) (xy 210.753987 85.398962)
        (xy 210.972641 85.545061) (xy 211.215595 85.645696) (xy 211.473514 85.697) (xy 211.736486 85.697) (xy 211.843844 85.675645)
        (xy 214.04 87.871802) (xy 214.04 94.622198) (xy 213.018645 93.600844) (xy 213.04 93.493486) (xy 213.04 93.230514)
        (xy 212.988696 92.972595) (xy 212.888061 92.729641) (xy 212.741962 92.510987) (xy 212.556013 92.325038) (xy 212.337359 92.178939)
        (xy 212.292078 92.160183) (xy 211.705 91.573105) (xy 211.117922 92.160183) (xy 211.072641 92.178939) (xy 210.853987 92.325038)
        (xy 210.668038 92.510987) (xy 210.521939 92.729641) (xy 210.421304 92.972595) (xy 210.37 93.230514) (xy 210.37 93.493486)
        (xy 210.421304 93.751405) (xy 210.521939 93.994359) (xy 210.668038 94.213013) (xy 210.853987 94.398962) (xy 211.072641 94.545061)
        (xy 211.315595 94.645696) (xy 211.573514 94.697) (xy 211.836486 94.697) (xy 211.943844 94.675645) (xy 213.54 96.271802)
        (xy 213.54 103.022198) (xy 213.018645 102.500843) (xy 213.04 102.393486) (xy 213.04 102.130514) (xy 212.988696 101.872595)
        (xy 212.888061 101.629641) (xy 212.741962 101.410987) (xy 212.556013 101.225038) (xy 212.337359 101.078939) (xy 212.292078 101.060183)
        (xy 211.705 100.473105) (xy 211.117922 101.060183) (xy 211.072641 101.078939) (xy 210.853987 101.225038) (xy 210.668038 101.410987)
        (xy 210.521939 101.629641) (xy 210.421304 101.872595) (xy 210.37 102.130514) (xy 210.37 102.393486) (xy 210.421304 102.651405)
        (xy 210.521939 102.894359) (xy 210.668038 103.113013) (xy 210.853987 103.298962) (xy 211.072641 103.445061) (xy 211.315595 103.545696)
        (xy 211.573514 103.597) (xy 211.836486 103.597) (xy 211.943843 103.575645) (xy 213.04 104.671803) (xy 213.04 109.390694)
        (xy 213.004125 109.159156) (xy 212.913935 108.912134) (xy 212.860037 108.811297) (xy 212.626269 108.751836) (xy 211.884605 109.4935)
        (xy 212.626269 110.235164) (xy 212.860037 110.175703) (xy 212.970934 109.937258) (xy 213.033183 109.68176) (xy 213.04 109.521943)
        (xy 213.04 111.330514) (xy 212.988696 111.072595) (xy 212.888061 110.829641) (xy 212.741962 110.610987) (xy 212.556013 110.425038)
        (xy 212.337359 110.278939) (xy 212.292078 110.260183) (xy 211.705 109.673105) (xy 211.117922 110.260183) (xy 211.072641 110.278939)
        (xy 210.853987 110.425038) (xy 210.668038 110.610987) (xy 210.521939 110.829641) (xy 210.421304 111.072595) (xy 210.37 111.330514)
        (xy 210.37 111.593486) (xy 210.421304 111.851405) (xy 210.521939 112.094359) (xy 210.668038 112.313013) (xy 210.853987 112.498962)
        (xy 211.072641 112.645061) (xy 211.315595 112.745696) (xy 211.573514 112.797) (xy 211.836486 112.797) (xy 211.943843 112.775645)
        (xy 212.54 113.371802) (xy 212.54 117.178892) (xy 212.446663 117.272229) (xy 212.387203 117.038463) (xy 212.148758 116.927566)
        (xy 211.89326 116.865317) (xy 211.630527 116.85411) (xy 211.370656 116.894375) (xy 211.123634 116.984565) (xy 211.022797 117.038463)
        (xy 210.963336 117.272231) (xy 211.705 118.013895) (xy 211.719143 117.999753) (xy 211.898748 118.179358) (xy 211.884605 118.1935)
        (xy 211.898748 118.207643) (xy 211.719143 118.387248) (xy 211.705 118.373105) (xy 211.117922 118.960183) (xy 211.072641 118.978939)
        (xy 210.853987 119.125038) (xy 210.668038 119.310987) (xy 210.521939 119.529641) (xy 210.421304 119.772595) (xy 210.37 120.030514)
        (xy 210.37 120.293486) (xy 210.421304 120.551405) (xy 210.521939 120.794359) (xy 210.668038 121.013013) (xy 210.853987 121.198962)
        (xy 211.072641 121.345061) (xy 211.315595 121.445696) (xy 211.573514 121.497) (xy 211.836486 121.497) (xy 211.943843 121.475645)
        (xy 212.04 121.571802) (xy 212.04 125.970001) (xy 211.948758 125.927566) (xy 211.69326 125.865317) (xy 211.430527 125.85411)
        (xy 211.170656 125.894375) (xy 210.923634 125.984565) (xy 210.822797 126.038463) (xy 210.763336 126.272231) (xy 211.505 127.013895)
        (xy 211.519143 126.999753) (xy 211.698748 127.179358) (xy 211.684605 127.1935) (xy 211.698748 127.207643) (xy 211.519143 127.387248)
        (xy 211.505 127.373105) (xy 210.917922 127.960183) (xy 210.872641 127.978939) (xy 210.653987 128.125038) (xy 210.468038 128.310987)
        (xy 210.321939 128.529641) (xy 210.221304 128.772595) (xy 210.17 129.030514) (xy 210.17 129.293486) (xy 210.221304 129.551405)
        (xy 210.321939 129.794359) (xy 210.468038 130.013013) (xy 210.653987 130.198962) (xy 210.740001 130.256434) (xy 210.74 131.996289)
        (xy 210.696063 132.040226) (xy 210.582795 132.209744) (xy 210.504774 132.398102) (xy 210.465 132.598061) (xy 210.465 132.801939)
        (xy 210.504774 133.001898) (xy 210.582795 133.190256) (xy 210.696063 133.359774) (xy 210.840226 133.503937) (xy 211.009744 133.617205)
        (xy 211.198102 133.695226) (xy 211.398061 133.735) (xy 211.601939 133.735) (xy 211.801898 133.695226) (xy 211.990256 133.617205)
        (xy 212.040001 133.583967) (xy 212.040001 134.362668) (xy 212.036324 134.4) (xy 212.040001 134.437333) (xy 212.050998 134.548986)
        (xy 212.052858 134.555117) (xy 212.094454 134.692246) (xy 212.165026 134.824276) (xy 212.236201 134.911002) (xy 212.26 134.940001)
        (xy 212.288998 134.963799) (xy 216.565219 139.240022) (xy 215.106629 139.240022) (xy 209.759707 133.8931) (xy 209.735904 133.864096)
        (xy 209.620179 133.769123) (xy 209.538335 133.725376) (xy 209.603937 133.659774) (xy 209.717205 133.490256) (xy 209.795226 133.301898)
        (xy 209.835 133.101939) (xy 209.835 132.898061) (xy 209.795226 132.698102) (xy 209.717205 132.509744) (xy 209.603937 132.340226)
        (xy 209.459774 132.196063) (xy 209.290256 132.082795) (xy 209.101898 132.004774) (xy 208.901939 131.965) (xy 208.698061 131.965)
        (xy 208.498102 132.004774) (xy 208.309744 132.082795) (xy 208.140226 132.196063) (xy 207.996063 132.340226) (xy 207.883496 132.508695)
        (xy 207.66 132.285199) (xy 207.66 130.336615) (xy 207.672641 130.345061) (xy 207.915595 130.445696) (xy 208.173514 130.497)
        (xy 208.436486 130.497) (xy 208.694405 130.445696) (xy 208.937359 130.345061) (xy 209.156013 130.198962) (xy 209.341962 130.013013)
        (xy 209.488061 129.794359) (xy 209.588696 129.551405) (xy 209.64 129.293486) (xy 209.64 129.030514) (xy 209.588696 128.772595)
        (xy 209.488061 128.529641) (xy 209.341962 128.310987) (xy 209.156013 128.125038) (xy 208.937359 127.978939) (xy 208.892078 127.960183)
        (xy 208.305 127.373105) (xy 208.290858 127.387248) (xy 208.111253 127.207643) (xy 208.125395 127.1935) (xy 208.484605 127.1935)
        (xy 209.226269 127.935164) (xy 209.460037 127.875703) (xy 209.570934 127.637258) (xy 209.633183 127.38176) (xy 209.638036 127.267973)
        (xy 210.16561 127.267973) (xy 210.205875 127.527844) (xy 210.296065 127.774866) (xy 210.349963 127.875703) (xy 210.583731 127.935164)
        (xy 211.325395 127.1935) (xy 210.583731 126.451836) (xy 210.349963 126.511297) (xy 210.239066 126.749742) (xy 210.176817 127.00524)
        (xy 210.16561 127.267973) (xy 209.638036 127.267973) (xy 209.64439 127.119027) (xy 209.604125 126.859156) (xy 209.513935 126.612134)
        (xy 209.460037 126.511297) (xy 209.226269 126.451836) (xy 208.484605 127.1935) (xy 208.125395 127.1935) (xy 208.111253 127.179358)
        (xy 208.290858 126.999753) (xy 208.305 127.013895) (xy 209.046664 126.272231) (xy 208.987203 126.038463) (xy 208.748758 125.927566)
        (xy 208.49326 125.865317) (xy 208.230527 125.85411) (xy 207.970656 125.894375) (xy 207.723634 125.984565) (xy 207.66 126.018578)
        (xy 207.66 124.598061) (xy 208.065 124.598061) (xy 208.065 124.801939) (xy 208.104774 125.001898) (xy 208.182795 125.190256)
        (xy 208.296063 125.359774) (xy 208.440226 125.503937) (xy 208.609744 125.617205) (xy 208.798102 125.695226) (xy 208.998061 125.735)
        (xy 209.201939 125.735) (xy 209.401898 125.695226) (xy 209.590256 125.617205) (xy 209.759774 125.503937) (xy 209.903937 125.359774)
        (xy 210.017205 125.190256) (xy 210.095226 125.001898) (xy 210.135 124.801939) (xy 210.135 124.598061) (xy 210.095226 124.398102)
        (xy 210.017205 124.209744) (xy 209.903937 124.040226) (xy 209.759774 123.896063) (xy 209.590256 123.782795) (xy 209.401898 123.704774)
        (xy 209.201939 123.665) (xy 208.998061 123.665) (xy 208.798102 123.704774) (xy 208.609744 123.782795) (xy 208.440226 123.896063)
        (xy 208.296063 124.040226) (xy 208.182795 124.209744) (xy 208.104774 124.398102) (xy 208.065 124.598061) (xy 207.66 124.598061)
        (xy 207.66 121.20298) (xy 207.872641 121.345061) (xy 208.115595 121.445696) (xy 208.373514 121.497) (xy 208.636486 121.497)
        (xy 208.894405 121.445696) (xy 209.137359 121.345061) (xy 209.356013 121.198962) (xy 209.541962 121.013013) (xy 209.688061 120.794359)
        (xy 209.788696 120.551405) (xy 209.84 120.293486) (xy 209.84 120.030514) (xy 209.788696 119.772595) (xy 209.688061 119.529641)
        (xy 209.541962 119.310987) (xy 209.356013 119.125038) (xy 209.137359 118.978939) (xy 209.092078 118.960183) (xy 208.505 118.373105)
        (xy 208.490858 118.387248) (xy 208.311253 118.207643) (xy 208.325395 118.1935) (xy 208.684605 118.1935) (xy 209.426269 118.935164)
        (xy 209.660037 118.875703) (xy 209.770934 118.637258) (xy 209.833183 118.38176) (xy 209.838036 118.267973) (xy 210.36561 118.267973)
        (xy 210.405875 118.527844) (xy 210.496065 118.774866) (xy 210.549963 118.875703) (xy 210.783731 118.935164) (xy 211.525395 118.1935)
        (xy 210.783731 117.451836) (xy 210.549963 117.511297) (xy 210.439066 117.749742) (xy 210.376817 118.00524) (xy 210.36561 118.267973)
        (xy 209.838036 118.267973) (xy 209.84439 118.119027) (xy 209.804125 117.859156) (xy 209.713935 117.612134) (xy 209.660037 117.511297)
        (xy 209.426269 117.451836) (xy 208.684605 118.1935) (xy 208.325395 118.1935) (xy 208.311253 118.179358) (xy 208.490858 117.999753)
        (xy 208.505 118.013895) (xy 209.246664 117.272231) (xy 209.187203 117.038463) (xy 209.126489 117.010226) (xy 209.201898 116.995226)
        (xy 209.390256 116.917205) (xy 209.559774 116.803937) (xy 209.703937 116.659774) (xy 209.817205 116.490256) (xy 209.895226 116.301898)
        (xy 209.935 116.101939) (xy 209.935 115.898061) (xy 209.895226 115.698102) (xy 209.817205 115.509744) (xy 209.703937 115.340226)
        (xy 209.559774 115.196063) (xy 209.390256 115.082795) (xy 209.201898 115.004774) (xy 209.001939 114.965) (xy 208.798061 114.965)
        (xy 208.598102 115.004774) (xy 208.409744 115.082795) (xy 208.240226 115.196063) (xy 208.096063 115.340226) (xy 207.982795 115.509744)
        (xy 207.904774 115.698102) (xy 207.865 115.898061) (xy 207.865 116.101939) (xy 207.904774 116.301898) (xy 207.982795 116.490256)
        (xy 208.096063 116.659774) (xy 208.240226 116.803937) (xy 208.337003 116.868601) (xy 208.170656 116.894375) (xy 207.923634 116.984565)
        (xy 207.822797 117.038463) (xy 207.763337 117.272229) (xy 207.66 117.168892) (xy 207.66 112.50298) (xy 207.872641 112.645061)
        (xy 208.115595 112.745696) (xy 208.373514 112.797) (xy 208.636486 112.797) (xy 208.894405 112.745696) (xy 209.137359 112.645061)
        (xy 209.356013 112.498962) (xy 209.541962 112.313013) (xy 209.688061 112.094359) (xy 209.788696 111.851405) (xy 209.84 111.593486)
        (xy 209.84 111.330514) (xy 209.788696 111.072595) (xy 209.688061 110.829641) (xy 209.541962 110.610987) (xy 209.356013 110.425038)
        (xy 209.137359 110.278939) (xy 209.092078 110.260183) (xy 208.505 109.673105) (xy 208.490858 109.687248) (xy 208.311253 109.507643)
        (xy 208.325395 109.4935) (xy 208.684605 109.4935) (xy 209.426269 110.235164) (xy 209.660037 110.175703) (xy 209.770934 109.937258)
        (xy 209.833183 109.68176) (xy 209.838036 109.567973) (xy 210.36561 109.567973) (xy 210.405875 109.827844) (xy 210.496065 110.074866)
        (xy 210.549963 110.175703) (xy 210.783731 110.235164) (xy 211.525395 109.4935) (xy 210.783731 108.751836) (xy 210.549963 108.811297)
        (xy 210.439066 109.049742) (xy 210.376817 109.30524) (xy 210.36561 109.567973) (xy 209.838036 109.567973) (xy 209.84439 109.419027)
        (xy 209.804125 109.159156) (xy 209.713935 108.912134) (xy 209.660037 108.811297) (xy 209.426269 108.751836) (xy 208.684605 109.4935)
        (xy 208.325395 109.4935) (xy 208.311253 109.479358) (xy 208.490858 109.299753) (xy 208.505 109.313895) (xy 209.246664 108.572231)
        (xy 210.963336 108.572231) (xy 211.705 109.313895) (xy 212.446664 108.572231) (xy 212.387203 108.338463) (xy 212.148758 108.227566)
        (xy 211.89326 108.165317) (xy 211.630527 108.15411) (xy 211.370656 108.194375) (xy 211.123634 108.284565) (xy 211.022797 108.338463)
        (xy 210.963336 108.572231) (xy 209.246664 108.572231) (xy 209.187203 108.338463) (xy 208.948758 108.227566) (xy 208.69326 108.165317)
        (xy 208.430527 108.15411) (xy 208.170656 108.194375) (xy 207.923634 108.284565) (xy 207.822797 108.338463) (xy 207.763337 108.572229)
        (xy 207.66 108.468892) (xy 207.66 106.898061) (xy 208.065 106.898061) (xy 208.065 107.101939) (xy 208.104774 107.301898)
        (xy 208.182795 107.490256) (xy 208.296063 107.659774) (xy 208.440226 107.803937) (xy 208.609744 107.917205) (xy 208.798102 107.995226)
        (xy 208.998061 108.035) (xy 209.201939 108.035) (xy 209.401898 107.995226) (xy 209.590256 107.917205) (xy 209.759774 107.803937)
        (xy 209.903937 107.659774) (xy 210.017205 107.490256) (xy 210.095226 107.301898) (xy 210.135 107.101939) (xy 210.135 106.898061)
        (xy 210.095226 106.698102) (xy 210.017205 106.509744) (xy 209.903937 106.340226) (xy 209.759774 106.196063) (xy 209.590256 106.082795)
        (xy 209.401898 106.004774) (xy 209.201939 105.965) (xy 208.998061 105.965) (xy 208.798102 106.004774) (xy 208.609744 106.082795)
        (xy 208.440226 106.196063) (xy 208.296063 106.340226) (xy 208.182795 106.509744) (xy 208.104774 106.698102) (xy 208.065 106.898061)
        (xy 207.66 106.898061) (xy 207.66 103.30298) (xy 207.872641 103.445061) (xy 208.115595 103.545696) (xy 208.373514 103.597)
        (xy 208.636486 103.597) (xy 208.894405 103.545696) (xy 209.137359 103.445061) (xy 209.356013 103.298962) (xy 209.541962 103.113013)
        (xy 209.688061 102.894359) (xy 209.788696 102.651405) (xy 209.84 102.393486) (xy 209.84 102.130514) (xy 209.788696 101.872595)
        (xy 209.688061 101.629641) (xy 209.541962 101.410987) (xy 209.356013 101.225038) (xy 209.137359 101.078939) (xy 209.092078 101.060183)
        (xy 208.505 100.473105) (xy 208.490858 100.487248) (xy 208.311253 100.307643) (xy 208.325395 100.2935) (xy 208.684605 100.2935)
        (xy 209.426269 101.035164) (xy 209.660037 100.975703) (xy 209.770934 100.737258) (xy 209.833183 100.48176) (xy 209.838036 100.367973)
        (xy 210.36561 100.367973) (xy 210.405875 100.627844) (xy 210.496065 100.874866) (xy 210.549963 100.975703) (xy 210.783731 101.035164)
        (xy 211.525395 100.2935) (xy 211.884605 100.2935) (xy 212.626269 101.035164) (xy 212.860037 100.975703) (xy 212.970934 100.737258)
        (xy 213.033183 100.48176) (xy 213.04439 100.219027) (xy 213.004125 99.959156) (xy 212.913935 99.712134) (xy 212.860037 99.611297)
        (xy 212.626269 99.551836) (xy 211.884605 100.2935) (xy 211.525395 100.2935) (xy 210.783731 99.551836) (xy 210.549963 99.611297)
        (xy 210.439066 99.849742) (xy 210.376817 100.10524) (xy 210.36561 100.367973) (xy 209.838036 100.367973) (xy 209.84439 100.219027)
        (xy 209.804125 99.959156) (xy 209.713935 99.712134) (xy 209.660037 99.611297) (xy 209.426269 99.551836) (xy 208.684605 100.2935)
        (xy 208.325395 100.2935) (xy 208.311253 100.279358) (xy 208.490858 100.099753) (xy 208.505 100.113895) (xy 209.246664 99.372231)
        (xy 210.963336 99.372231) (xy 211.705 100.113895) (xy 212.446664 99.372231) (xy 212.387203 99.138463) (xy 212.148758 99.027566)
        (xy 211.89326 98.965317) (xy 211.630527 98.95411) (xy 211.370656 98.994375) (xy 211.123634 99.084565) (xy 211.022797 99.138463)
        (xy 210.963336 99.372231) (xy 209.246664 99.372231) (xy 209.187203 99.138463) (xy 208.948758 99.027566) (xy 208.69326 98.965317)
        (xy 208.430527 98.95411) (xy 208.170656 98.994375) (xy 207.923634 99.084565) (xy 207.822797 99.138463) (xy 207.763337 99.372229)
        (xy 207.66 99.268892) (xy 207.66 97.798061) (xy 207.865 97.798061) (xy 207.865 98.001939) (xy 207.904774 98.201898)
        (xy 207.982795 98.390256) (xy 208.096063 98.559774) (xy 208.240226 98.703937) (xy 208.409744 98.817205) (xy 208.598102 98.895226)
        (xy 208.798061 98.935) (xy 209.001939 98.935) (xy 209.201898 98.895226) (xy 209.390256 98.817205) (xy 209.559774 98.703937)
        (xy 209.703937 98.559774) (xy 209.817205 98.390256) (xy 209.895226 98.201898) (xy 209.935 98.001939) (xy 209.935 97.798061)
        (xy 209.895226 97.598102) (xy 209.817205 97.409744) (xy 209.703937 97.240226) (xy 209.559774 97.096063) (xy 209.390256 96.982795)
        (xy 209.201898 96.904774) (xy 209.001939 96.865) (xy 208.798061 96.865) (xy 208.598102 96.904774) (xy 208.409744 96.982795)
        (xy 208.240226 97.096063) (xy 208.096063 97.240226) (xy 207.982795 97.409744) (xy 207.904774 97.598102) (xy 207.865 97.798061)
        (xy 207.66 97.798061) (xy 207.66 94.40298) (xy 207.872641 94.545061) (xy 208.115595 94.645696) (xy 208.373514 94.697)
        (xy 208.636486 94.697) (xy 208.894405 94.645696) (xy 209.137359 94.545061) (xy 209.356013 94.398962) (xy 209.541962 94.213013)
        (xy 209.688061 93.994359) (xy 209.788696 93.751405) (xy 209.84 93.493486) (xy 209.84 93.230514) (xy 209.788696 92.972595)
        (xy 209.688061 92.729641) (xy 209.541962 92.510987) (xy 209.356013 92.325038) (xy 209.137359 92.178939) (xy 209.092078 92.160183)
        (xy 208.505 91.573105) (xy 208.490858 91.587248) (xy 208.311253 91.407643) (xy 208.325395 91.3935) (xy 208.684605 91.3935)
        (xy 209.426269 92.135164) (xy 209.660037 92.075703) (xy 209.770934 91.837258) (xy 209.833183 91.58176) (xy 209.838036 91.467973)
        (xy 210.36561 91.467973) (xy 210.405875 91.727844) (xy 210.496065 91.974866) (xy 210.549963 92.075703) (xy 210.783731 92.135164)
        (xy 211.525395 91.3935) (xy 211.884605 91.3935) (xy 212.626269 92.135164) (xy 212.860037 92.075703) (xy 212.970934 91.837258)
        (xy 213.033183 91.58176) (xy 213.04439 91.319027) (xy 213.004125 91.059156) (xy 212.913935 90.812134) (xy 212.860037 90.711297)
        (xy 212.626269 90.651836) (xy 211.884605 91.3935) (xy 211.525395 91.3935) (xy 210.783731 90.651836) (xy 210.549963 90.711297)
        (xy 210.439066 90.949742) (xy 210.376817 91.20524) (xy 210.36561 91.467973) (xy 209.838036 91.467973) (xy 209.84439 91.319027)
        (xy 209.804125 91.059156) (xy 209.713935 90.812134) (xy 209.660037 90.711297) (xy 209.426269 90.651836) (xy 208.684605 91.3935)
        (xy 208.325395 91.3935) (xy 208.311253 91.379358) (xy 208.490858 91.199753) (xy 208.505 91.213895) (xy 209.246664 90.472231)
        (xy 210.963336 90.472231) (xy 211.705 91.213895) (xy 212.446664 90.472231) (xy 212.387203 90.238463) (xy 212.148758 90.127566)
        (xy 211.89326 90.065317) (xy 211.630527 90.05411) (xy 211.370656 90.094375) (xy 211.123634 90.184565) (xy 211.022797 90.238463)
        (xy 210.963336 90.472231) (xy 209.246664 90.472231) (xy 209.187203 90.238463) (xy 208.964742 90.135) (xy 209.101939 90.135)
        (xy 209.301898 90.095226) (xy 209.490256 90.017205) (xy 209.659774 89.903937) (xy 209.803937 89.759774) (xy 209.917205 89.590256)
        (xy 209.995226 89.401898) (xy 210.035 89.201939) (xy 210.035 88.998061) (xy 209.995226 88.798102) (xy 209.917205 88.609744)
        (xy 209.803937 88.440226) (xy 209.659774 88.296063) (xy 209.490256 88.182795) (xy 209.301898 88.104774) (xy 209.101939 88.065)
        (xy 208.898061 88.065) (xy 208.698102 88.104774) (xy 208.509744 88.182795) (xy 208.340226 88.296063) (xy 208.196063 88.440226)
        (xy 208.082795 88.609744) (xy 208.004774 88.798102) (xy 207.965 88.998061) (xy 207.965 89.201939) (xy 208.004774 89.401898)
        (xy 208.082795 89.590256) (xy 208.196063 89.759774) (xy 208.340226 89.903937) (xy 208.509744 90.017205) (xy 208.618162 90.062114)
        (xy 208.430527 90.05411) (xy 208.170656 90.094375) (xy 207.923634 90.184565) (xy 207.822797 90.238463) (xy 207.763337 90.472229)
        (xy 207.66 90.368892) (xy 207.66 85.469797) (xy 207.772641 85.545061) (xy 208.015595 85.645696) (xy 208.273514 85.697)
        (xy 208.536486 85.697) (xy 208.794405 85.645696) (xy 209.037359 85.545061) (xy 209.256013 85.398962) (xy 209.441962 85.213013)
        (xy 209.588061 84.994359) (xy 209.688696 84.751405) (xy 209.74 84.493486) (xy 209.74 84.230514) (xy 209.688696 83.972595)
        (xy 209.588061 83.729641) (xy 209.441962 83.510987) (xy 209.256013 83.325038) (xy 209.037359 83.178939) (xy 208.992078 83.160183)
        (xy 208.405 82.573105) (xy 208.390858 82.587248) (xy 208.211253 82.407643) (xy 208.225395 82.3935) (xy 208.584605 82.3935)
        (xy 209.326269 83.135164) (xy 209.560037 83.075703) (xy 209.670934 82.837258) (xy 209.733183 82.58176) (xy 209.738036 82.467973)
        (xy 210.26561 82.467973) (xy 210.305875 82.727844) (xy 210.396065 82.974866) (xy 210.449963 83.075703) (xy 210.683731 83.135164)
        (xy 211.425395 82.3935) (xy 211.784605 82.3935) (xy 212.526269 83.135164) (xy 212.760037 83.075703) (xy 212.870934 82.837258)
        (xy 212.933183 82.58176) (xy 212.94439 82.319027) (xy 212.904125 82.059156) (xy 212.813935 81.812134) (xy 212.760037 81.711297)
        (xy 212.526269 81.651836) (xy 211.784605 82.3935) (xy 211.425395 82.3935) (xy 210.683731 81.651836) (xy 210.449963 81.711297)
        (xy 210.339066 81.949742) (xy 210.276817 82.20524) (xy 210.26561 82.467973) (xy 209.738036 82.467973) (xy 209.74439 82.319027)
        (xy 209.704125 82.059156) (xy 209.613935 81.812134) (xy 209.560037 81.711297) (xy 209.326269 81.651836) (xy 208.584605 82.3935)
        (xy 208.225395 82.3935) (xy 208.211253 82.379358) (xy 208.390858 82.199753) (xy 208.405 82.213895) (xy 209.146664 81.472231)
        (xy 210.863336 81.472231) (xy 211.605 82.213895) (xy 212.346664 81.472231) (xy 212.287203 81.238463) (xy 212.048758 81.127566)
        (xy 211.79326 81.065317) (xy 211.530527 81.05411) (xy 211.270656 81.094375) (xy 211.023634 81.184565) (xy 210.922797 81.238463)
        (xy 210.863336 81.472231) (xy 209.146664 81.472231) (xy 209.087203 81.238463) (xy 208.864742 81.135) (xy 208.901939 81.135)
        (xy 209.101898 81.095226) (xy 209.290256 81.017205) (xy 209.459774 80.903937) (xy 209.603937 80.759774) (xy 209.717205 80.590256)
        (xy 209.795226 80.401898) (xy 209.835 80.201939) (xy 209.835 79.998061) (xy 209.795226 79.798102) (xy 209.717205 79.609744)
        (xy 209.603937 79.440226) (xy 209.459774 79.296063) (xy 209.290256 79.182795) (xy 209.101898 79.104774) (xy 208.901939 79.065)
        (xy 208.698061 79.065) (xy 208.498102 79.104774) (xy 208.309744 79.182795) (xy 208.140226 79.296063) (xy 207.996063 79.440226)
        (xy 207.882795 79.609744) (xy 207.804774 79.798102) (xy 207.765 79.998061) (xy 207.765 80.201939) (xy 207.804774 80.401898)
        (xy 207.882795 80.590256) (xy 207.996063 80.759774) (xy 208.140226 80.903937) (xy 208.309744 81.017205) (xy 208.406682 81.057358)
        (xy 208.330527 81.05411) (xy 208.070656 81.094375) (xy 207.823634 81.184565) (xy 207.722797 81.238463) (xy 207.663337 81.472229)
        (xy 207.66 81.468892) (xy 207.66 76.581246) (xy 207.815595 76.645696) (xy 208.073514 76.697) (xy 208.336486 76.697)
        (xy 208.594405 76.645696) (xy 208.837359 76.545061) (xy 209.056013 76.398962) (xy 209.241962 76.213013) (xy 209.388061 75.994359)
        (xy 209.488696 75.751405) (xy 209.54 75.493486) (xy 209.54 75.230514) (xy 209.488696 74.972595) (xy 209.388061 74.729641)
        (xy 209.241962 74.510987) (xy 209.056013 74.325038) (xy 208.837359 74.178939) (xy 208.792078 74.160183) (xy 208.205 73.573105)
        (xy 208.190858 73.587248) (xy 208.011253 73.407643) (xy 208.025395 73.3935) (xy 208.384605 73.3935) (xy 209.126269 74.135164)
        (xy 209.360037 74.075703) (xy 209.470934 73.837258) (xy 209.533183 73.58176) (xy 209.538036 73.467973) (xy 210.06561 73.467973)
        (xy 210.105875 73.727844) (xy 210.196065 73.974866) (xy 210.249963 74.075703) (xy 210.483731 74.135164) (xy 211.225395 73.3935)
        (xy 211.584605 73.3935) (xy 212.326269 74.135164) (xy 212.560037 74.075703) (xy 212.670934 73.837258) (xy 212.733183 73.58176)
        (xy 212.74439 73.319027) (xy 212.704125 73.059156) (xy 212.613935 72.812134) (xy 212.560037 72.711297) (xy 212.326269 72.651836)
        (xy 211.584605 73.3935) (xy 211.225395 73.3935) (xy 210.483731 72.651836) (xy 210.249963 72.711297) (xy 210.139066 72.949742)
        (xy 210.076817 73.20524) (xy 210.06561 73.467973) (xy 209.538036 73.467973) (xy 209.54439 73.319027) (xy 209.504125 73.059156)
        (xy 209.413935 72.812134) (xy 209.360037 72.711297) (xy 209.126269 72.651836) (xy 208.384605 73.3935) (xy 208.025395 73.3935)
        (xy 208.011253 73.379358) (xy 208.190858 73.199753) (xy 208.205 73.213895) (xy 208.946664 72.472231) (xy 210.663336 72.472231)
        (xy 211.405 73.213895) (xy 212.146664 72.472231) (xy 212.087203 72.238463) (xy 211.848758 72.127566) (xy 211.59326 72.065317)
        (xy 211.330527 72.05411) (xy 211.070656 72.094375) (xy 210.823634 72.184565) (xy 210.722797 72.238463) (xy 210.663336 72.472231)
        (xy 208.946664 72.472231) (xy 208.887203 72.238463) (xy 208.866079 72.228638) (xy 208.898061 72.235) (xy 209.101939 72.235)
        (xy 209.301898 72.195226) (xy 209.490256 72.117205) (xy 209.659774 72.003937) (xy 209.803937 71.859774) (xy 209.917205 71.690256)
        (xy 209.995226 71.501898) (xy 210.035 71.301939) (xy 210.035 71.098061) (xy 209.995226 70.898102) (xy 209.917205 70.709744)
        (xy 209.803937 70.540226) (xy 209.659774 70.396063) (xy 209.490256 70.282795) (xy 209.301898 70.204774) (xy 209.101939 70.165)
        (xy 208.898061 70.165) (xy 208.698102 70.204774) (xy 208.509744 70.282795) (xy 208.340226 70.396063) (xy 208.196063 70.540226)
        (xy 208.082795 70.709744) (xy 208.004774 70.898102) (xy 207.965 71.098061) (xy 207.965 71.301939) (xy 208.004774 71.501898)
        (xy 208.082795 71.690256) (xy 208.196063 71.859774) (xy 208.340226 72.003937) (xy 208.454371 72.080206) (xy 208.39326 72.065317)
        (xy 208.130527 72.05411) (xy 207.870656 72.094375) (xy 207.66 72.171287) (xy 207.66 70.694333) (xy 207.663677 70.657)
        (xy 207.649003 70.508014) (xy 207.605546 70.364753) (xy 207.534974 70.232724) (xy 207.463799 70.145997) (xy 207.440001 70.116999)
        (xy 207.411003 70.093201) (xy 203.818645 66.500844) (xy 203.84 66.393486) (xy 203.84 66.130514) (xy 206.87 66.130514)
        (xy 206.87 66.393486) (xy 206.921304 66.651405) (xy 207.021939 66.894359) (xy 207.168038 67.113013) (xy 207.353987 67.298962)
        (xy 207.572641 67.445061) (xy 207.815595 67.545696) (xy 208.073514 67.597) (xy 208.336486 67.597) (xy 208.594405 67.545696)
        (xy 208.837359 67.445061) (xy 209.056013 67.298962) (xy 209.241962 67.113013) (xy 209.388061 66.894359) (xy 209.488696 66.651405)
        (xy 209.54 66.393486) (xy 209.54 66.130514) (xy 209.488696 65.872595) (xy 209.388061 65.629641) (xy 209.241962 65.410987)
        (xy 209.056013 65.225038) (xy 208.837359 65.078939) (xy 208.792078 65.060183) (xy 208.205 64.473105) (xy 207.617922 65.060183)
        (xy 207.572641 65.078939) (xy 207.353987 65.225038) (xy 207.168038 65.410987) (xy 207.021939 65.629641) (xy 206.921304 65.872595)
        (xy 206.87 66.130514) (xy 203.84 66.130514) (xy 203.788696 65.872595) (xy 203.688061 65.629641) (xy 203.541962 65.410987)
        (xy 203.356013 65.225038) (xy 203.137359 65.078939) (xy 203.092078 65.060183) (xy 202.505 64.473105) (xy 201.917922 65.060183)
        (xy 201.872641 65.078939) (xy 201.653987 65.225038) (xy 201.468038 65.410987) (xy 201.321939 65.629641) (xy 201.221304 65.872595)
        (xy 201.17 66.130514) (xy 201.17 66.393486) (xy 201.221304 66.651405) (xy 201.321939 66.894359) (xy 201.468038 67.113013)
        (xy 201.653987 67.298962) (xy 201.872641 67.445061) (xy 202.115595 67.545696) (xy 202.373514 67.597) (xy 202.636486 67.597)
        (xy 202.743844 67.575645) (xy 206.140001 70.971803) (xy 206.140001 77.922199) (xy 203.818645 75.600844) (xy 203.84 75.493486)
        (xy 203.84 75.230514) (xy 203.788696 74.972595) (xy 203.688061 74.729641) (xy 203.541962 74.510987) (xy 203.356013 74.325038)
        (xy 203.137359 74.178939) (xy 203.092078 74.160183) (xy 202.505 73.573105) (xy 201.917922 74.160183) (xy 201.872641 74.178939)
        (xy 201.653987 74.325038) (xy 201.468038 74.510987) (xy 201.321939 74.729641) (xy 201.221304 74.972595) (xy 201.17 75.230514)
        (xy 201.17 75.493486) (xy 201.221304 75.751405) (xy 201.321939 75.994359) (xy 201.468038 76.213013) (xy 201.653987 76.398962)
        (xy 201.872641 76.545061) (xy 202.115595 76.645696) (xy 202.373514 76.697) (xy 202.636486 76.697) (xy 202.743844 76.675645)
        (xy 205.64 79.571802) (xy 205.64 86.322198) (xy 203.918645 84.600844) (xy 203.94 84.493486) (xy 203.94 84.230514)
        (xy 203.888696 83.972595) (xy 203.788061 83.729641) (xy 203.641962 83.510987) (xy 203.456013 83.325038) (xy 203.237359 83.178939)
        (xy 203.192078 83.160183) (xy 202.605 82.573105) (xy 202.017922 83.160183) (xy 201.972641 83.178939) (xy 201.753987 83.325038)
        (xy 201.568038 83.510987) (xy 201.421939 83.729641) (xy 201.321304 83.972595) (xy 201.27 84.230514) (xy 201.27 84.493486)
        (xy 201.321304 84.751405) (xy 201.421939 84.994359) (xy 201.568038 85.213013) (xy 201.753987 85.398962) (xy 201.972641 85.545061)
        (xy 202.215595 85.645696) (xy 202.473514 85.697) (xy 202.736486 85.697) (xy 202.843844 85.675645) (xy 205.090011 87.921813)
        (xy 205.090011 94.772209) (xy 203.918645 93.600844) (xy 203.94 93.493486) (xy 203.94 93.230514) (xy 203.888696 92.972595)
        (xy 203.788061 92.729641) (xy 203.641962 92.510987) (xy 203.456013 92.325038) (xy 203.237359 92.178939) (xy 203.192078 92.160183)
        (xy 202.605 91.573105) (xy 202.017922 92.160183) (xy 201.972641 92.178939) (xy 201.753987 92.325038) (xy 201.568038 92.510987)
        (xy 201.421939 92.729641) (xy 201.321304 92.972595) (xy 201.27 93.230514) (xy 201.27 93.493486) (xy 201.321304 93.751405)
        (xy 201.421939 93.994359) (xy 201.568038 94.213013) (xy 201.753987 94.398962) (xy 201.972641 94.545061) (xy 202.215595 94.645696)
        (xy 202.473514 94.697) (xy 202.736486 94.697) (xy 202.843844 94.675645) (xy 204.64 96.471802) (xy 204.64 103.122199)
        (xy 204.018645 102.500844) (xy 204.04 102.393486) (xy 204.04 102.130514) (xy 203.988696 101.872595) (xy 203.888061 101.629641)
        (xy 203.741962 101.410987) (xy 203.556013 101.225038) (xy 203.337359 101.078939) (xy 203.292078 101.060183) (xy 202.705 100.473105)
        (xy 202.117922 101.060183) (xy 202.072641 101.078939) (xy 201.853987 101.225038) (xy 201.668038 101.410987) (xy 201.521939 101.629641)
        (xy 201.421304 101.872595) (xy 201.37 102.130514) (xy 201.37 102.393486) (xy 201.421304 102.651405) (xy 201.521939 102.894359)
        (xy 201.668038 103.113013) (xy 201.853987 103.298962) (xy 202.072641 103.445061) (xy 202.315595 103.545696) (xy 202.573514 103.597)
        (xy 202.836486 103.597) (xy 202.943844 103.575645) (xy 204.090011 104.721813) (xy 204.090011 111.77221) (xy 204.018645 111.700844)
        (xy 204.04 111.593486) (xy 204.04 111.330514) (xy 203.988696 111.072595) (xy 203.888061 110.829641) (xy 203.741962 110.610987)
        (xy 203.556013 110.425038) (xy 203.337359 110.278939) (xy 203.292078 110.260183) (xy 202.705 109.673105) (xy 202.117922 110.260183)
        (xy 202.072641 110.278939) (xy 201.853987 110.425038) (xy 201.668038 110.610987) (xy 201.521939 110.829641) (xy 201.421304 111.072595)
        (xy 201.37 111.330514) (xy 201.37 111.593486) (xy 201.421304 111.851405) (xy 201.521939 112.094359) (xy 201.668038 112.313013)
        (xy 201.853987 112.498962) (xy 202.072641 112.645061) (xy 202.315595 112.745696) (xy 202.573514 112.797) (xy 202.836486 112.797)
        (xy 202.943844 112.775645) (xy 203.64 113.471802) (xy 203.64 117.5062) (xy 203.426269 117.451836) (xy 202.684605 118.1935)
        (xy 203.426269 118.935164) (xy 203.64 118.8808) (xy 203.64 119.457713) (xy 203.541962 119.310987) (xy 203.356013 119.125038)
        (xy 203.137359 118.978939) (xy 203.092078 118.960183) (xy 202.505 118.373105) (xy 201.917922 118.960183) (xy 201.872641 118.978939)
        (xy 201.653987 119.125038) (xy 201.468038 119.310987) (xy 201.321939 119.529641) (xy 201.221304 119.772595) (xy 201.17 120.030514)
        (xy 201.17 120.293486) (xy 201.221304 120.551405) (xy 201.321939 120.794359) (xy 201.468038 121.013013) (xy 201.653987 121.198962)
        (xy 201.872641 121.345061) (xy 202.115595 121.445696) (xy 202.373514 121.497) (xy 202.636486 121.497) (xy 202.743843 121.475645)
        (xy 203.14 121.871802) (xy 203.14 125.970001) (xy 203.048758 125.927566) (xy 202.79326 125.865317) (xy 202.530527 125.85411)
        (xy 202.270656 125.894375) (xy 202.023634 125.984565) (xy 201.922797 126.038463) (xy 201.863336 126.272231) (xy 202.605 127.013895)
        (xy 202.619143 126.999753) (xy 202.798748 127.179358) (xy 202.784605 127.1935) (xy 202.798748 127.207643) (xy 202.619143 127.387248)
        (xy 202.605 127.373105) (xy 202.017922 127.960183) (xy 201.972641 127.978939) (xy 201.753987 128.125038) (xy 201.568038 128.310987)
        (xy 201.421939 128.529641) (xy 201.321304 128.772595) (xy 201.27 129.030514) (xy 201.27 129.293486) (xy 201.321304 129.551405)
        (xy 201.421939 129.794359) (xy 201.568038 130.013013) (xy 201.753987 130.198962) (xy 201.845 130.259775) (xy 201.845001 132.722545)
        (xy 201.841324 132.759877) (xy 201.845001 132.79721) (xy 201.855998 132.908863) (xy 201.864288 132.936192) (xy 201.899454 133.052123)
        (xy 201.970026 133.184153) (xy 202.035391 133.263799) (xy 202.065 133.299878) (xy 202.093998 133.323676) (xy 202.210322 133.44)
        (xy 200.938022 133.44) (xy 200.995226 133.301898) (xy 201.035 133.101939) (xy 201.035 132.898061) (xy 200.995226 132.698102)
        (xy 200.917205 132.509744) (xy 200.803937 132.340226) (xy 200.659774 132.196063) (xy 200.490256 132.082795) (xy 200.301898 132.004774)
        (xy 200.101939 131.965) (xy 199.898061 131.965) (xy 199.698102 132.004774) (xy 199.509744 132.082795) (xy 199.340226 132.196063)
        (xy 199.196063 132.340226) (xy 199.082795 132.509744) (xy 199.004774 132.698102) (xy 198.965 132.898061) (xy 198.965 133.101939)
        (xy 199.004774 133.301898) (xy 199.061978 133.44) (xy 198.66 133.44) (xy 198.66 130.269797) (xy 198.772641 130.345061)
        (xy 199.015595 130.445696) (xy 199.273514 130.497) (xy 199.536486 130.497) (xy 199.794405 130.445696) (xy 200.037359 130.345061)
        (xy 200.256013 130.198962) (xy 200.441962 130.013013) (xy 200.588061 129.794359) (xy 200.688696 129.551405) (xy 200.74 129.293486)
        (xy 200.74 129.030514) (xy 200.688696 128.772595) (xy 200.588061 128.529641) (xy 200.441962 128.310987) (xy 200.256013 128.125038)
        (xy 200.037359 127.978939) (xy 199.992078 127.960183) (xy 199.405 127.373105) (xy 199.390858 127.387248) (xy 199.211253 127.207643)
        (xy 199.225395 127.1935) (xy 199.584605 127.1935) (xy 200.326269 127.935164) (xy 200.560037 127.875703) (xy 200.670934 127.637258)
        (xy 200.733183 127.38176) (xy 200.738036 127.267973) (xy 201.26561 127.267973) (xy 201.305875 127.527844) (xy 201.396065 127.774866)
        (xy 201.449963 127.875703) (xy 201.683731 127.935164) (xy 202.425395 127.1935) (xy 201.683731 126.451836) (xy 201.449963 126.511297)
        (xy 201.339066 126.749742) (xy 201.276817 127.00524) (xy 201.26561 127.267973) (xy 200.738036 127.267973) (xy 200.74439 127.119027)
        (xy 200.704125 126.859156) (xy 200.613935 126.612134) (xy 200.560037 126.511297) (xy 200.326269 126.451836) (xy 199.584605 127.1935)
        (xy 199.225395 127.1935) (xy 199.211253 127.179358) (xy 199.390858 126.999753) (xy 199.405 127.013895) (xy 200.146664 126.272231)
        (xy 200.087203 126.038463) (xy 199.848758 125.927566) (xy 199.59326 125.865317) (xy 199.330527 125.85411) (xy 199.070656 125.894375)
        (xy 198.823634 125.984565) (xy 198.722797 126.038463) (xy 198.663337 126.272229) (xy 198.66 126.268892) (xy 198.66 124.698061)
        (xy 198.965 124.698061) (xy 198.965 124.901939) (xy 199.004774 125.101898) (xy 199.082795 125.290256) (xy 199.196063 125.459774)
        (xy 199.340226 125.603937) (xy 199.509744 125.717205) (xy 199.698102 125.795226) (xy 199.898061 125.835) (xy 200.101939 125.835)
        (xy 200.301898 125.795226) (xy 200.490256 125.717205) (xy 200.659774 125.603937) (xy 200.803937 125.459774) (xy 200.917205 125.290256)
        (xy 200.995226 125.101898) (xy 201.035 124.901939) (xy 201.035 124.698061) (xy 200.995226 124.498102) (xy 200.917205 124.309744)
        (xy 200.803937 124.140226) (xy 200.659774 123.996063) (xy 200.490256 123.882795) (xy 200.301898 123.804774) (xy 200.101939 123.765)
        (xy 199.898061 123.765) (xy 199.698102 123.804774) (xy 199.509744 123.882795) (xy 199.340226 123.996063) (xy 199.196063 124.140226)
        (xy 199.082795 124.309744) (xy 199.004774 124.498102) (xy 198.965 124.698061) (xy 198.66 124.698061) (xy 198.66 121.336615)
        (xy 198.672641 121.345061) (xy 198.915595 121.445696) (xy 199.173514 121.497) (xy 199.436486 121.497) (xy 199.694405 121.445696)
        (xy 199.937359 121.345061) (xy 200.156013 121.198962) (xy 200.341962 121.013013) (xy 200.488061 120.794359) (xy 200.588696 120.551405)
        (xy 200.64 120.293486) (xy 200.64 120.030514) (xy 200.588696 119.772595) (xy 200.488061 119.529641) (xy 200.341962 119.310987)
        (xy 200.156013 119.125038) (xy 199.937359 118.978939) (xy 199.892078 118.960183) (xy 199.305 118.373105) (xy 199.290858 118.387248)
        (xy 199.111253 118.207643) (xy 199.125395 118.1935) (xy 199.484605 118.1935) (xy 200.226269 118.935164) (xy 200.460037 118.875703)
        (xy 200.570934 118.637258) (xy 200.633183 118.38176) (xy 200.638036 118.267973) (xy 201.16561 118.267973) (xy 201.205875 118.527844)
        (xy 201.296065 118.774866) (xy 201.349963 118.875703) (xy 201.583731 118.935164) (xy 202.325395 118.1935) (xy 201.583731 117.451836)
        (xy 201.349963 117.511297) (xy 201.239066 117.749742) (xy 201.176817 118.00524) (xy 201.16561 118.267973) (xy 200.638036 118.267973)
        (xy 200.64439 118.119027) (xy 200.604125 117.859156) (xy 200.513935 117.612134) (xy 200.460037 117.511297) (xy 200.226269 117.451836)
        (xy 199.484605 118.1935) (xy 199.125395 118.1935) (xy 199.111253 118.179358) (xy 199.290858 117.999753) (xy 199.305 118.013895)
        (xy 200.046664 117.272231) (xy 201.763336 117.272231) (xy 202.505 118.013895) (xy 203.246664 117.272231) (xy 203.187203 117.038463)
        (xy 202.948758 116.927566) (xy 202.69326 116.865317) (xy 202.430527 116.85411) (xy 202.170656 116.894375) (xy 201.923634 116.984565)
        (xy 201.822797 117.038463) (xy 201.763336 117.272231) (xy 200.046664 117.272231) (xy 199.987203 117.038463) (xy 199.764742 116.935)
        (xy 199.901939 116.935) (xy 200.101898 116.895226) (xy 200.290256 116.817205) (xy 200.459774 116.703937) (xy 200.603937 116.559774)
        (xy 200.717205 116.390256) (xy 200.795226 116.201898) (xy 200.835 116.001939) (xy 200.835 115.798061) (xy 200.795226 115.598102)
        (xy 200.717205 115.409744) (xy 200.603937 115.240226) (xy 200.459774 115.096063) (xy 200.290256 114.982795) (xy 200.101898 114.904774)
        (xy 199.901939 114.865) (xy 199.698061 114.865) (xy 199.498102 114.904774) (xy 199.309744 114.982795) (xy 199.140226 115.096063)
        (xy 198.996063 115.240226) (xy 198.882795 115.409744) (xy 198.804774 115.598102) (xy 198.765 115.798061) (xy 198.765 116.001939)
        (xy 198.804774 116.201898) (xy 198.882795 116.390256) (xy 198.996063 116.559774) (xy 199.140226 116.703937) (xy 199.309744 116.817205)
        (xy 199.418162 116.862114) (xy 199.230527 116.85411) (xy 198.970656 116.894375) (xy 198.723634 116.984565) (xy 198.66 117.018578)
        (xy 198.66 112.50298) (xy 198.872641 112.645061) (xy 199.115595 112.745696) (xy 199.373514 112.797) (xy 199.636486 112.797)
        (xy 199.894405 112.745696) (xy 200.137359 112.645061) (xy 200.356013 112.498962) (xy 200.541962 112.313013) (xy 200.688061 112.094359)
        (xy 200.788696 111.851405) (xy 200.84 111.593486) (xy 200.84 111.330514) (xy 200.788696 111.072595) (xy 200.688061 110.829641)
        (xy 200.541962 110.610987) (xy 200.356013 110.425038) (xy 200.137359 110.278939) (xy 200.092078 110.260183) (xy 199.505 109.673105)
        (xy 199.490858 109.687248) (xy 199.311253 109.507643) (xy 199.325395 109.4935) (xy 199.684605 109.4935) (xy 200.426269 110.235164)
        (xy 200.660037 110.175703) (xy 200.770934 109.937258) (xy 200.833183 109.68176) (xy 200.838036 109.567973) (xy 201.36561 109.567973)
        (xy 201.405875 109.827844) (xy 201.496065 110.074866) (xy 201.549963 110.175703) (xy 201.783731 110.235164) (xy 202.525395 109.4935)
        (xy 202.884605 109.4935) (xy 203.626269 110.235164) (xy 203.860037 110.175703) (xy 203.970934 109.937258) (xy 204.033183 109.68176)
        (xy 204.04439 109.419027) (xy 204.004125 109.159156) (xy 203.913935 108.912134) (xy 203.860037 108.811297) (xy 203.626269 108.751836)
        (xy 202.884605 109.4935) (xy 202.525395 109.4935) (xy 201.783731 108.751836) (xy 201.549963 108.811297) (xy 201.439066 109.049742)
        (xy 201.376817 109.30524) (xy 201.36561 109.567973) (xy 200.838036 109.567973) (xy 200.84439 109.419027) (xy 200.804125 109.159156)
        (xy 200.713935 108.912134) (xy 200.660037 108.811297) (xy 200.426269 108.751836) (xy 199.684605 109.4935) (xy 199.325395 109.4935)
        (xy 199.311253 109.479358) (xy 199.490858 109.299753) (xy 199.505 109.313895) (xy 200.246664 108.572231) (xy 201.963336 108.572231)
        (xy 202.705 109.313895) (xy 203.446664 108.572231) (xy 203.387203 108.338463) (xy 203.148758 108.227566) (xy 202.89326 108.165317)
        (xy 202.630527 108.15411) (xy 202.370656 108.194375) (xy 202.123634 108.284565) (xy 202.022797 108.338463) (xy 201.963336 108.572231)
        (xy 200.246664 108.572231) (xy 200.187203 108.338463) (xy 199.948758 108.227566) (xy 199.69326 108.165317) (xy 199.430527 108.15411)
        (xy 199.170656 108.194375) (xy 198.923634 108.284565) (xy 198.822797 108.338463) (xy 198.763337 108.572229) (xy 198.66 108.468892)
        (xy 198.66 106.798061) (xy 198.965 106.798061) (xy 198.965 107.001939) (xy 199.004774 107.201898) (xy 199.082795 107.390256)
        (xy 199.196063 107.559774) (xy 199.340226 107.703937) (xy 199.509744 107.817205) (xy 199.698102 107.895226) (xy 199.898061 107.935)
        (xy 200.101939 107.935) (xy 200.301898 107.895226) (xy 200.490256 107.817205) (xy 200.659774 107.703937) (xy 200.803937 107.559774)
        (xy 200.917205 107.390256) (xy 200.995226 107.201898) (xy 201.035 107.001939) (xy 201.035 106.798061) (xy 200.995226 106.598102)
        (xy 200.917205 106.409744) (xy 200.803937 106.240226) (xy 200.659774 106.096063) (xy 200.490256 105.982795) (xy 200.301898 105.904774)
        (xy 200.101939 105.865) (xy 199.898061 105.865) (xy 199.698102 105.904774) (xy 199.509744 105.982795) (xy 199.340226 106.096063)
        (xy 199.196063 106.240226) (xy 199.082795 106.409744) (xy 199.004774 106.598102) (xy 198.965 106.798061) (xy 198.66 106.798061)
        (xy 198.66 103.30298) (xy 198.872641 103.445061) (xy 199.115595 103.545696) (xy 199.373514 103.597) (xy 199.636486 103.597)
        (xy 199.894405 103.545696) (xy 200.137359 103.445061) (xy 200.356013 103.298962) (xy 200.541962 103.113013) (xy 200.688061 102.894359)
        (xy 200.788696 102.651405) (xy 200.84 102.393486) (xy 200.84 102.130514) (xy 200.788696 101.872595) (xy 200.688061 101.629641)
        (xy 200.541962 101.410987) (xy 200.356013 101.225038) (xy 200.137359 101.078939) (xy 200.092078 101.060183) (xy 199.505 100.473105)
        (xy 199.490858 100.487248) (xy 199.311253 100.307643) (xy 199.325395 100.2935) (xy 199.684605 100.2935) (xy 200.426269 101.035164)
        (xy 200.660037 100.975703) (xy 200.770934 100.737258) (xy 200.833183 100.48176) (xy 200.838036 100.367973) (xy 201.36561 100.367973)
        (xy 201.405875 100.627844) (xy 201.496065 100.874866) (xy 201.549963 100.975703) (xy 201.783731 101.035164) (xy 202.525395 100.2935)
        (xy 202.884605 100.2935) (xy 203.626269 101.035164) (xy 203.860037 100.975703) (xy 203.970934 100.737258) (xy 204.033183 100.48176)
        (xy 204.04439 100.219027) (xy 204.004125 99.959156) (xy 203.913935 99.712134) (xy 203.860037 99.611297) (xy 203.626269 99.551836)
        (xy 202.884605 100.2935) (xy 202.525395 100.2935) (xy 201.783731 99.551836) (xy 201.549963 99.611297) (xy 201.439066 99.849742)
        (xy 201.376817 100.10524) (xy 201.36561 100.367973) (xy 200.838036 100.367973) (xy 200.84439 100.219027) (xy 200.804125 99.959156)
        (xy 200.713935 99.712134) (xy 200.660037 99.611297) (xy 200.426269 99.551836) (xy 199.684605 100.2935) (xy 199.325395 100.2935)
        (xy 199.311253 100.279358) (xy 199.490858 100.099753) (xy 199.505 100.113895) (xy 200.246664 99.372231) (xy 201.963336 99.372231)
        (xy 202.705 100.113895) (xy 203.446664 99.372231) (xy 203.387203 99.138463) (xy 203.148758 99.027566) (xy 202.89326 98.965317)
        (xy 202.630527 98.95411) (xy 202.370656 98.994375) (xy 202.123634 99.084565) (xy 202.022797 99.138463) (xy 201.963336 99.372231)
        (xy 200.246664 99.372231) (xy 200.187203 99.138463) (xy 199.948758 99.027566) (xy 199.69326 98.965317) (xy 199.430527 98.95411)
        (xy 199.170656 98.994375) (xy 198.923634 99.084565) (xy 198.822797 99.138463) (xy 198.763337 99.372229) (xy 198.66 99.268892)
        (xy 198.66 97.798061) (xy 198.865 97.798061) (xy 198.865 98.001939) (xy 198.904774 98.201898) (xy 198.982795 98.390256)
        (xy 199.096063 98.559774) (xy 199.240226 98.703937) (xy 199.409744 98.817205) (xy 199.598102 98.895226) (xy 199.798061 98.935)
        (xy 200.001939 98.935) (xy 200.201898 98.895226) (xy 200.390256 98.817205) (xy 200.559774 98.703937) (xy 200.703937 98.559774)
        (xy 200.817205 98.390256) (xy 200.895226 98.201898) (xy 200.935 98.001939) (xy 200.935 97.798061) (xy 200.895226 97.598102)
        (xy 200.817205 97.409744) (xy 200.703937 97.240226) (xy 200.559774 97.096063) (xy 200.390256 96.982795) (xy 200.201898 96.904774)
        (xy 200.001939 96.865) (xy 199.798061 96.865) (xy 199.598102 96.904774) (xy 199.409744 96.982795) (xy 199.240226 97.096063)
        (xy 199.096063 97.240226) (xy 198.982795 97.409744) (xy 198.904774 97.598102) (xy 198.865 97.798061) (xy 198.66 97.798061)
        (xy 198.66 94.469797) (xy 198.772641 94.545061) (xy 199.015595 94.645696) (xy 199.273514 94.697) (xy 199.536486 94.697)
        (xy 199.794405 94.645696) (xy 200.037359 94.545061) (xy 200.256013 94.398962) (xy 200.441962 94.213013) (xy 200.588061 93.994359)
        (xy 200.688696 93.751405) (xy 200.74 93.493486) (xy 200.74 93.230514) (xy 200.688696 92.972595) (xy 200.588061 92.729641)
        (xy 200.441962 92.510987) (xy 200.256013 92.325038) (xy 200.037359 92.178939) (xy 199.992078 92.160183) (xy 199.405 91.573105)
        (xy 199.390858 91.587248) (xy 199.211253 91.407643) (xy 199.225395 91.3935) (xy 199.584605 91.3935) (xy 200.326269 92.135164)
        (xy 200.560037 92.075703) (xy 200.670934 91.837258) (xy 200.733183 91.58176) (xy 200.738036 91.467973) (xy 201.26561 91.467973)
        (xy 201.305875 91.727844) (xy 201.396065 91.974866) (xy 201.449963 92.075703) (xy 201.683731 92.135164) (xy 202.425395 91.3935)
        (xy 202.784605 91.3935) (xy 203.526269 92.135164) (xy 203.760037 92.075703) (xy 203.870934 91.837258) (xy 203.933183 91.58176)
        (xy 203.94439 91.319027) (xy 203.904125 91.059156) (xy 203.813935 90.812134) (xy 203.760037 90.711297) (xy 203.526269 90.651836)
        (xy 202.784605 91.3935) (xy 202.425395 91.3935) (xy 201.683731 90.651836) (xy 201.449963 90.711297) (xy 201.339066 90.949742)
        (xy 201.276817 91.20524) (xy 201.26561 91.467973) (xy 200.738036 91.467973) (xy 200.74439 91.319027) (xy 200.704125 91.059156)
        (xy 200.613935 90.812134) (xy 200.560037 90.711297) (xy 200.326269 90.651836) (xy 199.584605 91.3935) (xy 199.225395 91.3935)
        (xy 199.211253 91.379358) (xy 199.390858 91.199753) (xy 199.405 91.213895) (xy 200.146664 90.472231) (xy 201.863336 90.472231)
        (xy 202.605 91.213895) (xy 203.346664 90.472231) (xy 203.287203 90.238463) (xy 203.048758 90.127566) (xy 202.79326 90.065317)
        (xy 202.530527 90.05411) (xy 202.270656 90.094375) (xy 202.023634 90.184565) (xy 201.922797 90.238463) (xy 201.863336 90.472231)
        (xy 200.146664 90.472231) (xy 200.087203 90.238463) (xy 199.848758 90.127566) (xy 199.59326 90.065317) (xy 199.330527 90.05411)
        (xy 199.070656 90.094375) (xy 198.823634 90.184565) (xy 198.722797 90.238463) (xy 198.663337 90.472229) (xy 198.66 90.468892)
        (xy 198.66 88.798061) (xy 198.965 88.798061) (xy 198.965 89.001939) (xy 199.004774 89.201898) (xy 199.082795 89.390256)
        (xy 199.196063 89.559774) (xy 199.340226 89.703937) (xy 199.509744 89.817205) (xy 199.698102 89.895226) (xy 199.898061 89.935)
        (xy 200.101939 89.935) (xy 200.301898 89.895226) (xy 200.490256 89.817205) (xy 200.659774 89.703937) (xy 200.803937 89.559774)
        (xy 200.917205 89.390256) (xy 200.995226 89.201898) (xy 201.035 89.001939) (xy 201.035 88.798061) (xy 200.995226 88.598102)
        (xy 200.917205 88.409744) (xy 200.803937 88.240226) (xy 200.659774 88.096063) (xy 200.490256 87.982795) (xy 200.301898 87.904774)
        (xy 200.101939 87.865) (xy 199.898061 87.865) (xy 199.698102 87.904774) (xy 199.509744 87.982795) (xy 199.340226 88.096063)
        (xy 199.196063 88.240226) (xy 199.082795 88.409744) (xy 199.004774 88.598102) (xy 198.965 88.798061) (xy 198.66 88.798061)
        (xy 198.66 85.469797) (xy 198.772641 85.545061) (xy 199.015595 85.645696) (xy 199.273514 85.697) (xy 199.536486 85.697)
        (xy 199.794405 85.645696) (xy 200.037359 85.545061) (xy 200.256013 85.398962) (xy 200.441962 85.213013) (xy 200.588061 84.994359)
        (xy 200.688696 84.751405) (xy 200.74 84.493486) (xy 200.74 84.230514) (xy 200.688696 83.972595) (xy 200.588061 83.729641)
        (xy 200.441962 83.510987) (xy 200.256013 83.325038) (xy 200.037359 83.178939) (xy 199.992078 83.160183) (xy 199.405 82.573105)
        (xy 199.390858 82.587248) (xy 199.211253 82.407643) (xy 199.225395 82.3935) (xy 199.584605 82.3935) (xy 200.326269 83.135164)
        (xy 200.560037 83.075703) (xy 200.670934 82.837258) (xy 200.733183 82.58176) (xy 200.738036 82.467973) (xy 201.26561 82.467973)
        (xy 201.305875 82.727844) (xy 201.396065 82.974866) (xy 201.449963 83.075703) (xy 201.683731 83.135164) (xy 202.425395 82.3935)
        (xy 202.784605 82.3935) (xy 203.526269 83.135164) (xy 203.760037 83.075703) (xy 203.870934 82.837258) (xy 203.933183 82.58176)
        (xy 203.94439 82.319027) (xy 203.904125 82.059156) (xy 203.813935 81.812134) (xy 203.760037 81.711297) (xy 203.526269 81.651836)
        (xy 202.784605 82.3935) (xy 202.425395 82.3935) (xy 201.683731 81.651836) (xy 201.449963 81.711297) (xy 201.339066 81.949742)
        (xy 201.276817 82.20524) (xy 201.26561 82.467973) (xy 200.738036 82.467973) (xy 200.74439 82.319027) (xy 200.704125 82.059156)
        (xy 200.613935 81.812134) (xy 200.560037 81.711297) (xy 200.326269 81.651836) (xy 199.584605 82.3935) (xy 199.225395 82.3935)
        (xy 199.211253 82.379358) (xy 199.390858 82.199753) (xy 199.405 82.213895) (xy 200.146664 81.472231) (xy 201.863336 81.472231)
        (xy 202.605 82.213895) (xy 203.346664 81.472231) (xy 203.287203 81.238463) (xy 203.048758 81.127566) (xy 202.79326 81.065317)
        (xy 202.530527 81.05411) (xy 202.270656 81.094375) (xy 202.023634 81.184565) (xy 201.922797 81.238463) (xy 201.863336 81.472231)
        (xy 200.146664 81.472231) (xy 200.087203 81.238463) (xy 199.864742 81.135) (xy 200.001939 81.135) (xy 200.201898 81.095226)
        (xy 200.390256 81.017205) (xy 200.559774 80.903937) (xy 200.703937 80.759774) (xy 200.817205 80.590256) (xy 200.895226 80.401898)
        (xy 200.935 80.201939) (xy 200.935 79.998061) (xy 200.895226 79.798102) (xy 200.817205 79.609744) (xy 200.703937 79.440226)
        (xy 200.559774 79.296063) (xy 200.390256 79.182795) (xy 200.201898 79.104774) (xy 200.001939 79.065) (xy 199.798061 79.065)
        (xy 199.598102 79.104774) (xy 199.409744 79.182795) (xy 199.240226 79.296063) (xy 199.096063 79.440226) (xy 198.982795 79.609744)
        (xy 198.904774 79.798102) (xy 198.865 79.998061) (xy 198.865 80.201939) (xy 198.904774 80.401898) (xy 198.982795 80.590256)
        (xy 199.096063 80.759774) (xy 199.240226 80.903937) (xy 199.409744 81.017205) (xy 199.518162 81.062114) (xy 199.330527 81.05411)
        (xy 199.070656 81.094375) (xy 198.823634 81.184565) (xy 198.722797 81.238463) (xy 198.663337 81.472229) (xy 198.66 81.468892)
        (xy 198.66 76.581246) (xy 198.815595 76.645696) (xy 199.073514 76.697) (xy 199.336486 76.697) (xy 199.594405 76.645696)
        (xy 199.837359 76.545061) (xy 200.056013 76.398962) (xy 200.241962 76.213013) (xy 200.388061 75.994359) (xy 200.488696 75.751405)
        (xy 200.54 75.493486) (xy 200.54 75.230514) (xy 200.488696 74.972595) (xy 200.388061 74.729641) (xy 200.241962 74.510987)
        (xy 200.056013 74.325038) (xy 199.837359 74.178939) (xy 199.792078 74.160183) (xy 199.205 73.573105) (xy 199.190858 73.587248)
        (xy 199.011253 73.407643) (xy 199.025395 73.3935) (xy 199.384605 73.3935) (xy 200.126269 74.135164) (xy 200.360037 74.075703)
        (xy 200.470934 73.837258) (xy 200.533183 73.58176) (xy 200.538036 73.467973) (xy 201.16561 73.467973) (xy 201.205875 73.727844)
        (xy 201.296065 73.974866) (xy 201.349963 74.075703) (xy 201.583731 74.135164) (xy 202.325395 73.3935) (xy 202.684605 73.3935)
        (xy 203.426269 74.135164) (xy 203.660037 74.075703) (xy 203.770934 73.837258) (xy 203.833183 73.58176) (xy 203.84439 73.319027)
        (xy 203.804125 73.059156) (xy 203.713935 72.812134) (xy 203.660037 72.711297) (xy 203.426269 72.651836) (xy 202.684605 73.3935)
        (xy 202.325395 73.3935) (xy 201.583731 72.651836) (xy 201.349963 72.711297) (xy 201.239066 72.949742) (xy 201.176817 73.20524)
        (xy 201.16561 73.467973) (xy 200.538036 73.467973) (xy 200.54439 73.319027) (xy 200.504125 73.059156) (xy 200.413935 72.812134)
        (xy 200.360037 72.711297) (xy 200.126269 72.651836) (xy 199.384605 73.3935) (xy 199.025395 73.3935) (xy 198.283731 72.651836)
        (xy 198.049963 72.711297) (xy 197.939066 72.949742) (xy 197.89704 73.122238) (xy 197.247033 72.472231) (xy 198.463336 72.472231)
        (xy 199.205 73.213895) (xy 199.946664 72.472231) (xy 201.763336 72.472231) (xy 202.505 73.213895) (xy 203.246664 72.472231)
        (xy 203.187203 72.238463) (xy 202.948758 72.127566) (xy 202.69326 72.065317) (xy 202.430527 72.05411) (xy 202.170656 72.094375)
        (xy 201.923634 72.184565) (xy 201.822797 72.238463) (xy 201.763336 72.472231) (xy 199.946664 72.472231) (xy 199.887203 72.238463)
        (xy 199.648758 72.127566) (xy 199.39326 72.065317) (xy 199.130527 72.05411) (xy 198.870656 72.094375) (xy 198.623634 72.184565)
        (xy 198.522797 72.238463) (xy 198.463336 72.472231) (xy 197.247033 72.472231) (xy 195.772863 70.998061) (xy 198.865 70.998061)
        (xy 198.865 71.201939) (xy 198.904774 71.401898) (xy 198.982795 71.590256) (xy 199.096063 71.759774) (xy 199.240226 71.903937)
        (xy 199.409744 72.017205) (xy 199.598102 72.095226) (xy 199.798061 72.135) (xy 200.001939 72.135) (xy 200.201898 72.095226)
        (xy 200.390256 72.017205) (xy 200.559774 71.903937) (xy 200.703937 71.759774) (xy 200.817205 71.590256) (xy 200.895226 71.401898)
        (xy 200.935 71.201939) (xy 200.935 70.998061) (xy 200.895226 70.798102) (xy 200.817205 70.609744) (xy 200.703937 70.440226)
        (xy 200.559774 70.296063) (xy 200.390256 70.182795) (xy 200.201898 70.104774) (xy 200.001939 70.065) (xy 199.798061 70.065)
        (xy 199.598102 70.104774) (xy 199.409744 70.182795) (xy 199.240226 70.296063) (xy 199.096063 70.440226) (xy 198.982795 70.609744)
        (xy 198.904774 70.798102) (xy 198.865 70.998061) (xy 195.772863 70.998061) (xy 194.26 69.485199) (xy 194.26 67.429933)
        (xy 194.456013 67.298962) (xy 194.641962 67.113013) (xy 194.788061 66.894359) (xy 194.888696 66.651405) (xy 194.94 66.393486)
        (xy 194.94 66.130514) (xy 197.97 66.130514) (xy 197.97 66.393486) (xy 198.021304 66.651405) (xy 198.121939 66.894359)
        (xy 198.268038 67.113013) (xy 198.453987 67.298962) (xy 198.672641 67.445061) (xy 198.915595 67.545696) (xy 199.173514 67.597)
        (xy 199.436486 67.597) (xy 199.694405 67.545696) (xy 199.937359 67.445061) (xy 200.156013 67.298962) (xy 200.341962 67.113013)
        (xy 200.488061 66.894359) (xy 200.588696 66.651405) (xy 200.64 66.393486) (xy 200.64 66.130514) (xy 200.588696 65.872595)
        (xy 200.488061 65.629641) (xy 200.341962 65.410987) (xy 200.156013 65.225038) (xy 199.937359 65.078939) (xy 199.892078 65.060183)
        (xy 199.305 64.473105) (xy 198.717922 65.060183) (xy 198.672641 65.078939) (xy 198.453987 65.225038) (xy 198.268038 65.410987)
        (xy 198.121939 65.629641) (xy 198.021304 65.872595) (xy 197.97 66.130514) (xy 194.94 66.130514) (xy 194.888696 65.872595)
        (xy 194.788061 65.629641) (xy 194.641962 65.410987) (xy 194.456013 65.225038) (xy 194.237359 65.078939) (xy 194.192078 65.060183)
        (xy 193.605 64.473105) (xy 193.017922 65.060183) (xy 192.972641 65.078939) (xy 192.753987 65.225038) (xy 192.568038 65.410987)
        (xy 192.421939 65.629641) (xy 192.321304 65.872595) (xy 192.27 66.130514) (xy 192.27 66.393486) (xy 192.321304 66.651405)
        (xy 192.421939 66.894359) (xy 192.568038 67.113013) (xy 192.74 67.284975) (xy 192.740001 69.762668) (xy 192.736324 69.8)
        (xy 192.740001 69.837332) (xy 192.740001 69.837333) (xy 192.746644 69.904774) (xy 192.750998 69.948985) (xy 192.794454 70.092246)
        (xy 192.865026 70.224276) (xy 192.898246 70.264754) (xy 192.96 70.340001) (xy 192.988998 70.363799) (xy 197.14 74.514802)
        (xy 197.14 77.922198) (xy 194.718645 75.500844) (xy 194.74 75.393486) (xy 194.74 75.130514) (xy 194.688696 74.872595)
        (xy 194.588061 74.629641) (xy 194.441962 74.410987) (xy 194.256013 74.225038) (xy 194.037359 74.078939) (xy 193.992078 74.060183)
        (xy 193.405 73.473105) (xy 192.817922 74.060183) (xy 192.772641 74.078939) (xy 192.553987 74.225038) (xy 192.368038 74.410987)
        (xy 192.221939 74.629641) (xy 192.121304 74.872595) (xy 192.07 75.130514) (xy 192.07 75.393486) (xy 192.121304 75.651405)
        (xy 192.221939 75.894359) (xy 192.368038 76.113013) (xy 192.553987 76.298962) (xy 192.772641 76.445061) (xy 193.015595 76.545696)
        (xy 193.273514 76.597) (xy 193.536486 76.597) (xy 193.643844 76.575645) (xy 196.64 79.571802) (xy 196.64 86.222198)
        (xy 195.018645 84.600844) (xy 195.04 84.493486) (xy 195.04 84.230514) (xy 194.988696 83.972595) (xy 194.888061 83.729641)
        (xy 194.741962 83.510987) (xy 194.556013 83.325038) (xy 194.337359 83.178939) (xy 194.292078 83.160183) (xy 193.705 82.573105)
        (xy 193.117922 83.160183) (xy 193.072641 83.178939) (xy 192.853987 83.325038) (xy 192.668038 83.510987) (xy 192.521939 83.729641)
        (xy 192.421304 83.972595) (xy 192.37 84.230514) (xy 192.37 84.493486) (xy 192.421304 84.751405) (xy 192.521939 84.994359)
        (xy 192.668038 85.213013) (xy 192.853987 85.398962) (xy 193.072641 85.545061) (xy 193.315595 85.645696) (xy 193.573514 85.697)
        (xy 193.836486 85.697) (xy 193.943844 85.675645) (xy 196.090053 87.821855) (xy 196.090053 94.672251) (xy 195.018645 93.600844)
        (xy 195.04 93.493486) (xy 195.04 93.230514) (xy 194.988696 92.972595) (xy 194.888061 92.729641) (xy 194.741962 92.510987)
        (xy 194.556013 92.325038) (xy 194.337359 92.178939) (xy 194.292078 92.160183) (xy 193.705 91.573105) (xy 193.117922 92.160183)
        (xy 193.072641 92.178939) (xy 192.853987 92.325038) (xy 192.668038 92.510987) (xy 192.521939 92.729641) (xy 192.421304 92.972595)
        (xy 192.37 93.230514) (xy 192.37 93.493486) (xy 192.421304 93.751405) (xy 192.521939 93.994359) (xy 192.668038 94.213013)
        (xy 192.853987 94.398962) (xy 193.072641 94.545061) (xy 193.315595 94.645696) (xy 193.573514 94.697) (xy 193.836486 94.697)
        (xy 193.943844 94.675645) (xy 195.640042 96.371844) (xy 195.640042 103.122241) (xy 195.018645 102.500844) (xy 195.04 102.393486)
        (xy 195.04 102.130514) (xy 194.988696 101.872595) (xy 194.888061 101.629641) (xy 194.741962 101.410987) (xy 194.556013 101.225038)
        (xy 194.337359 101.078939) (xy 194.292078 101.060183) (xy 193.705 100.473105) (xy 193.117922 101.060183) (xy 193.072641 101.078939)
        (xy 192.853987 101.225038) (xy 192.668038 101.410987) (xy 192.521939 101.629641) (xy 192.421304 101.872595) (xy 192.37 102.130514)
        (xy 192.37 102.393486) (xy 192.421304 102.651405) (xy 192.521939 102.894359) (xy 192.668038 103.113013) (xy 192.853987 103.298962)
        (xy 193.072641 103.445061) (xy 193.315595 103.545696) (xy 193.573514 103.597) (xy 193.836486 103.597) (xy 193.943844 103.575645)
        (xy 195.190031 104.821833) (xy 195.190031 111.87223) (xy 195.018645 111.700844) (xy 195.04 111.593486) (xy 195.04 111.330514)
        (xy 194.988696 111.072595) (xy 194.888061 110.829641) (xy 194.741962 110.610987) (xy 194.556013 110.425038) (xy 194.337359 110.278939)
        (xy 194.292078 110.260183) (xy 193.705 109.673105) (xy 193.117922 110.260183) (xy 193.072641 110.278939) (xy 192.853987 110.425038)
        (xy 192.668038 110.610987) (xy 192.521939 110.829641) (xy 192.421304 111.072595) (xy 192.37 111.330514) (xy 192.37 111.593486)
        (xy 192.421304 111.851405) (xy 192.521939 112.094359) (xy 192.668038 112.313013) (xy 192.853987 112.498962) (xy 193.072641 112.645061)
        (xy 193.315595 112.745696) (xy 193.573514 112.797) (xy 193.836486 112.797) (xy 193.943844 112.775645) (xy 194.74002 113.571822)
        (xy 194.74002 117.48077) (xy 194.626269 117.451836) (xy 193.884605 118.1935) (xy 194.626269 118.935164) (xy 194.74002 118.90623)
        (xy 194.74002 119.309045) (xy 194.556013 119.125038) (xy 194.337359 118.978939) (xy 194.292078 118.960183) (xy 193.705 118.373105)
        (xy 193.117922 118.960183) (xy 193.072641 118.978939) (xy 192.853987 119.125038) (xy 192.668038 119.310987) (xy 192.521939 119.529641)
        (xy 192.421304 119.772595) (xy 192.37 120.030514) (xy 192.37 120.293486) (xy 192.421304 120.551405) (xy 192.521939 120.794359)
        (xy 192.668038 121.013013) (xy 192.853987 121.198962) (xy 193.072641 121.345061) (xy 193.315595 121.445696) (xy 193.573514 121.497)
        (xy 193.836486 121.497) (xy 193.943843 121.475645) (xy 193.990009 121.521811) (xy 193.990009 125.913253) (xy 193.79326 125.865317)
        (xy 193.530527 125.85411) (xy 193.270656 125.894375) (xy 193.023634 125.984565) (xy 192.922797 126.038463) (xy 192.863336 126.272231)
        (xy 193.605 127.013895) (xy 193.619143 126.999753) (xy 193.798748 127.179358) (xy 193.784605 127.1935) (xy 193.798748 127.207643)
        (xy 193.619143 127.387248) (xy 193.605 127.373105) (xy 193.017922 127.960183) (xy 192.972641 127.978939) (xy 192.753987 128.125038)
        (xy 192.568038 128.310987) (xy 192.421939 128.529641) (xy 192.321304 128.772595) (xy 192.27 129.030514) (xy 192.27 129.293486)
        (xy 192.321304 129.551405) (xy 192.421939 129.794359) (xy 192.568038 130.013013) (xy 192.753987 130.198962) (xy 192.845 130.259775)
        (xy 192.845001 139.166885) (xy 192.842736 139.165026) (xy 192.710707 139.094454) (xy 192.567446 139.050997) (xy 192.455793 139.04)
        (xy 192.455782 139.04) (xy 192.41846 139.036324) (xy 192.381138 139.04) (xy 189.66 139.04) (xy 189.66 133.898061)
        (xy 189.865 133.898061) (xy 189.865 134.101939) (xy 189.904774 134.301898) (xy 189.982795 134.490256) (xy 190.096063 134.659774)
        (xy 190.240226 134.803937) (xy 190.409744 134.917205) (xy 190.598102 134.995226) (xy 190.798061 135.035) (xy 191.001939 135.035)
        (xy 191.201898 134.995226) (xy 191.390256 134.917205) (xy 191.559774 134.803937) (xy 191.703937 134.659774) (xy 191.817205 134.490256)
        (xy 191.895226 134.301898) (xy 191.935 134.101939) (xy 191.935 133.898061) (xy 191.895226 133.698102) (xy 191.817205 133.509744)
        (xy 191.703937 133.340226) (xy 191.559774 133.196063) (xy 191.390256 133.082795) (xy 191.201898 133.004774) (xy 191.001939 132.965)
        (xy 190.798061 132.965) (xy 190.598102 133.004774) (xy 190.409744 133.082795) (xy 190.240226 133.196063) (xy 190.096063 133.340226)
        (xy 189.982795 133.509744) (xy 189.904774 133.698102) (xy 189.865 133.898061) (xy 189.66 133.898061) (xy 189.66 130.269797)
        (xy 189.772641 130.345061) (xy 190.015595 130.445696) (xy 190.273514 130.497) (xy 190.536486 130.497) (xy 190.794405 130.445696)
        (xy 191.037359 130.345061) (xy 191.256013 130.198962) (xy 191.441962 130.013013) (xy 191.588061 129.794359) (xy 191.688696 129.551405)
        (xy 191.74 129.293486) (xy 191.74 129.030514) (xy 191.688696 128.772595) (xy 191.588061 128.529641) (xy 191.441962 128.310987)
        (xy 191.256013 128.125038) (xy 191.037359 127.978939) (xy 190.992078 127.960183) (xy 190.405 127.373105) (xy 190.390858 127.387248)
        (xy 190.211253 127.207643) (xy 190.225395 127.1935) (xy 190.584605 127.1935) (xy 191.326269 127.935164) (xy 191.560037 127.875703)
        (xy 191.670934 127.637258) (xy 191.733183 127.38176) (xy 191.738036 127.267973) (xy 192.26561 127.267973) (xy 192.305875 127.527844)
        (xy 192.396065 127.774866) (xy 192.449963 127.875703) (xy 192.683731 127.935164) (xy 193.425395 127.1935) (xy 192.683731 126.451836)
        (xy 192.449963 126.511297) (xy 192.339066 126.749742) (xy 192.276817 127.00524) (xy 192.26561 127.267973) (xy 191.738036 127.267973)
        (xy 191.74439 127.119027) (xy 191.704125 126.859156) (xy 191.613935 126.612134) (xy 191.560037 126.511297) (xy 191.326269 126.451836)
        (xy 190.584605 127.1935) (xy 190.225395 127.1935) (xy 190.211253 127.179358) (xy 190.390858 126.999753) (xy 190.405 127.013895)
        (xy 191.146664 126.272231) (xy 191.087203 126.038463) (xy 190.848758 125.927566) (xy 190.59326 125.865317) (xy 190.330527 125.85411)
        (xy 190.070656 125.894375) (xy 189.823634 125.984565) (xy 189.722797 126.038463) (xy 189.663337 126.272229) (xy 189.66 126.268892)
        (xy 189.66 126.233354) (xy 189.663676 126.196031) (xy 189.66 126.158708) (xy 189.66 126.158699) (xy 189.649003 126.047046)
        (xy 189.605546 125.903785) (xy 189.534974 125.771756) (xy 189.440001 125.656031) (xy 189.411004 125.632234) (xy 188.76 124.981231)
        (xy 188.76 124.398061) (xy 190.065 124.398061) (xy 190.065 124.601939) (xy 190.104774 124.801898) (xy 190.182795 124.990256)
        (xy 190.296063 125.159774) (xy 190.440226 125.303937) (xy 190.609744 125.417205) (xy 190.798102 125.495226) (xy 190.998061 125.535)
        (xy 191.201939 125.535) (xy 191.401898 125.495226) (xy 191.590256 125.417205) (xy 191.759774 125.303937) (xy 191.903937 125.159774)
        (xy 192.017205 124.990256) (xy 192.095226 124.801898) (xy 192.135 124.601939) (xy 192.135 124.398061) (xy 192.095226 124.198102)
        (xy 192.017205 124.009744) (xy 191.903937 123.840226) (xy 191.759774 123.696063) (xy 191.590256 123.582795) (xy 191.401898 123.504774)
        (xy 191.201939 123.465) (xy 190.998061 123.465) (xy 190.798102 123.504774) (xy 190.609744 123.582795) (xy 190.440226 123.696063)
        (xy 190.296063 123.840226) (xy 190.182795 124.009744) (xy 190.104774 124.198102) (xy 190.065 124.398061) (xy 188.76 124.398061)
        (xy 188.76 120.030514) (xy 189.17 120.030514) (xy 189.17 120.293486) (xy 189.221304 120.551405) (xy 189.321939 120.794359)
        (xy 189.468038 121.013013) (xy 189.653987 121.198962) (xy 189.872641 121.345061) (xy 190.115595 121.445696) (xy 190.373514 121.497)
        (xy 190.636486 121.497) (xy 190.894405 121.445696) (xy 191.137359 121.345061) (xy 191.356013 121.198962) (xy 191.541962 121.013013)
        (xy 191.688061 120.794359) (xy 191.788696 120.551405) (xy 191.84 120.293486) (xy 191.84 120.030514) (xy 191.788696 119.772595)
        (xy 191.688061 119.529641) (xy 191.541962 119.310987) (xy 191.356013 119.125038) (xy 191.137359 118.978939) (xy 191.092078 118.960183)
        (xy 190.505 118.373105) (xy 189.917922 118.960183) (xy 189.872641 118.978939) (xy 189.653987 119.125038) (xy 189.468038 119.310987)
        (xy 189.321939 119.529641) (xy 189.221304 119.772595) (xy 189.17 120.030514) (xy 188.76 120.030514) (xy 188.76 118.267973)
        (xy 189.16561 118.267973) (xy 189.205875 118.527844) (xy 189.296065 118.774866) (xy 189.349963 118.875703) (xy 189.583731 118.935164)
        (xy 190.325395 118.1935) (xy 190.684605 118.1935) (xy 191.426269 118.935164) (xy 191.660037 118.875703) (xy 191.770934 118.637258)
        (xy 191.833183 118.38176) (xy 191.838036 118.267973) (xy 192.36561 118.267973) (xy 192.405875 118.527844) (xy 192.496065 118.774866)
        (xy 192.549963 118.875703) (xy 192.783731 118.935164) (xy 193.525395 118.1935) (xy 192.783731 117.451836) (xy 192.549963 117.511297)
        (xy 192.439066 117.749742) (xy 192.376817 118.00524) (xy 192.36561 118.267973) (xy 191.838036 118.267973) (xy 191.84439 118.119027)
        (xy 191.804125 117.859156) (xy 191.713935 117.612134) (xy 191.660037 117.511297) (xy 191.426269 117.451836) (xy 190.684605 118.1935)
        (xy 190.325395 118.1935) (xy 189.583731 117.451836) (xy 189.349963 117.511297) (xy 189.239066 117.749742) (xy 189.176817 118.00524)
        (xy 189.16561 118.267973) (xy 188.76 118.267973) (xy 188.76 117.272231) (xy 189.763336 117.272231) (xy 190.505 118.013895)
        (xy 191.246664 117.272231) (xy 192.963336 117.272231) (xy 193.705 118.013895) (xy 194.446664 117.272231) (xy 194.387203 117.038463)
        (xy 194.148758 116.927566) (xy 193.89326 116.865317) (xy 193.630527 116.85411) (xy 193.370656 116.894375) (xy 193.123634 116.984565)
        (xy 193.022797 117.038463) (xy 192.963336 117.272231) (xy 191.246664 117.272231) (xy 191.187203 117.038463) (xy 190.964742 116.935)
        (xy 191.101939 116.935) (xy 191.301898 116.895226) (xy 191.490256 116.817205) (xy 191.659774 116.703937) (xy 191.803937 116.559774)
        (xy 191.917205 116.390256) (xy 191.995226 116.201898) (xy 192.035 116.001939) (xy 192.035 115.798061) (xy 191.995226 115.598102)
        (xy 191.917205 115.409744) (xy 191.803937 115.240226) (xy 191.659774 115.096063) (xy 191.490256 114.982795) (xy 191.301898 114.904774)
        (xy 191.101939 114.865) (xy 190.898061 114.865) (xy 190.698102 114.904774) (xy 190.509744 114.982795) (xy 190.340226 115.096063)
        (xy 190.196063 115.240226) (xy 190.082795 115.409744) (xy 190.004774 115.598102) (xy 189.965 115.798061) (xy 189.965 116.001939)
        (xy 190.004774 116.201898) (xy 190.082795 116.390256) (xy 190.196063 116.559774) (xy 190.340226 116.703937) (xy 190.509744 116.817205)
        (xy 190.618162 116.862114) (xy 190.430527 116.85411) (xy 190.170656 116.894375) (xy 189.923634 116.984565) (xy 189.822797 117.038463)
        (xy 189.763336 117.272231) (xy 188.76 117.272231) (xy 188.76 111.330514) (xy 189.17 111.330514) (xy 189.17 111.593486)
        (xy 189.221304 111.851405) (xy 189.321939 112.094359) (xy 189.468038 112.313013) (xy 189.653987 112.498962) (xy 189.872641 112.645061)
        (xy 190.115595 112.745696) (xy 190.373514 112.797) (xy 190.636486 112.797) (xy 190.894405 112.745696) (xy 191.137359 112.645061)
        (xy 191.356013 112.498962) (xy 191.541962 112.313013) (xy 191.688061 112.094359) (xy 191.788696 111.851405) (xy 191.84 111.593486)
        (xy 191.84 111.330514) (xy 191.788696 111.072595) (xy 191.688061 110.829641) (xy 191.541962 110.610987) (xy 191.356013 110.425038)
        (xy 191.137359 110.278939) (xy 191.092078 110.260183) (xy 190.505 109.673105) (xy 189.917922 110.260183) (xy 189.872641 110.278939)
        (xy 189.653987 110.425038) (xy 189.468038 110.610987) (xy 189.321939 110.829641) (xy 189.221304 111.072595) (xy 189.17 111.330514)
        (xy 188.76 111.330514) (xy 188.76 109.567973) (xy 189.16561 109.567973) (xy 189.205875 109.827844) (xy 189.296065 110.074866)
        (xy 189.349963 110.175703) (xy 189.583731 110.235164) (xy 190.325395 109.4935) (xy 190.684605 109.4935) (xy 191.426269 110.235164)
        (xy 191.660037 110.175703) (xy 191.770934 109.937258) (xy 191.833183 109.68176) (xy 191.838036 109.567973) (xy 192.36561 109.567973)
        (xy 192.405875 109.827844) (xy 192.496065 110.074866) (xy 192.549963 110.175703) (xy 192.783731 110.235164) (xy 193.525395 109.4935)
        (xy 193.884605 109.4935) (xy 194.626269 110.235164) (xy 194.860037 110.175703) (xy 194.970934 109.937258) (xy 195.033183 109.68176)
        (xy 195.04439 109.419027) (xy 195.004125 109.159156) (xy 194.913935 108.912134) (xy 194.860037 108.811297) (xy 194.626269 108.751836)
        (xy 193.884605 109.4935) (xy 193.525395 109.4935) (xy 192.783731 108.751836) (xy 192.549963 108.811297) (xy 192.439066 109.049742)
        (xy 192.376817 109.30524) (xy 192.36561 109.567973) (xy 191.838036 109.567973) (xy 191.84439 109.419027) (xy 191.804125 109.159156)
        (xy 191.713935 108.912134) (xy 191.660037 108.811297) (xy 191.426269 108.751836) (xy 190.684605 109.4935) (xy 190.325395 109.4935)
        (xy 189.583731 108.751836) (xy 189.349963 108.811297) (xy 189.239066 109.049742) (xy 189.176817 109.30524) (xy 189.16561 109.567973)
        (xy 188.76 109.567973) (xy 188.76 108.572231) (xy 189.763336 108.572231) (xy 190.505 109.313895) (xy 191.246664 108.572231)
        (xy 192.963336 108.572231) (xy 193.705 109.313895) (xy 194.446664 108.572231) (xy 194.387203 108.338463) (xy 194.148758 108.227566)
        (xy 193.89326 108.165317) (xy 193.630527 108.15411) (xy 193.370656 108.194375) (xy 193.123634 108.284565) (xy 193.022797 108.338463)
        (xy 192.963336 108.572231) (xy 191.246664 108.572231) (xy 191.187203 108.338463) (xy 190.948758 108.227566) (xy 190.69326 108.165317)
        (xy 190.430527 108.15411) (xy 190.170656 108.194375) (xy 189.923634 108.284565) (xy 189.822797 108.338463) (xy 189.763336 108.572231)
        (xy 188.76 108.572231) (xy 188.76 106.698061) (xy 190.065 106.698061) (xy 190.065 106.901939) (xy 190.104774 107.101898)
        (xy 190.182795 107.290256) (xy 190.296063 107.459774) (xy 190.440226 107.603937) (xy 190.609744 107.717205) (xy 190.798102 107.795226)
        (xy 190.998061 107.835) (xy 191.201939 107.835) (xy 191.401898 107.795226) (xy 191.590256 107.717205) (xy 191.759774 107.603937)
        (xy 191.903937 107.459774) (xy 192.017205 107.290256) (xy 192.095226 107.101898) (xy 192.135 106.901939) (xy 192.135 106.698061)
        (xy 192.095226 106.498102) (xy 192.017205 106.309744) (xy 191.903937 106.140226) (xy 191.759774 105.996063) (xy 191.590256 105.882795)
        (xy 191.401898 105.804774) (xy 191.201939 105.765) (xy 190.998061 105.765) (xy 190.798102 105.804774) (xy 190.609744 105.882795)
        (xy 190.440226 105.996063) (xy 190.296063 106.140226) (xy 190.182795 106.309744) (xy 190.104774 106.498102) (xy 190.065 106.698061)
        (xy 188.76 106.698061) (xy 188.76 102.130514) (xy 189.17 102.130514) (xy 189.17 102.393486) (xy 189.221304 102.651405)
        (xy 189.321939 102.894359) (xy 189.468038 103.113013) (xy 189.653987 103.298962) (xy 189.872641 103.445061) (xy 190.115595 103.545696)
        (xy 190.373514 103.597) (xy 190.636486 103.597) (xy 190.894405 103.545696) (xy 191.137359 103.445061) (xy 191.356013 103.298962)
        (xy 191.541962 103.113013) (xy 191.688061 102.894359) (xy 191.788696 102.651405) (xy 191.84 102.393486) (xy 191.84 102.130514)
        (xy 191.788696 101.872595) (xy 191.688061 101.629641) (xy 191.541962 101.410987) (xy 191.356013 101.225038) (xy 191.137359 101.078939)
        (xy 191.092078 101.060183) (xy 190.505 100.473105) (xy 189.917922 101.060183) (xy 189.872641 101.078939) (xy 189.653987 101.225038)
        (xy 189.468038 101.410987) (xy 189.321939 101.629641) (xy 189.221304 101.872595) (xy 189.17 102.130514) (xy 188.76 102.130514)
        (xy 188.76 100.367973) (xy 189.16561 100.367973) (xy 189.205875 100.627844) (xy 189.296065 100.874866) (xy 189.349963 100.975703)
        (xy 189.583731 101.035164) (xy 190.325395 100.2935) (xy 190.684605 100.2935) (xy 191.426269 101.035164) (xy 191.660037 100.975703)
        (xy 191.770934 100.737258) (xy 191.833183 100.48176) (xy 191.838036 100.367973) (xy 192.36561 100.367973) (xy 192.405875 100.627844)
        (xy 192.496065 100.874866) (xy 192.549963 100.975703) (xy 192.783731 101.035164) (xy 193.525395 100.2935) (xy 193.884605 100.2935)
        (xy 194.626269 101.035164) (xy 194.860037 100.975703) (xy 194.970934 100.737258) (xy 195.033183 100.48176) (xy 195.04439 100.219027)
        (xy 195.004125 99.959156) (xy 194.913935 99.712134) (xy 194.860037 99.611297) (xy 194.626269 99.551836) (xy 193.884605 100.2935)
        (xy 193.525395 100.2935) (xy 192.783731 99.551836) (xy 192.549963 99.611297) (xy 192.439066 99.849742) (xy 192.376817 100.10524)
        (xy 192.36561 100.367973) (xy 191.838036 100.367973) (xy 191.84439 100.219027) (xy 191.804125 99.959156) (xy 191.713935 99.712134)
        (xy 191.660037 99.611297) (xy 191.426269 99.551836) (xy 190.684605 100.2935) (xy 190.325395 100.2935) (xy 189.583731 99.551836)
        (xy 189.349963 99.611297) (xy 189.239066 99.849742) (xy 189.176817 100.10524) (xy 189.16561 100.367973) (xy 188.76 100.367973)
        (xy 188.76 99.372231) (xy 189.763336 99.372231) (xy 190.505 100.113895) (xy 191.246664 99.372231) (xy 192.963336 99.372231)
        (xy 193.705 100.113895) (xy 194.446664 99.372231) (xy 194.387203 99.138463) (xy 194.148758 99.027566) (xy 193.89326 98.965317)
        (xy 193.630527 98.95411) (xy 193.370656 98.994375) (xy 193.123634 99.084565) (xy 193.022797 99.138463) (xy 192.963336 99.372231)
        (xy 191.246664 99.372231) (xy 191.187203 99.138463) (xy 190.948758 99.027566) (xy 190.69326 98.965317) (xy 190.430527 98.95411)
        (xy 190.170656 98.994375) (xy 189.923634 99.084565) (xy 189.822797 99.138463) (xy 189.763336 99.372231) (xy 188.76 99.372231)
        (xy 188.76 97.698061) (xy 189.965 97.698061) (xy 189.965 97.901939) (xy 190.004774 98.101898) (xy 190.082795 98.290256)
        (xy 190.196063 98.459774) (xy 190.340226 98.603937) (xy 190.509744 98.717205) (xy 190.698102 98.795226) (xy 190.898061 98.835)
        (xy 191.101939 98.835) (xy 191.301898 98.795226) (xy 191.490256 98.717205) (xy 191.659774 98.603937) (xy 191.803937 98.459774)
        (xy 191.917205 98.290256) (xy 191.995226 98.101898) (xy 192.035 97.901939) (xy 192.035 97.698061) (xy 191.995226 97.498102)
        (xy 191.917205 97.309744) (xy 191.803937 97.140226) (xy 191.659774 96.996063) (xy 191.490256 96.882795) (xy 191.301898 96.804774)
        (xy 191.101939 96.765) (xy 190.898061 96.765) (xy 190.698102 96.804774) (xy 190.509744 96.882795) (xy 190.340226 96.996063)
        (xy 190.196063 97.140226) (xy 190.082795 97.309744) (xy 190.004774 97.498102) (xy 189.965 97.698061) (xy 188.76 97.698061)
        (xy 188.76 93.230514) (xy 189.17 93.230514) (xy 189.17 93.493486) (xy 189.221304 93.751405) (xy 189.321939 93.994359)
        (xy 189.468038 94.213013) (xy 189.653987 94.398962) (xy 189.872641 94.545061) (xy 190.115595 94.645696) (xy 190.373514 94.697)
        (xy 190.636486 94.697) (xy 190.894405 94.645696) (xy 191.137359 94.545061) (xy 191.356013 94.398962) (xy 191.541962 94.213013)
        (xy 191.688061 93.994359) (xy 191.788696 93.751405) (xy 191.84 93.493486) (xy 191.84 93.230514) (xy 191.788696 92.972595)
        (xy 191.688061 92.729641) (xy 191.541962 92.510987) (xy 191.356013 92.325038) (xy 191.137359 92.178939) (xy 191.092078 92.160183)
        (xy 190.505 91.573105) (xy 189.917922 92.160183) (xy 189.872641 92.178939) (xy 189.653987 92.325038) (xy 189.468038 92.510987)
        (xy 189.321939 92.729641) (xy 189.221304 92.972595) (xy 189.17 93.230514) (xy 188.76 93.230514) (xy 188.76 92.337322)
        (xy 188.763676 92.299999) (xy 188.76 92.262676) (xy 188.76 92.262667) (xy 188.749003 92.151014) (xy 188.705546 92.007753)
        (xy 188.634974 91.875724) (xy 188.540001 91.759999) (xy 188.511004 91.736202) (xy 188.242775 91.467973) (xy 189.16561 91.467973)
        (xy 189.205875 91.727844) (xy 189.296065 91.974866) (xy 189.349963 92.075703) (xy 189.583731 92.135164) (xy 190.325395 91.3935)
        (xy 190.684605 91.3935) (xy 191.426269 92.135164) (xy 191.660037 92.075703) (xy 191.770934 91.837258) (xy 191.833183 91.58176)
        (xy 191.838036 91.467973) (xy 192.36561 91.467973) (xy 192.405875 91.727844) (xy 192.496065 91.974866) (xy 192.549963 92.075703)
        (xy 192.783731 92.135164) (xy 193.525395 91.3935) (xy 193.884605 91.3935) (xy 194.626269 92.135164) (xy 194.860037 92.075703)
        (xy 194.970934 91.837258) (xy 195.033183 91.58176) (xy 195.04439 91.319027) (xy 195.004125 91.059156) (xy 194.913935 90.812134)
        (xy 194.860037 90.711297) (xy 194.626269 90.651836) (xy 193.884605 91.3935) (xy 193.525395 91.3935) (xy 192.783731 90.651836)
        (xy 192.549963 90.711297) (xy 192.439066 90.949742) (xy 192.376817 91.20524) (xy 192.36561 91.467973) (xy 191.838036 91.467973)
        (xy 191.84439 91.319027) (xy 191.804125 91.059156) (xy 191.713935 90.812134) (xy 191.660037 90.711297) (xy 191.426269 90.651836)
        (xy 190.684605 91.3935) (xy 190.325395 91.3935) (xy 189.583731 90.651836) (xy 189.349963 90.711297) (xy 189.239066 90.949742)
        (xy 189.176817 91.20524) (xy 189.16561 91.467973) (xy 188.242775 91.467973) (xy 187.86 91.085199) (xy 187.86 90.472231)
        (xy 189.763336 90.472231) (xy 190.505 91.213895) (xy 191.246664 90.472231) (xy 192.963336 90.472231) (xy 193.705 91.213895)
        (xy 194.446664 90.472231) (xy 194.387203 90.238463) (xy 194.148758 90.127566) (xy 193.89326 90.065317) (xy 193.630527 90.05411)
        (xy 193.370656 90.094375) (xy 193.123634 90.184565) (xy 193.022797 90.238463) (xy 192.963336 90.472231) (xy 191.246664 90.472231)
        (xy 191.187203 90.238463) (xy 190.948758 90.127566) (xy 190.69326 90.065317) (xy 190.430527 90.05411) (xy 190.170656 90.094375)
        (xy 189.923634 90.184565) (xy 189.822797 90.238463) (xy 189.763336 90.472231) (xy 187.86 90.472231) (xy 187.86 88.798061)
        (xy 190.065 88.798061) (xy 190.065 89.001939) (xy 190.104774 89.201898) (xy 190.182795 89.390256) (xy 190.296063 89.559774)
        (xy 190.440226 89.703937) (xy 190.609744 89.817205) (xy 190.798102 89.895226) (xy 190.998061 89.935) (xy 191.201939 89.935)
        (xy 191.401898 89.895226) (xy 191.590256 89.817205) (xy 191.759774 89.703937) (xy 191.903937 89.559774) (xy 192.017205 89.390256)
        (xy 192.095226 89.201898) (xy 192.135 89.001939) (xy 192.135 88.798061) (xy 192.095226 88.598102) (xy 192.017205 88.409744)
        (xy 191.903937 88.240226) (xy 191.759774 88.096063) (xy 191.590256 87.982795) (xy 191.401898 87.904774) (xy 191.201939 87.865)
        (xy 190.998061 87.865) (xy 190.798102 87.904774) (xy 190.609744 87.982795) (xy 190.440226 88.096063) (xy 190.296063 88.240226)
        (xy 190.182795 88.409744) (xy 190.104774 88.598102) (xy 190.065 88.798061) (xy 187.86 88.798061) (xy 187.86 84.230514)
        (xy 189.17 84.230514) (xy 189.17 84.493486) (xy 189.221304 84.751405) (xy 189.321939 84.994359) (xy 189.468038 85.213013)
        (xy 189.653987 85.398962) (xy 189.872641 85.545061) (xy 190.115595 85.645696) (xy 190.373514 85.697) (xy 190.636486 85.697)
        (xy 190.894405 85.645696) (xy 191.137359 85.545061) (xy 191.356013 85.398962) (xy 191.541962 85.213013) (xy 191.688061 84.994359)
        (xy 191.788696 84.751405) (xy 191.84 84.493486) (xy 191.84 84.230514) (xy 191.788696 83.972595) (xy 191.688061 83.729641)
        (xy 191.541962 83.510987) (xy 191.356013 83.325038) (xy 191.137359 83.178939) (xy 191.092078 83.160183) (xy 190.505 82.573105)
        (xy 189.917922 83.160183) (xy 189.872641 83.178939) (xy 189.653987 83.325038) (xy 189.468038 83.510987) (xy 189.321939 83.729641)
        (xy 189.221304 83.972595) (xy 189.17 84.230514) (xy 187.86 84.230514) (xy 187.86 82.467973) (xy 189.16561 82.467973)
        (xy 189.205875 82.727844) (xy 189.296065 82.974866) (xy 189.349963 83.075703) (xy 189.583731 83.135164) (xy 190.325395 82.3935)
        (xy 190.684605 82.3935) (xy 191.426269 83.135164) (xy 191.660037 83.075703) (xy 191.770934 82.837258) (xy 191.833183 82.58176)
        (xy 191.838036 82.467973) (xy 192.36561 82.467973) (xy 192.405875 82.727844) (xy 192.496065 82.974866) (xy 192.549963 83.075703)
        (xy 192.783731 83.135164) (xy 193.525395 82.3935) (xy 193.884605 82.3935) (xy 194.626269 83.135164) (xy 194.860037 83.075703)
        (xy 194.970934 82.837258) (xy 195.033183 82.58176) (xy 195.04439 82.319027) (xy 195.004125 82.059156) (xy 194.913935 81.812134)
        (xy 194.860037 81.711297) (xy 194.626269 81.651836) (xy 193.884605 82.3935) (xy 193.525395 82.3935) (xy 192.783731 81.651836)
        (xy 192.549963 81.711297) (xy 192.439066 81.949742) (xy 192.376817 82.20524) (xy 192.36561 82.467973) (xy 191.838036 82.467973)
        (xy 191.84439 82.319027) (xy 191.804125 82.059156) (xy 191.713935 81.812134) (xy 191.660037 81.711297) (xy 191.426269 81.651836)
        (xy 190.684605 82.3935) (xy 190.325395 82.3935) (xy 189.583731 81.651836) (xy 189.349963 81.711297) (xy 189.239066 81.949742)
        (xy 189.176817 82.20524) (xy 189.16561 82.467973) (xy 187.86 82.467973) (xy 187.86 81.472231) (xy 189.763336 81.472231)
        (xy 190.505 82.213895) (xy 191.246664 81.472231) (xy 192.963336 81.472231) (xy 193.705 82.213895) (xy 194.446664 81.472231)
        (xy 194.387203 81.238463) (xy 194.148758 81.127566) (xy 193.89326 81.065317) (xy 193.630527 81.05411) (xy 193.370656 81.094375)
        (xy 193.123634 81.184565) (xy 193.022797 81.238463) (xy 192.963336 81.472231) (xy 191.246664 81.472231) (xy 191.187203 81.238463)
        (xy 190.948758 81.127566) (xy 190.69326 81.065317) (xy 190.430527 81.05411) (xy 190.170656 81.094375) (xy 189.923634 81.184565)
        (xy 189.822797 81.238463) (xy 189.763336 81.472231) (xy 187.86 81.472231) (xy 187.86 79.698061) (xy 189.865 79.698061)
        (xy 189.865 79.901939) (xy 189.904774 80.101898) (xy 189.982795 80.290256) (xy 190.096063 80.459774) (xy 190.240226 80.603937)
        (xy 190.409744 80.717205) (xy 190.598102 80.795226) (xy 190.798061 80.835) (xy 191.001939 80.835) (xy 191.201898 80.795226)
        (xy 191.390256 80.717205) (xy 191.559774 80.603937) (xy 191.703937 80.459774) (xy 191.817205 80.290256) (xy 191.895226 80.101898)
        (xy 191.935 79.901939) (xy 191.935 79.698061) (xy 191.895226 79.498102) (xy 191.817205 79.309744) (xy 191.703937 79.140226)
        (xy 191.559774 78.996063) (xy 191.390256 78.882795) (xy 191.201898 78.804774) (xy 191.001939 78.765) (xy 190.798061 78.765)
        (xy 190.598102 78.804774) (xy 190.409744 78.882795) (xy 190.240226 78.996063) (xy 190.096063 79.140226) (xy 189.982795 79.309744)
        (xy 189.904774 79.498102) (xy 189.865 79.698061) (xy 187.86 79.698061) (xy 187.86 75.130514) (xy 188.87 75.130514)
        (xy 188.87 75.393486) (xy 188.921304 75.651405) (xy 189.021939 75.894359) (xy 189.168038 76.113013) (xy 189.353987 76.298962)
        (xy 189.572641 76.445061) (xy 189.815595 76.545696) (xy 190.073514 76.597) (xy 190.336486 76.597) (xy 190.594405 76.545696)
        (xy 190.837359 76.445061) (xy 191.056013 76.298962) (xy 191.241962 76.113013) (xy 191.388061 75.894359) (xy 191.488696 75.651405)
        (xy 191.54 75.393486) (xy 191.54 75.130514) (xy 191.488696 74.872595) (xy 191.388061 74.629641) (xy 191.241962 74.410987)
        (xy 191.056013 74.225038) (xy 190.837359 74.078939) (xy 190.792078 74.060183) (xy 190.205 73.473105) (xy 189.617922 74.060183)
        (xy 189.572641 74.078939) (xy 189.353987 74.225038) (xy 189.168038 74.410987) (xy 189.021939 74.629641) (xy 188.921304 74.872595)
        (xy 188.87 75.130514) (xy 187.86 75.130514) (xy 187.86 73.367973) (xy 188.86561 73.367973) (xy 188.905875 73.627844)
        (xy 188.996065 73.874866) (xy 189.049963 73.975703) (xy 189.283731 74.035164) (xy 190.025395 73.2935) (xy 190.384605 73.2935)
        (xy 191.126269 74.035164) (xy 191.360037 73.975703) (xy 191.470934 73.737258) (xy 191.533183 73.48176) (xy 191.538036 73.367973)
        (xy 192.06561 73.367973) (xy 192.105875 73.627844) (xy 192.196065 73.874866) (xy 192.249963 73.975703) (xy 192.483731 74.035164)
        (xy 193.225395 73.2935) (xy 193.584605 73.2935) (xy 194.326269 74.035164) (xy 194.560037 73.975703) (xy 194.670934 73.737258)
        (xy 194.733183 73.48176) (xy 194.74439 73.219027) (xy 194.704125 72.959156) (xy 194.613935 72.712134) (xy 194.560037 72.611297)
        (xy 194.326269 72.551836) (xy 193.584605 73.2935) (xy 193.225395 73.2935) (xy 192.483731 72.551836) (xy 192.249963 72.611297)
        (xy 192.139066 72.849742) (xy 192.076817 73.10524) (xy 192.06561 73.367973) (xy 191.538036 73.367973) (xy 191.54439 73.219027)
        (xy 191.504125 72.959156) (xy 191.413935 72.712134) (xy 191.360037 72.611297) (xy 191.126269 72.551836) (xy 190.384605 73.2935)
        (xy 190.025395 73.2935) (xy 189.283731 72.551836) (xy 189.049963 72.611297) (xy 188.939066 72.849742) (xy 188.876817 73.10524)
        (xy 188.86561 73.367973) (xy 187.86 73.367973) (xy 187.86 72.437322) (xy 187.863676 72.399999) (xy 187.860942 72.372231)
        (xy 189.463336 72.372231) (xy 190.205 73.113895) (xy 190.946664 72.372231) (xy 192.663336 72.372231) (xy 193.405 73.113895)
        (xy 194.146664 72.372231) (xy 194.087203 72.138463) (xy 193.848758 72.027566) (xy 193.59326 71.965317) (xy 193.330527 71.95411)
        (xy 193.070656 71.994375) (xy 192.823634 72.084565) (xy 192.722797 72.138463) (xy 192.663336 72.372231) (xy 190.946664 72.372231)
        (xy 190.887203 72.138463) (xy 190.648758 72.027566) (xy 190.39326 71.965317) (xy 190.130527 71.95411) (xy 189.870656 71.994375)
        (xy 189.623634 72.084565) (xy 189.522797 72.138463) (xy 189.463336 72.372231) (xy 187.860942 72.372231) (xy 187.86 72.362676)
        (xy 187.86 72.362667) (xy 187.849003 72.251014) (xy 187.805546 72.107753) (xy 187.734974 71.975724) (xy 187.640001 71.859999)
        (xy 187.611004 71.836202) (xy 186.672863 70.898061) (xy 189.865 70.898061) (xy 189.865 71.101939) (xy 189.904774 71.301898)
        (xy 189.982795 71.490256) (xy 190.096063 71.659774) (xy 190.240226 71.803937) (xy 190.409744 71.917205) (xy 190.598102 71.995226)
        (xy 190.798061 72.035) (xy 191.001939 72.035) (xy 191.201898 71.995226) (xy 191.390256 71.917205) (xy 191.559774 71.803937)
        (xy 191.703937 71.659774) (xy 191.817205 71.490256) (xy 191.895226 71.301898) (xy 191.935 71.101939) (xy 191.935 70.898061)
        (xy 191.895226 70.698102) (xy 191.817205 70.509744) (xy 191.703937 70.340226) (xy 191.559774 70.196063) (xy 191.390256 70.082795)
        (xy 191.201898 70.004774) (xy 191.001939 69.965) (xy 190.798061 69.965) (xy 190.598102 70.004774) (xy 190.409744 70.082795)
        (xy 190.240226 70.196063) (xy 190.096063 70.340226) (xy 189.982795 70.509744) (xy 189.904774 70.698102) (xy 189.865 70.898061)
        (xy 186.672863 70.898061) (xy 185.26 69.485199) (xy 185.26 67.429933) (xy 185.456013 67.298962) (xy 185.641962 67.113013)
        (xy 185.788061 66.894359) (xy 185.888696 66.651405) (xy 185.94 66.393486) (xy 185.94 66.130514) (xy 188.87 66.130514)
        (xy 188.87 66.393486) (xy 188.921304 66.651405) (xy 189.021939 66.894359) (xy 189.168038 67.113013) (xy 189.353987 67.298962)
        (xy 189.572641 67.445061) (xy 189.815595 67.545696) (xy 190.073514 67.597) (xy 190.336486 67.597) (xy 190.594405 67.545696)
        (xy 190.837359 67.445061) (xy 191.056013 67.298962) (xy 191.241962 67.113013) (xy 191.388061 66.894359) (xy 191.488696 66.651405)
        (xy 191.54 66.393486) (xy 191.54 66.130514) (xy 191.488696 65.872595) (xy 191.388061 65.629641) (xy 191.241962 65.410987)
        (xy 191.056013 65.225038) (xy 190.837359 65.078939) (xy 190.792078 65.060183) (xy 190.205 64.473105) (xy 189.617922 65.060183)
        (xy 189.572641 65.078939) (xy 189.353987 65.225038) (xy 189.168038 65.410987) (xy 189.021939 65.629641) (xy 188.921304 65.872595)
        (xy 188.87 66.130514) (xy 185.94 66.130514) (xy 185.888696 65.872595) (xy 185.788061 65.629641) (xy 185.641962 65.410987)
        (xy 185.456013 65.225038) (xy 185.237359 65.078939) (xy 185.192078 65.060183) (xy 184.605 64.473105) (xy 184.017922 65.060183)
        (xy 183.972641 65.078939) (xy 183.753987 65.225038) (xy 183.568038 65.410987) (xy 183.421939 65.629641) (xy 183.321304 65.872595)
        (xy 183.27 66.130514) (xy 183.27 66.393486) (xy 183.321304 66.651405) (xy 183.421939 66.894359) (xy 183.568038 67.113013)
        (xy 183.740001 67.284976) (xy 183.74 69.762677) (xy 183.736324 69.8) (xy 183.74 69.837322) (xy 183.74 69.837332)
        (xy 183.750997 69.948985) (xy 183.786189 70.065) (xy 183.794454 70.092246) (xy 183.865026 70.224276) (xy 183.898245 70.264753)
        (xy 183.959999 70.340001) (xy 183.989003 70.363804) (xy 186.34 72.714802) (xy 186.34 76.022199) (xy 185.818645 75.500844)
        (xy 185.84 75.393486) (xy 185.84 75.130514) (xy 185.788696 74.872595) (xy 185.688061 74.629641) (xy 185.541962 74.410987)
        (xy 185.356013 74.225038) (xy 185.137359 74.078939) (xy 185.092078 74.060183) (xy 184.505 73.473105) (xy 183.917922 74.060183)
        (xy 183.872641 74.078939) (xy 183.653987 74.225038) (xy 183.468038 74.410987) (xy 183.321939 74.629641) (xy 183.221304 74.872595)
        (xy 183.17 75.130514) (xy 183.17 75.393486) (xy 183.221304 75.651405) (xy 183.321939 75.894359) (xy 183.468038 76.113013)
        (xy 183.653987 76.298962) (xy 183.872641 76.445061) (xy 184.115595 76.545696) (xy 184.373514 76.597) (xy 184.636486 76.597)
        (xy 184.743844 76.575645) (xy 185.889989 77.721791) (xy 185.889989 81.767334) (xy 185.860037 81.711297) (xy 185.626269 81.651836)
        (xy 184.884605 82.3935) (xy 185.626269 83.135164) (xy 185.860037 83.075703) (xy 185.889989 83.011301) (xy 185.889989 83.734297)
        (xy 185.888061 83.729641) (xy 185.741962 83.510987) (xy 185.556013 83.325038) (xy 185.337359 83.178939) (xy 185.292078 83.160183)
        (xy 184.705 82.573105) (xy 184.117922 83.160183) (xy 184.072641 83.178939) (xy 183.853987 83.325038) (xy 183.668038 83.510987)
        (xy 183.521939 83.729641) (xy 183.421304 83.972595) (xy 183.37 84.230514) (xy 183.37 84.493486) (xy 183.421304 84.751405)
        (xy 183.521939 84.994359) (xy 183.668038 85.213013) (xy 183.853987 85.398962) (xy 184.072641 85.545061) (xy 184.315595 85.645696)
        (xy 184.573514 85.697) (xy 184.836486 85.697) (xy 184.943844 85.675645) (xy 185.439979 86.171781) (xy 185.439978 90.378914)
        (xy 185.346663 90.472229) (xy 185.287203 90.238463) (xy 185.048758 90.127566) (xy 184.79326 90.065317) (xy 184.530527 90.05411)
        (xy 184.270656 90.094375) (xy 184.023634 90.184565) (xy 183.922797 90.238463) (xy 183.863336 90.472231) (xy 184.605 91.213895)
        (xy 184.619143 91.199753) (xy 184.798748 91.379358) (xy 184.784605 91.3935) (xy 185.526269 92.135164) (xy 185.531236 92.133901)
        (xy 185.565004 92.197076) (xy 185.580503 92.215961) (xy 185.659977 92.312801) (xy 185.68898 92.336603) (xy 186.28999 92.937614)
        (xy 186.28999 97.415188) (xy 185.26 96.385199) (xy 185.26 94.529933) (xy 185.456013 94.398962) (xy 185.641962 94.213013)
        (xy 185.788061 93.994359) (xy 185.888696 93.751405) (xy 185.94 93.493486) (xy 185.94 93.230514) (xy 185.888696 92.972595)
        (xy 185.788061 92.729641) (xy 185.641962 92.510987) (xy 185.456013 92.325038) (xy 185.237359 92.178939) (xy 185.192078 92.160183)
        (xy 184.605 91.573105) (xy 184.017922 92.160183) (xy 183.972641 92.178939) (xy 183.753987 92.325038) (xy 183.568038 92.510987)
        (xy 183.421939 92.729641) (xy 183.321304 92.972595) (xy 183.27 93.230514) (xy 183.27 93.493486) (xy 183.321304 93.751405)
        (xy 183.421939 93.994359) (xy 183.568038 94.213013) (xy 183.74 94.384975) (xy 183.740001 96.662668) (xy 183.736324 96.7)
        (xy 183.740001 96.737332) (xy 183.740001 96.737333) (xy 183.750998 96.848986) (xy 183.755856 96.865) (xy 183.794454 96.992246)
        (xy 183.865026 97.124276) (xy 183.920809 97.192247) (xy 183.96 97.240001) (xy 183.988998 97.263799) (xy 185.789969 99.064771)
        (xy 185.789969 99.667296) (xy 185.760037 99.611297) (xy 185.526269 99.551836) (xy 184.784605 100.2935) (xy 185.526269 101.035164)
        (xy 185.760037 100.975703) (xy 185.789969 100.911345) (xy 185.789969 101.634248) (xy 185.788061 101.629641) (xy 185.641962 101.410987)
        (xy 185.456013 101.225038) (xy 185.237359 101.078939) (xy 185.192078 101.060183) (xy 184.605 100.473105) (xy 184.017922 101.060183)
        (xy 183.972641 101.078939) (xy 183.753987 101.225038) (xy 183.568038 101.410987) (xy 183.421939 101.629641) (xy 183.321304 101.872595)
        (xy 183.27 102.130514) (xy 183.27 102.393486) (xy 183.321304 102.651405) (xy 183.421939 102.894359) (xy 183.568038 103.113013)
        (xy 183.753987 103.298962) (xy 183.840001 103.356434) (xy 183.84 105.762677) (xy 183.836324 105.8) (xy 183.84 105.837322)
        (xy 183.84 105.837332) (xy 183.850997 105.948985) (xy 183.886197 106.065026) (xy 183.894454 106.092246) (xy 183.965026 106.224276)
        (xy 184.004871 106.272826) (xy 184.059999 106.340001) (xy 184.089003 106.363804) (xy 185.339958 107.61476) (xy 185.339958 108.31649)
        (xy 185.148758 108.227566) (xy 184.89326 108.165317) (xy 184.630527 108.15411) (xy 184.370656 108.194375) (xy 184.123634 108.284565)
        (xy 184.022797 108.338463) (xy 183.963336 108.572231) (xy 184.705 109.313895) (xy 184.719143 109.299753) (xy 184.898748 109.479358)
        (xy 184.884605 109.4935) (xy 184.898748 109.507643) (xy 184.719143 109.687248) (xy 184.705 109.673105) (xy 184.117922 110.260183)
        (xy 184.072641 110.278939) (xy 183.853987 110.425038) (xy 183.668038 110.610987) (xy 183.521939 110.829641) (xy 183.421304 111.072595)
        (xy 183.37 111.330514) (xy 183.37 111.593486) (xy 183.421304 111.851405) (xy 183.521939 112.094359) (xy 183.66496 112.308406)
        (xy 183.664959 116.469689) (xy 183.661283 116.507012) (xy 183.664959 116.544334) (xy 183.664959 116.544344) (xy 183.675956 116.655997)
        (xy 183.719413 116.799258) (xy 183.789985 116.931287) (xy 183.861127 117.017975) (xy 183.822797 117.038463) (xy 183.763336 117.272231)
        (xy 184.505 118.013895) (xy 184.519143 117.999753) (xy 184.698748 118.179358) (xy 184.684605 118.1935) (xy 184.698748 118.207643)
        (xy 184.519143 118.387248) (xy 184.505 118.373105) (xy 183.917922 118.960183) (xy 183.872641 118.978939) (xy 183.653987 119.125038)
        (xy 183.468038 119.310987) (xy 183.321939 119.529641) (xy 183.221304 119.772595) (xy 183.17 120.030514) (xy 183.17 120.293486)
        (xy 183.221304 120.551405) (xy 183.321939 120.794359) (xy 183.468038 121.013013) (xy 183.653987 121.198962) (xy 183.840001 121.323252)
        (xy 183.84 125.677175) (xy 183.836324 125.714498) (xy 183.84 125.75182) (xy 183.84 125.75183) (xy 183.850997 125.863483)
        (xy 183.887726 125.984565) (xy 183.894454 126.006744) (xy 183.919125 126.0529) (xy 183.863336 126.272231) (xy 184.605 127.013895)
        (xy 184.619143 126.999753) (xy 184.798748 127.179358) (xy 184.784605 127.1935) (xy 184.798748 127.207643) (xy 184.619143 127.387248)
        (xy 184.605 127.373105) (xy 184.017922 127.960183) (xy 183.972641 127.978939) (xy 183.753987 128.125038) (xy 183.568038 128.310987)
        (xy 183.421939 128.529641) (xy 183.321304 128.772595) (xy 183.27 129.030514) (xy 183.27 129.293486) (xy 183.321304 129.551405)
        (xy 183.421939 129.794359) (xy 183.568038 130.013013) (xy 183.753987 130.198962) (xy 183.845001 130.259775) (xy 183.845 144.567678)
        (xy 183.841324 144.605) (xy 183.845 144.642322) (xy 183.845 144.642332) (xy 183.855997 144.753985) (xy 183.897011 144.889192)
        (xy 183.899454 144.897246) (xy 183.970026 145.029276) (xy 183.999299 145.064945) (xy 184.064999 145.145001) (xy 184.094003 145.168804)
        (xy 188.2362 149.311002) (xy 188.259999 149.340001) (xy 188.288997 149.363799) (xy 188.375723 149.434974) (xy 188.487245 149.494584)
        (xy 188.507753 149.505546) (xy 188.651014 149.549003) (xy 188.762667 149.56) (xy 188.762677 149.56) (xy 188.8 149.563676)
        (xy 188.837323 149.56) (xy 204.116033 149.56) (xy 204.082795 149.609744) (xy 204.004774 149.798102) (xy 203.965 149.998061)
        (xy 203.965 150.201939) (xy 204.004774 150.401898) (xy 204.082795 150.590256) (xy 204.108125 150.628164) (xy 204.096063 150.640226)
        (xy 203.982795 150.809744) (xy 203.904774 150.998102) (xy 203.865 151.198061) (xy 203.865 151.401939) (xy 203.904774 151.601898)
        (xy 203.982795 151.790256) (xy 204.089532 151.95) (xy 203.982795 152.109744) (xy 203.904774 152.298102) (xy 203.865 152.498061)
        (xy 203.865 152.701939) (xy 203.904774 152.901898) (xy 203.982795 153.090256) (xy 204.056123 153.2) (xy 203.982795 153.309744)
        (xy 203.904774 153.498102) (xy 203.865 153.698061) (xy 203.865 153.901939) (xy 203.904774 154.101898) (xy 203.982795 154.290256)
        (xy 204.089532 154.45) (xy 203.982795 154.609744) (xy 203.904774 154.798102) (xy 203.865 154.998061) (xy 203.865 155.201939)
        (xy 203.904774 155.401898) (xy 203.982795 155.590256) (xy 204.089532 155.75) (xy 203.982795 155.909744) (xy 203.904774 156.098102)
        (xy 203.865 156.298061) (xy 203.865 156.501939) (xy 203.904774 156.701898) (xy 203.982795 156.890256) (xy 204.056123 157)
        (xy 203.982795 157.109744) (xy 203.904774 157.298102) (xy 203.865 157.498061) (xy 203.865 157.701939) (xy 203.904774 157.901898)
        (xy 203.982795 158.090256) (xy 204.016033 158.14) (xy 188.937322 158.14) (xy 188.899999 158.136324) (xy 188.862676 158.14)
        (xy 188.862667 158.14) (xy 188.751014 158.150997) (xy 188.607753 158.194454) (xy 188.475724 158.265026) (xy 188.475722 158.265027)
        (xy 188.475723 158.265027) (xy 188.388996 158.336201) (xy 188.388992 158.336205) (xy 188.359999 158.359999) (xy 188.336205 158.388992)
        (xy 185.085199 161.64) (xy 181.21715 161.64) (xy 181.317205 161.490256) (xy 181.395226 161.301898) (xy 181.435 161.101939)
        (xy 181.435 160.898061) (xy 181.395226 160.698102) (xy 181.317205 160.509744) (xy 181.210468 160.35) (xy 181.317205 160.190256)
        (xy 181.395226 160.001898) (xy 181.435 159.801939) (xy 181.435 159.598061) (xy 181.395226 159.398102) (xy 181.317205 159.209744)
        (xy 181.251821 159.11189) (xy 181.303937 159.059774) (xy 181.417205 158.890256) (xy 181.495226 158.701898) (xy 181.535 158.501939)
        (xy 181.535 158.298061) (xy 181.495226 158.098102) (xy 181.427972 157.935739) (xy 181.503937 157.859774) (xy 181.617205 157.690256)
        (xy 181.695226 157.501898) (xy 181.735 157.301939) (xy 181.735 157.098061) (xy 181.695226 156.898102) (xy 181.617205 156.709744)
        (xy 181.503937 156.540226) (xy 181.359774 156.396063) (xy 181.324549 156.372526) (xy 181.395226 156.201898) (xy 181.435 156.001939)
        (xy 181.435 155.798061) (xy 181.395226 155.598102) (xy 181.317205 155.409744) (xy 181.251821 155.31189) (xy 181.303937 155.259774)
        (xy 181.417205 155.090256) (xy 181.495226 154.901898) (xy 181.535 154.701939) (xy 181.535 154.498061) (xy 181.495226 154.298102)
        (xy 181.417205 154.109744) (xy 181.303937 153.940226) (xy 181.291875 153.928164) (xy 181.317205 153.890256) (xy 181.395226 153.701898)
        (xy 181.435 153.501939) (xy 181.435 153.298061) (xy 181.395226 153.098102) (xy 181.317205 152.909744) (xy 181.210468 152.75)
        (xy 181.317205 152.590256) (xy 181.395226 152.401898) (xy 181.435 152.201939) (xy 181.435 151.998061) (xy 181.395226 151.798102)
        (xy 181.317205 151.609744) (xy 181.251821 151.51189) (xy 181.303937 151.459774) (xy 181.417205 151.290256) (xy 181.495226 151.101898)
        (xy 181.535 150.901939) (xy 181.535 150.698061) (xy 181.495226 150.498102) (xy 181.417205 150.309744) (xy 181.343877 150.2)
        (xy 181.417205 150.090256) (xy 181.495226 149.901898) (xy 181.535 149.701939) (xy 181.535 149.498061) (xy 181.495226 149.298102)
        (xy 181.417205 149.109744) (xy 181.303937 148.940226) (xy 181.251821 148.88811) (xy 181.317205 148.790256) (xy 181.395226 148.601898)
        (xy 181.435 148.401939) (xy 181.435 148.198061) (xy 181.395226 147.998102) (xy 181.317205 147.809744) (xy 181.203937 147.640226)
        (xy 181.059774 147.496063) (xy 180.890256 147.382795) (xy 180.701898 147.304774) (xy 180.501939 147.265) (xy 180.298061 147.265)
        (xy 180.098102 147.304774) (xy 179.909744 147.382795) (xy 179.76 147.48285) (xy 179.76 145.314801) (xy 180.411003 144.663799)
        (xy 180.440001 144.640001) (xy 180.534974 144.524276) (xy 180.605546 144.392247) (xy 180.649003 144.248986) (xy 180.66 144.137333)
        (xy 180.66 144.137324) (xy 180.663676 144.100001) (xy 180.66 144.062678) (xy 180.66 133.498061) (xy 181.065 133.498061)
        (xy 181.065 133.701939) (xy 181.104774 133.901898) (xy 181.182795 134.090256) (xy 181.296063 134.259774) (xy 181.440226 134.403937)
        (xy 181.609744 134.517205) (xy 181.798102 134.595226) (xy 181.998061 134.635) (xy 182.201939 134.635) (xy 182.401898 134.595226)
        (xy 182.590256 134.517205) (xy 182.759774 134.403937) (xy 182.903937 134.259774) (xy 183.017205 134.090256) (xy 183.095226 133.901898)
        (xy 183.135 133.701939) (xy 183.135 133.498061) (xy 183.095226 133.298102) (xy 183.017205 133.109744) (xy 182.903937 132.940226)
        (xy 182.759774 132.796063) (xy 182.590256 132.682795) (xy 182.401898 132.604774) (xy 182.201939 132.565) (xy 181.998061 132.565)
        (xy 181.798102 132.604774) (xy 181.609744 132.682795) (xy 181.440226 132.796063) (xy 181.296063 132.940226) (xy 181.182795 133.109744)
        (xy 181.104774 133.298102) (xy 181.065 133.498061) (xy 180.66 133.498061) (xy 180.66 130.269797) (xy 180.772641 130.345061)
        (xy 181.015595 130.445696) (xy 181.273514 130.497) (xy 181.536486 130.497) (xy 181.794405 130.445696) (xy 182.037359 130.345061)
        (xy 182.256013 130.198962) (xy 182.441962 130.013013) (xy 182.588061 129.794359) (xy 182.688696 129.551405) (xy 182.74 129.293486)
        (xy 182.74 129.030514) (xy 182.688696 128.772595) (xy 182.588061 128.529641) (xy 182.441962 128.310987) (xy 182.256013 128.125038)
        (xy 182.037359 127.978939) (xy 181.992078 127.960183) (xy 181.405 127.373105) (xy 181.390858 127.387248) (xy 181.211253 127.207643)
        (xy 181.225395 127.1935) (xy 181.584605 127.1935) (xy 182.326269 127.935164) (xy 182.560037 127.875703) (xy 182.670934 127.637258)
        (xy 182.733183 127.38176) (xy 182.738036 127.267973) (xy 183.26561 127.267973) (xy 183.305875 127.527844) (xy 183.396065 127.774866)
        (xy 183.449963 127.875703) (xy 183.683731 127.935164) (xy 184.425395 127.1935) (xy 183.683731 126.451836) (xy 183.449963 126.511297)
        (xy 183.339066 126.749742) (xy 183.276817 127.00524) (xy 183.26561 127.267973) (xy 182.738036 127.267973) (xy 182.74439 127.119027)
        (xy 182.704125 126.859156) (xy 182.613935 126.612134) (xy 182.560037 126.511297) (xy 182.326269 126.451836) (xy 181.584605 127.1935)
        (xy 181.225395 127.1935) (xy 181.211253 127.179358) (xy 181.390858 126.999753) (xy 181.405 127.013895) (xy 182.146664 126.272231)
        (xy 182.087203 126.038463) (xy 181.848758 125.927566) (xy 181.59326 125.865317) (xy 181.330527 125.85411) (xy 181.070656 125.894375)
        (xy 180.823634 125.984565) (xy 180.722797 126.038463) (xy 180.663337 126.272229) (xy 180.66 126.268892) (xy 180.66 124.598061)
        (xy 181.765 124.598061) (xy 181.765 124.801939) (xy 181.804774 125.001898) (xy 181.882795 125.190256) (xy 181.996063 125.359774)
        (xy 182.140226 125.503937) (xy 182.309744 125.617205) (xy 182.498102 125.695226) (xy 182.698061 125.735) (xy 182.901939 125.735)
        (xy 183.101898 125.695226) (xy 183.290256 125.617205) (xy 183.459774 125.503937) (xy 183.603937 125.359774) (xy 183.717205 125.190256)
        (xy 183.795226 125.001898) (xy 183.835 124.801939) (xy 183.835 124.598061) (xy 183.795226 124.398102) (xy 183.717205 124.209744)
        (xy 183.603937 124.040226) (xy 183.459774 123.896063) (xy 183.290256 123.782795) (xy 183.101898 123.704774) (xy 182.901939 123.665)
        (xy 182.698061 123.665) (xy 182.498102 123.704774) (xy 182.309744 123.782795) (xy 182.140226 123.896063) (xy 181.996063 124.040226)
        (xy 181.882795 124.209744) (xy 181.804774 124.398102) (xy 181.765 124.598061) (xy 180.66 124.598061) (xy 180.66 121.336615)
        (xy 180.672641 121.345061) (xy 180.915595 121.445696) (xy 181.173514 121.497) (xy 181.436486 121.497) (xy 181.694405 121.445696)
        (xy 181.937359 121.345061) (xy 182.156013 121.198962) (xy 182.341962 121.013013) (xy 182.488061 120.794359) (xy 182.588696 120.551405)
        (xy 182.64 120.293486) (xy 182.64 120.030514) (xy 182.588696 119.772595) (xy 182.488061 119.529641) (xy 182.341962 119.310987)
        (xy 182.156013 119.125038) (xy 181.937359 118.978939) (xy 181.892078 118.960183) (xy 181.305 118.373105) (xy 181.290858 118.387248)
        (xy 181.111253 118.207643) (xy 181.125395 118.1935) (xy 181.484605 118.1935) (xy 182.226269 118.935164) (xy 182.460037 118.875703)
        (xy 182.570934 118.637258) (xy 182.633183 118.38176) (xy 182.638036 118.267973) (xy 183.16561 118.267973) (xy 183.205875 118.527844)
        (xy 183.296065 118.774866) (xy 183.349963 118.875703) (xy 183.583731 118.935164) (xy 184.325395 118.1935) (xy 183.583731 117.451836)
        (xy 183.349963 117.511297) (xy 183.239066 117.749742) (xy 183.176817 118.00524) (xy 183.16561 118.267973) (xy 182.638036 118.267973)
        (xy 182.64439 118.119027) (xy 182.604125 117.859156) (xy 182.513935 117.612134) (xy 182.460037 117.511297) (xy 182.226269 117.451836)
        (xy 181.484605 118.1935) (xy 181.125395 118.1935) (xy 181.111253 118.179358) (xy 181.290858 117.999753) (xy 181.305 118.013895)
        (xy 182.046664 117.272231) (xy 181.987203 117.038463) (xy 181.979757 117.035) (xy 182.001939 117.035) (xy 182.201898 116.995226)
        (xy 182.390256 116.917205) (xy 182.559774 116.803937) (xy 182.703937 116.659774) (xy 182.817205 116.490256) (xy 182.895226 116.301898)
        (xy 182.935 116.101939) (xy 182.935 115.898061) (xy 182.895226 115.698102) (xy 182.817205 115.509744) (xy 182.703937 115.340226)
        (xy 182.559774 115.196063) (xy 182.390256 115.082795) (xy 182.201898 115.004774) (xy 182.001939 114.965) (xy 181.798061 114.965)
        (xy 181.598102 115.004774) (xy 181.409744 115.082795) (xy 181.240226 115.196063) (xy 181.096063 115.340226) (xy 180.982795 115.509744)
        (xy 180.904774 115.698102) (xy 180.865 115.898061) (xy 180.865 116.101939) (xy 180.904774 116.301898) (xy 180.982795 116.490256)
        (xy 181.096063 116.659774) (xy 181.240226 116.803937) (xy 181.321097 116.857973) (xy 181.230527 116.85411) (xy 180.970656 116.894375)
        (xy 180.723634 116.984565) (xy 180.66 117.018578) (xy 180.66 112.50298) (xy 180.872641 112.645061) (xy 181.115595 112.745696)
        (xy 181.373514 112.797) (xy 181.636486 112.797) (xy 181.894405 112.745696) (xy 182.137359 112.645061) (xy 182.356013 112.498962)
        (xy 182.541962 112.313013) (xy 182.688061 112.094359) (xy 182.788696 111.851405) (xy 182.84 111.593486) (xy 182.84 111.330514)
        (xy 182.788696 111.072595) (xy 182.688061 110.829641) (xy 182.541962 110.610987) (xy 182.356013 110.425038) (xy 182.137359 110.278939)
        (xy 182.092078 110.260183) (xy 181.505 109.673105) (xy 181.490858 109.687248) (xy 181.311253 109.507643) (xy 181.325395 109.4935)
        (xy 181.684605 109.4935) (xy 182.426269 110.235164) (xy 182.660037 110.175703) (xy 182.770934 109.937258) (xy 182.833183 109.68176)
        (xy 182.838036 109.567973) (xy 183.36561 109.567973) (xy 183.405875 109.827844) (xy 183.496065 110.074866) (xy 183.549963 110.175703)
        (xy 183.783731 110.235164) (xy 184.525395 109.4935) (xy 183.783731 108.751836) (xy 183.549963 108.811297) (xy 183.439066 109.049742)
        (xy 183.376817 109.30524) (xy 183.36561 109.567973) (xy 182.838036 109.567973) (xy 182.84439 109.419027) (xy 182.804125 109.159156)
        (xy 182.713935 108.912134) (xy 182.660037 108.811297) (xy 182.426269 108.751836) (xy 181.684605 109.4935) (xy 181.325395 109.4935)
        (xy 181.311253 109.479358) (xy 181.490858 109.299753) (xy 181.505 109.313895) (xy 182.246664 108.572231) (xy 182.187203 108.338463)
        (xy 181.948758 108.227566) (xy 181.69326 108.165317) (xy 181.430527 108.15411) (xy 181.170656 108.194375) (xy 180.923634 108.284565)
        (xy 180.822797 108.338463) (xy 180.763337 108.572229) (xy 180.66 108.468892) (xy 180.66 106.698061) (xy 180.965 106.698061)
        (xy 180.965 106.901939) (xy 181.004774 107.101898) (xy 181.082795 107.290256) (xy 181.196063 107.459774) (xy 181.340226 107.603937)
        (xy 181.509744 107.717205) (xy 181.698102 107.795226) (xy 181.898061 107.835) (xy 182.101939 107.835) (xy 182.301898 107.795226)
        (xy 182.490256 107.717205) (xy 182.659774 107.603937) (xy 182.803937 107.459774) (xy 182.917205 107.290256) (xy 182.995226 107.101898)
        (xy 183.035 106.901939) (xy 183.035 106.698061) (xy 182.995226 106.498102) (xy 182.917205 106.309744) (xy 182.803937 106.140226)
        (xy 182.659774 105.996063) (xy 182.490256 105.882795) (xy 182.301898 105.804774) (xy 182.101939 105.765) (xy 181.898061 105.765)
        (xy 181.698102 105.804774) (xy 181.509744 105.882795) (xy 181.340226 105.996063) (xy 181.196063 106.140226) (xy 181.082795 106.309744)
        (xy 181.004774 106.498102) (xy 180.965 106.698061) (xy 180.66 106.698061) (xy 180.66 103.369797) (xy 180.772641 103.445061)
        (xy 181.015595 103.545696) (xy 181.273514 103.597) (xy 181.536486 103.597) (xy 181.794405 103.545696) (xy 182.037359 103.445061)
        (xy 182.256013 103.298962) (xy 182.441962 103.113013) (xy 182.588061 102.894359) (xy 182.688696 102.651405) (xy 182.74 102.393486)
        (xy 182.74 102.130514) (xy 182.688696 101.872595) (xy 182.588061 101.629641) (xy 182.441962 101.410987) (xy 182.256013 101.225038)
        (xy 182.037359 101.078939) (xy 181.992078 101.060183) (xy 181.405 100.473105) (xy 181.390858 100.487248) (xy 181.211253 100.307643)
        (xy 181.225395 100.2935) (xy 181.584605 100.2935) (xy 182.326269 101.035164) (xy 182.560037 100.975703) (xy 182.670934 100.737258)
        (xy 182.733183 100.48176) (xy 182.738036 100.367973) (xy 183.26561 100.367973) (xy 183.305875 100.627844) (xy 183.396065 100.874866)
        (xy 183.449963 100.975703) (xy 183.683731 101.035164) (xy 184.425395 100.2935) (xy 183.683731 99.551836) (xy 183.449963 99.611297)
        (xy 183.339066 99.849742) (xy 183.276817 100.10524) (xy 183.26561 100.367973) (xy 182.738036 100.367973) (xy 182.74439 100.219027)
        (xy 182.704125 99.959156) (xy 182.613935 99.712134) (xy 182.560037 99.611297) (xy 182.326269 99.551836) (xy 181.584605 100.2935)
        (xy 181.225395 100.2935) (xy 181.211253 100.279358) (xy 181.390858 100.099753) (xy 181.405 100.113895) (xy 182.146664 99.372231)
        (xy 183.863336 99.372231) (xy 184.605 100.113895) (xy 185.346664 99.372231) (xy 185.287203 99.138463) (xy 185.048758 99.027566)
        (xy 184.79326 98.965317) (xy 184.530527 98.95411) (xy 184.270656 98.994375) (xy 184.023634 99.084565) (xy 183.922797 99.138463)
        (xy 183.863336 99.372231) (xy 182.146664 99.372231) (xy 182.087203 99.138463) (xy 181.848758 99.027566) (xy 181.59326 98.965317)
        (xy 181.330527 98.95411) (xy 181.070656 98.994375) (xy 180.823634 99.084565) (xy 180.722797 99.138463) (xy 180.663337 99.372229)
        (xy 180.66 99.368892) (xy 180.66 97.698061) (xy 180.965 97.698061) (xy 180.965 97.901939) (xy 181.004774 98.101898)
        (xy 181.082795 98.290256) (xy 181.196063 98.459774) (xy 181.340226 98.603937) (xy 181.509744 98.717205) (xy 181.698102 98.795226)
        (xy 181.898061 98.835) (xy 182.101939 98.835) (xy 182.301898 98.795226) (xy 182.490256 98.717205) (xy 182.659774 98.603937)
        (xy 182.803937 98.459774) (xy 182.917205 98.290256) (xy 182.995226 98.101898) (xy 183.035 97.901939) (xy 183.035 97.698061)
        (xy 182.995226 97.498102) (xy 182.917205 97.309744) (xy 182.803937 97.140226) (xy 182.659774 96.996063) (xy 182.490256 96.882795)
        (xy 182.301898 96.804774) (xy 182.101939 96.765) (xy 181.898061 96.765) (xy 181.698102 96.804774) (xy 181.509744 96.882795)
        (xy 181.340226 96.996063) (xy 181.196063 97.140226) (xy 181.082795 97.309744) (xy 181.004774 97.498102) (xy 180.965 97.698061)
        (xy 180.66 97.698061) (xy 180.66 94.476297) (xy 180.772641 94.551561) (xy 181.015595 94.652196) (xy 181.273514 94.7035)
        (xy 181.536486 94.7035) (xy 181.794405 94.652196) (xy 182.037359 94.551561) (xy 182.256013 94.405462) (xy 182.441962 94.219513)
        (xy 182.588061 94.000859) (xy 182.688696 93.757905) (xy 182.74 93.499986) (xy 182.74 93.237014) (xy 182.688696 92.979095)
        (xy 182.588061 92.736141) (xy 182.441962 92.517487) (xy 182.256013 92.331538) (xy 182.037359 92.185439) (xy 181.992078 92.166683)
        (xy 181.405 91.579605) (xy 181.390858 91.593748) (xy 181.211253 91.414143) (xy 181.225395 91.4) (xy 181.584605 91.4)
        (xy 182.326269 92.141664) (xy 182.560037 92.082203) (xy 182.670934 91.843758) (xy 182.733183 91.58826) (xy 182.738313 91.467973)
        (xy 183.26561 91.467973) (xy 183.305875 91.727844) (xy 183.396065 91.974866) (xy 183.449963 92.075703) (xy 183.683731 92.135164)
        (xy 184.425395 91.3935) (xy 183.683731 90.651836) (xy 183.449963 90.711297) (xy 183.339066 90.949742) (xy 183.276817 91.20524)
        (xy 183.26561 91.467973) (xy 182.738313 91.467973) (xy 182.74439 91.325527) (xy 182.704125 91.065656) (xy 182.613935 90.818634)
        (xy 182.560037 90.717797) (xy 182.326269 90.658336) (xy 181.584605 91.4) (xy 181.225395 91.4) (xy 181.211253 91.385858)
        (xy 181.390858 91.206253) (xy 181.405 91.220395) (xy 182.146664 90.478731) (xy 182.087203 90.244963) (xy 181.848758 90.134066)
        (xy 181.59326 90.071817) (xy 181.330527 90.06061) (xy 181.070656 90.100875) (xy 180.823634 90.191065) (xy 180.722797 90.244963)
        (xy 180.663337 90.478729) (xy 180.66 90.475392) (xy 180.66 88.798061) (xy 180.965 88.798061) (xy 180.965 89.001939)
        (xy 181.004774 89.201898) (xy 181.082795 89.390256) (xy 181.196063 89.559774) (xy 181.340226 89.703937) (xy 181.509744 89.817205)
        (xy 181.698102 89.895226) (xy 181.898061 89.935) (xy 182.101939 89.935) (xy 182.301898 89.895226) (xy 182.490256 89.817205)
        (xy 182.659774 89.703937) (xy 182.803937 89.559774) (xy 182.917205 89.390256) (xy 182.995226 89.201898) (xy 183.035 89.001939)
        (xy 183.035 88.798061) (xy 182.995226 88.598102) (xy 182.917205 88.409744) (xy 182.803937 88.240226) (xy 182.659774 88.096063)
        (xy 182.490256 87.982795) (xy 182.301898 87.904774) (xy 182.101939 87.865) (xy 181.898061 87.865) (xy 181.698102 87.904774)
        (xy 181.509744 87.982795) (xy 181.340226 88.096063) (xy 181.196063 88.240226) (xy 181.082795 88.409744) (xy 181.004774 88.598102)
        (xy 180.965 88.798061) (xy 180.66 88.798061) (xy 180.66 85.40298) (xy 180.872641 85.545061) (xy 181.115595 85.645696)
        (xy 181.373514 85.697) (xy 181.636486 85.697) (xy 181.894405 85.645696) (xy 182.137359 85.545061) (xy 182.356013 85.398962)
        (xy 182.541962 85.213013) (xy 182.688061 84.994359) (xy 182.788696 84.751405) (xy 182.84 84.493486) (xy 182.84 84.230514)
        (xy 182.788696 83.972595) (xy 182.688061 83.729641) (xy 182.541962 83.510987) (xy 182.356013 83.325038) (xy 182.137359 83.178939)
        (xy 182.092078 83.160183) (xy 181.505 82.573105) (xy 181.490858 82.587248) (xy 181.311253 82.407643) (xy 181.325395 82.3935)
        (xy 181.684605 82.3935) (xy 182.426269 83.135164) (xy 182.660037 83.075703) (xy 182.770934 82.837258) (xy 182.833183 82.58176)
        (xy 182.838036 82.467973) (xy 183.36561 82.467973) (xy 183.405875 82.727844) (xy 183.496065 82.974866) (xy 183.549963 83.075703)
        (xy 183.783731 83.135164) (xy 184.525395 82.3935) (xy 183.783731 81.651836) (xy 183.549963 81.711297) (xy 183.439066 81.949742)
        (xy 183.376817 82.20524) (xy 183.36561 82.467973) (xy 182.838036 82.467973) (xy 182.84439 82.319027) (xy 182.804125 82.059156)
        (xy 182.713935 81.812134) (xy 182.660037 81.711297) (xy 182.426269 81.651836) (xy 181.684605 82.3935) (xy 181.325395 82.3935)
        (xy 181.311253 82.379358) (xy 181.490858 82.199753) (xy 181.505 82.213895) (xy 182.246664 81.472231) (xy 183.963336 81.472231)
        (xy 184.705 82.213895) (xy 185.446664 81.472231) (xy 185.387203 81.238463) (xy 185.148758 81.127566) (xy 184.89326 81.065317)
        (xy 184.630527 81.05411) (xy 184.370656 81.094375) (xy 184.123634 81.184565) (xy 184.022797 81.238463) (xy 183.963336 81.472231)
        (xy 182.246664 81.472231) (xy 182.187203 81.238463) (xy 181.948758 81.127566) (xy 181.69326 81.065317) (xy 181.430527 81.05411)
        (xy 181.170656 81.094375) (xy 180.923634 81.184565) (xy 180.822797 81.238463) (xy 180.763337 81.472229) (xy 180.66 81.368892)
        (xy 180.66 79.698061) (xy 180.865 79.698061) (xy 180.865 79.901939) (xy 180.904774 80.101898) (xy 180.982795 80.290256)
        (xy 181.096063 80.459774) (xy 181.240226 80.603937) (xy 181.409744 80.717205) (xy 181.598102 80.795226) (xy 181.798061 80.835)
        (xy 182.001939 80.835) (xy 182.201898 80.795226) (xy 182.390256 80.717205) (xy 182.559774 80.603937) (xy 182.703937 80.459774)
        (xy 182.817205 80.290256) (xy 182.895226 80.101898) (xy 182.935 79.901939) (xy 182.935 79.698061) (xy 182.895226 79.498102)
        (xy 182.817205 79.309744) (xy 182.703937 79.140226) (xy 182.559774 78.996063) (xy 182.390256 78.882795) (xy 182.201898 78.804774)
        (xy 182.001939 78.765) (xy 181.798061 78.765) (xy 181.598102 78.804774) (xy 181.409744 78.882795) (xy 181.240226 78.996063)
        (xy 181.096063 79.140226) (xy 180.982795 79.309744) (xy 180.904774 79.498102) (xy 180.865 79.698061) (xy 180.66 79.698061)
        (xy 180.66 76.436615) (xy 180.672641 76.445061) (xy 180.915595 76.545696) (xy 181.173514 76.597) (xy 181.436486 76.597)
        (xy 181.694405 76.545696) (xy 181.937359 76.445061) (xy 182.156013 76.298962) (xy 182.341962 76.113013) (xy 182.488061 75.894359)
        (xy 182.588696 75.651405) (xy 182.64 75.393486) (xy 182.64 75.130514) (xy 182.588696 74.872595) (xy 182.488061 74.629641)
        (xy 182.341962 74.410987) (xy 182.156013 74.225038) (xy 181.937359 74.078939) (xy 181.892078 74.060183) (xy 181.305 73.473105)
        (xy 181.290858 73.487248) (xy 181.111253 73.307643) (xy 181.125395 73.2935) (xy 181.484605 73.2935) (xy 182.226269 74.035164)
        (xy 182.460037 73.975703) (xy 182.570934 73.737258) (xy 182.633183 73.48176) (xy 182.638036 73.367973) (xy 183.16561 73.367973)
        (xy 183.205875 73.627844) (xy 183.296065 73.874866) (xy 183.349963 73.975703) (xy 183.583731 74.035164) (xy 184.325395 73.2935)
        (xy 184.684605 73.2935) (xy 185.426269 74.035164) (xy 185.660037 73.975703) (xy 185.770934 73.737258) (xy 185.833183 73.48176)
        (xy 185.84439 73.219027) (xy 185.804125 72.959156) (xy 185.713935 72.712134) (xy 185.660037 72.611297) (xy 185.426269 72.551836)
        (xy 184.684605 73.2935) (xy 184.325395 73.2935) (xy 183.583731 72.551836) (xy 183.349963 72.611297) (xy 183.239066 72.849742)
        (xy 183.176817 73.10524) (xy 183.16561 73.367973) (xy 182.638036 73.367973) (xy 182.64439 73.219027) (xy 182.604125 72.959156)
        (xy 182.513935 72.712134) (xy 182.460037 72.611297) (xy 182.226269 72.551836) (xy 181.484605 73.2935) (xy 181.125395 73.2935)
        (xy 180.383731 72.551836) (xy 180.149963 72.611297) (xy 180.039066 72.849742) (xy 179.976817 73.10524) (xy 179.972858 73.198056)
        (xy 179.147033 72.372231) (xy 180.563336 72.372231) (xy 181.305 73.113895) (xy 182.046664 72.372231) (xy 183.763336 72.372231)
        (xy 184.505 73.113895) (xy 185.246664 72.372231) (xy 185.187203 72.138463) (xy 184.948758 72.027566) (xy 184.69326 71.965317)
        (xy 184.430527 71.95411) (xy 184.170656 71.994375) (xy 183.923634 72.084565) (xy 183.822797 72.138463) (xy 183.763336 72.372231)
        (xy 182.046664 72.372231) (xy 181.987203 72.138463) (xy 181.748758 72.027566) (xy 181.49326 71.965317) (xy 181.230527 71.95411)
        (xy 180.970656 71.994375) (xy 180.723634 72.084565) (xy 180.622797 72.138463) (xy 180.563336 72.372231) (xy 179.147033 72.372231)
        (xy 177.572863 70.798061) (xy 180.865 70.798061) (xy 180.865 71.001939) (xy 180.904774 71.201898) (xy 180.982795 71.390256)
        (xy 181.096063 71.559774) (xy 181.240226 71.703937) (xy 181.409744 71.817205) (xy 181.598102 71.895226) (xy 181.798061 71.935)
        (xy 182.001939 71.935) (xy 182.201898 71.895226) (xy 182.390256 71.817205) (xy 182.559774 71.703937) (xy 182.703937 71.559774)
        (xy 182.817205 71.390256) (xy 182.895226 71.201898) (xy 182.935 71.001939) (xy 182.935 70.798061) (xy 182.895226 70.598102)
        (xy 182.817205 70.409744) (xy 182.703937 70.240226) (xy 182.559774 70.096063) (xy 182.390256 69.982795) (xy 182.201898 69.904774)
        (xy 182.001939 69.865) (xy 181.798061 69.865) (xy 181.598102 69.904774) (xy 181.409744 69.982795) (xy 181.240226 70.096063)
        (xy 181.096063 70.240226) (xy 180.982795 70.409744) (xy 180.904774 70.598102) (xy 180.865 70.798061) (xy 177.572863 70.798061)
        (xy 176.26 69.485199) (xy 176.26 67.429933) (xy 176.456013 67.298962) (xy 176.641962 67.113013) (xy 176.788061 66.894359)
        (xy 176.888696 66.651405) (xy 176.94 66.393486) (xy 176.94 66.130514) (xy 179.97 66.130514) (xy 179.97 66.393486)
        (xy 180.021304 66.651405) (xy 180.121939 66.894359) (xy 180.268038 67.113013) (xy 180.453987 67.298962) (xy 180.672641 67.445061)
        (xy 180.915595 67.545696) (xy 181.173514 67.597) (xy 181.436486 67.597) (xy 181.694405 67.545696) (xy 181.937359 67.445061)
        (xy 182.156013 67.298962) (xy 182.341962 67.113013) (xy 182.488061 66.894359) (xy 182.588696 66.651405) (xy 182.64 66.393486)
        (xy 182.64 66.130514) (xy 182.588696 65.872595) (xy 182.488061 65.629641) (xy 182.341962 65.410987) (xy 182.156013 65.225038)
        (xy 181.937359 65.078939) (xy 181.892078 65.060183) (xy 181.305 64.473105) (xy 180.717922 65.060183) (xy 180.672641 65.078939)
        (xy 180.453987 65.225038) (xy 180.268038 65.410987) (xy 180.121939 65.629641) (xy 180.021304 65.872595) (xy 179.97 66.130514)
        (xy 176.94 66.130514) (xy 176.888696 65.872595) (xy 176.788061 65.629641) (xy 176.641962 65.410987) (xy 176.456013 65.225038)
        (xy 176.237359 65.078939) (xy 176.192078 65.060183) (xy 175.605 64.473105) (xy 175.017922 65.060183) (xy 174.972641 65.078939)
        (xy 174.753987 65.225038) (xy 174.568038 65.410987) (xy 174.421939 65.629641) (xy 174.321304 65.872595) (xy 174.27 66.130514)
        (xy 174.27 66.393486) (xy 174.321304 66.651405) (xy 174.421939 66.894359) (xy 174.568038 67.113013) (xy 174.740001 67.284976)
        (xy 174.74 69.762677) (xy 174.736324 69.8) (xy 174.74 69.837322) (xy 174.74 69.837332) (xy 174.750997 69.948985)
        (xy 174.786189 70.065) (xy 174.794454 70.092246) (xy 174.865026 70.224276) (xy 174.898245 70.264753) (xy 174.959999 70.340001)
        (xy 174.989003 70.363804) (xy 179.14 74.514802) (xy 179.14 80.965198) (xy 176.563804 78.389003) (xy 176.540001 78.359999)
        (xy 176.424276 78.265026) (xy 176.292247 78.194454) (xy 176.16 78.154338) (xy 176.16 76.577104) (xy 176.237359 76.545061)
        (xy 176.456013 76.398962) (xy 176.641962 76.213013) (xy 176.788061 75.994359) (xy 176.888696 75.751405) (xy 176.94 75.493486)
        (xy 176.94 75.230514) (xy 176.888696 74.972595) (xy 176.788061 74.729641) (xy 176.641962 74.510987) (xy 176.456013 74.325038)
        (xy 176.237359 74.178939) (xy 176.192078 74.160183) (xy 175.605 73.573105) (xy 175.017922 74.160183) (xy 174.972641 74.178939)
        (xy 174.753987 74.325038) (xy 174.568038 74.510987) (xy 174.421939 74.729641) (xy 174.321304 74.972595) (xy 174.27 75.230514)
        (xy 174.27 75.493486) (xy 174.321304 75.751405) (xy 174.421939 75.994359) (xy 174.568038 76.213013) (xy 174.640001 76.284976)
        (xy 174.64 78.862667) (xy 174.636323 78.9) (xy 174.650997 79.048986) (xy 174.694454 79.192247) (xy 174.765026 79.324276)
        (xy 174.831723 79.405546) (xy 174.859999 79.440001) (xy 174.975724 79.534974) (xy 175.107753 79.605546) (xy 175.251014 79.649003)
        (xy 175.4 79.663677) (xy 175.437333 79.66) (xy 175.685199 79.66) (xy 178.64 82.614802) (xy 178.64 86.222198)
        (xy 177.018645 84.600844) (xy 177.04 84.493486) (xy 177.04 84.230514) (xy 176.988696 83.972595) (xy 176.888061 83.729641)
        (xy 176.741962 83.510987) (xy 176.556013 83.325038) (xy 176.337359 83.178939) (xy 176.292078 83.160183) (xy 175.705 82.573105)
        (xy 175.117922 83.160183) (xy 175.072641 83.178939) (xy 174.853987 83.325038) (xy 174.668038 83.510987) (xy 174.521939 83.729641)
        (xy 174.421304 83.972595) (xy 174.37 84.230514) (xy 174.37 84.493486) (xy 174.421304 84.751405) (xy 174.521939 84.994359)
        (xy 174.668038 85.213013) (xy 174.853987 85.398962) (xy 175.072641 85.545061) (xy 175.315595 85.645696) (xy 175.573514 85.697)
        (xy 175.836486 85.697) (xy 175.943844 85.675645) (xy 178.04 87.771802) (xy 178.04 94.622198) (xy 177.018645 93.600844)
        (xy 177.04 93.493486) (xy 177.04 93.230514) (xy 176.988696 92.972595) (xy 176.888061 92.729641) (xy 176.741962 92.510987)
        (xy 176.556013 92.325038) (xy 176.337359 92.178939) (xy 176.292078 92.160183) (xy 175.705 91.573105) (xy 175.117922 92.160183)
        (xy 175.072641 92.178939) (xy 174.853987 92.325038) (xy 174.668038 92.510987) (xy 174.521939 92.729641) (xy 174.421304 92.972595)
        (xy 174.37 93.230514) (xy 174.37 93.493486) (xy 174.421304 93.751405) (xy 174.521939 93.994359) (xy 174.668038 94.213013)
        (xy 174.853987 94.398962) (xy 175.072641 94.545061) (xy 175.315595 94.645696) (xy 175.573514 94.697) (xy 175.836486 94.697)
        (xy 175.943844 94.675645) (xy 177.54 96.271802) (xy 177.54 103.122199) (xy 176.918645 102.500844) (xy 176.94 102.393486)
        (xy 176.94 102.130514) (xy 176.888696 101.872595) (xy 176.788061 101.629641) (xy 176.641962 101.410987) (xy 176.456013 101.225038)
        (xy 176.237359 101.078939) (xy 176.192078 101.060183) (xy 175.605 100.473105) (xy 175.017922 101.060183) (xy 174.972641 101.078939)
        (xy 174.753987 101.225038) (xy 174.568038 101.410987) (xy 174.421939 101.629641) (xy 174.321304 101.872595) (xy 174.27 102.130514)
        (xy 174.27 102.393486) (xy 174.321304 102.651405) (xy 174.421939 102.894359) (xy 174.568038 103.113013) (xy 174.753987 103.298962)
        (xy 174.972641 103.445061) (xy 175.215595 103.545696) (xy 175.473514 103.597) (xy 175.736486 103.597) (xy 175.843844 103.575645)
        (xy 177.04 104.771802) (xy 177.04 109.390694) (xy 177.004125 109.159156) (xy 176.913935 108.912134) (xy 176.860037 108.811297)
        (xy 176.626269 108.751836) (xy 175.884605 109.4935) (xy 176.626269 110.235164) (xy 176.860037 110.175703) (xy 176.970934 109.937258)
        (xy 177.033183 109.68176) (xy 177.04 109.521943) (xy 177.04 111.330514) (xy 176.988696 111.072595) (xy 176.888061 110.829641)
        (xy 176.741962 110.610987) (xy 176.556013 110.425038) (xy 176.337359 110.278939) (xy 176.292078 110.260183) (xy 175.705 109.673105)
        (xy 175.117922 110.260183) (xy 175.072641 110.278939) (xy 174.853987 110.425038) (xy 174.668038 110.610987) (xy 174.521939 110.829641)
        (xy 174.421304 111.072595) (xy 174.37 111.330514) (xy 174.37 111.593486) (xy 174.421304 111.851405) (xy 174.521939 112.094359)
        (xy 174.640001 112.271052) (xy 174.64 114.762667) (xy 174.636323 114.8) (xy 174.650997 114.948986) (xy 174.694454 115.092247)
        (xy 174.765026 115.224276) (xy 174.798469 115.265026) (xy 174.859999 115.340001) (xy 174.975724 115.434974) (xy 175.107753 115.505546)
        (xy 175.251014 115.549003) (xy 175.4 115.563677) (xy 175.437333 115.56) (xy 175.885199 115.56) (xy 176.54 116.214802)
        (xy 176.54 117.246032) (xy 176.487203 117.038463) (xy 176.248758 116.927566) (xy 175.99326 116.865317) (xy 175.730527 116.85411)
        (xy 175.470656 116.894375) (xy 175.223634 116.984565) (xy 175.122797 117.038463) (xy 175.063336 117.272231) (xy 175.805 118.013895)
        (xy 175.819143 117.999753) (xy 175.998748 118.179358) (xy 175.984605 118.1935) (xy 175.998748 118.207643) (xy 175.819143 118.387248)
        (xy 175.805 118.373105) (xy 175.217922 118.960183) (xy 175.172641 118.978939) (xy 174.953987 119.125038) (xy 174.768038 119.310987)
        (xy 174.621939 119.529641) (xy 174.521304 119.772595) (xy 174.47 120.030514) (xy 174.47 120.293486) (xy 174.521304 120.551405)
        (xy 174.621939 120.794359) (xy 174.768038 121.013013) (xy 174.953987 121.198962) (xy 175.172641 121.345061) (xy 175.415595 121.445696)
        (xy 175.673514 121.497) (xy 175.936486 121.497) (xy 176.04 121.476409) (xy 176.04 125.970001) (xy 175.948758 125.927566)
        (xy 175.69326 125.865317) (xy 175.430527 125.85411) (xy 175.170656 125.894375) (xy 174.923634 125.984565) (xy 174.822797 126.038463)
        (xy 174.763336 126.272231) (xy 175.505 127.013895) (xy 175.519143 126.999753) (xy 175.698748 127.179358) (xy 175.684605 127.1935)
        (xy 175.698748 127.207643) (xy 175.519143 127.387248) (xy 175.505 127.373105) (xy 174.917922 127.960183) (xy 174.872641 127.978939)
        (xy 174.653987 128.125038) (xy 174.468038 128.310987) (xy 174.321939 128.529641) (xy 174.221304 128.772595) (xy 174.17 129.030514)
        (xy 174.17 129.293486) (xy 174.221304 129.551405) (xy 174.321939 129.794359) (xy 174.468038 130.013013) (xy 174.653987 130.198962)
        (xy 174.740001 130.256434) (xy 174.74 140.862667) (xy 174.74 144.646733) (xy 171.66 141.566734) (xy 171.66 133.698061)
        (xy 171.965 133.698061) (xy 171.965 133.901939) (xy 172.004774 134.101898) (xy 172.082795 134.290256) (xy 172.196063 134.459774)
        (xy 172.340226 134.603937) (xy 172.509744 134.717205) (xy 172.698102 134.795226) (xy 172.898061 134.835) (xy 173.101939 134.835)
        (xy 173.301898 134.795226) (xy 173.490256 134.717205) (xy 173.659774 134.603937) (xy 173.803937 134.459774) (xy 173.917205 134.290256)
        (xy 173.995226 134.101898) (xy 174.035 133.901939) (xy 174.035 133.698061) (xy 173.995226 133.498102) (xy 173.917205 133.309744)
        (xy 173.803937 133.140226) (xy 173.659774 132.996063) (xy 173.490256 132.882795) (xy 173.301898 132.804774) (xy 173.101939 132.765)
        (xy 172.898061 132.765) (xy 172.698102 132.804774) (xy 172.509744 132.882795) (xy 172.340226 132.996063) (xy 172.196063 133.140226)
        (xy 172.082795 133.309744) (xy 172.004774 133.498102) (xy 171.965 133.698061) (xy 171.66 133.698061) (xy 171.66 130.336615)
        (xy 171.672641 130.345061) (xy 171.915595 130.445696) (xy 172.173514 130.497) (xy 172.436486 130.497) (xy 172.694405 130.445696)
        (xy 172.937359 130.345061) (xy 173.156013 130.198962) (xy 173.341962 130.013013) (xy 173.488061 129.794359) (xy 173.588696 129.551405)
        (xy 173.64 129.293486) (xy 173.64 129.030514) (xy 173.588696 128.772595) (xy 173.488061 128.529641) (xy 173.341962 128.310987)
        (xy 173.156013 128.125038) (xy 172.937359 127.978939) (xy 172.892078 127.960183) (xy 172.305 127.373105) (xy 172.290858 127.387248)
        (xy 172.111253 127.207643) (xy 172.125395 127.1935) (xy 172.484605 127.1935) (xy 173.226269 127.935164) (xy 173.460037 127.875703)
        (xy 173.570934 127.637258) (xy 173.633183 127.38176) (xy 173.638036 127.267973) (xy 174.16561 127.267973) (xy 174.205875 127.527844)
        (xy 174.296065 127.774866) (xy 174.349963 127.875703) (xy 174.583731 127.935164) (xy 175.325395 127.1935) (xy 174.583731 126.451836)
        (xy 174.349963 126.511297) (xy 174.239066 126.749742) (xy 174.176817 127.00524) (xy 174.16561 127.267973) (xy 173.638036 127.267973)
        (xy 173.64439 127.119027) (xy 173.604125 126.859156) (xy 173.513935 126.612134) (xy 173.460037 126.511297) (xy 173.226269 126.451836)
        (xy 172.484605 127.1935) (xy 172.125395 127.1935) (xy 172.111253 127.179358) (xy 172.290858 126.999753) (xy 172.305 127.013895)
        (xy 173.046664 126.272231) (xy 172.987203 126.038463) (xy 172.748758 125.927566) (xy 172.49326 125.865317) (xy 172.230527 125.85411)
        (xy 171.970656 125.894375) (xy 171.723634 125.984565) (xy 171.66 126.018578) (xy 171.66 124.598061) (xy 172.065 124.598061)
        (xy 172.065 124.801939) (xy 172.104774 125.001898) (xy 172.182795 125.190256) (xy 172.296063 125.359774) (xy 172.440226 125.503937)
        (xy 172.609744 125.617205) (xy 172.798102 125.695226) (xy 172.998061 125.735) (xy 173.201939 125.735) (xy 173.401898 125.695226)
        (xy 173.590256 125.617205) (xy 173.759774 125.503937) (xy 173.903937 125.359774) (xy 174.017205 125.190256) (xy 174.095226 125.001898)
        (xy 174.135 124.801939) (xy 174.135 124.598061) (xy 174.095226 124.398102) (xy 174.017205 124.209744) (xy 173.903937 124.040226)
        (xy 173.759774 123.896063) (xy 173.590256 123.782795) (xy 173.401898 123.704774) (xy 173.201939 123.665) (xy 172.998061 123.665)
        (xy 172.798102 123.704774) (xy 172.609744 123.782795) (xy 172.440226 123.896063) (xy 172.296063 124.040226) (xy 172.182795 124.209744)
        (xy 172.104774 124.398102) (xy 172.065 124.598061) (xy 171.66 124.598061) (xy 171.66 121.104975) (xy 171.753987 121.198962)
        (xy 171.972641 121.345061) (xy 172.215595 121.445696) (xy 172.473514 121.497) (xy 172.736486 121.497) (xy 172.994405 121.445696)
        (xy 173.237359 121.345061) (xy 173.456013 121.198962) (xy 173.641962 121.013013) (xy 173.788061 120.794359) (xy 173.888696 120.551405)
        (xy 173.94 120.293486) (xy 173.94 120.030514) (xy 173.888696 119.772595) (xy 173.788061 119.529641) (xy 173.641962 119.310987)
        (xy 173.456013 119.125038) (xy 173.237359 118.978939) (xy 173.192078 118.960183) (xy 172.605 118.373105) (xy 172.590858 118.387248)
        (xy 172.411253 118.207643) (xy 172.425395 118.1935) (xy 172.784605 118.1935) (xy 173.526269 118.935164) (xy 173.760037 118.875703)
        (xy 173.870934 118.637258) (xy 173.933183 118.38176) (xy 173.938036 118.267973) (xy 174.46561 118.267973) (xy 174.505875 118.527844)
        (xy 174.596065 118.774866) (xy 174.649963 118.875703) (xy 174.883731 118.935164) (xy 175.625395 118.1935) (xy 174.883731 117.451836)
        (xy 174.649963 117.511297) (xy 174.539066 117.749742) (xy 174.476817 118.00524) (xy 174.46561 118.267973) (xy 173.938036 118.267973)
        (xy 173.94439 118.119027) (xy 173.904125 117.859156) (xy 173.813935 117.612134) (xy 173.760037 117.511297) (xy 173.526269 117.451836)
        (xy 172.784605 118.1935) (xy 172.425395 118.1935) (xy 172.411253 118.179358) (xy 172.590858 117.999753) (xy 172.605 118.013895)
        (xy 173.346664 117.272231) (xy 173.287203 117.038463) (xy 173.048758 116.927566) (xy 172.999566 116.915581) (xy 173.101898 116.895226)
        (xy 173.290256 116.817205) (xy 173.459774 116.703937) (xy 173.603937 116.559774) (xy 173.717205 116.390256) (xy 173.795226 116.201898)
        (xy 173.835 116.001939) (xy 173.835 115.798061) (xy 173.795226 115.598102) (xy 173.717205 115.409744) (xy 173.603937 115.240226)
        (xy 173.459774 115.096063) (xy 173.290256 114.982795) (xy 173.101898 114.904774) (xy 172.901939 114.865) (xy 172.698061 114.865)
        (xy 172.498102 114.904774) (xy 172.309744 114.982795) (xy 172.140226 115.096063) (xy 171.996063 115.240226) (xy 171.882795 115.409744)
        (xy 171.804774 115.598102) (xy 171.765 115.798061) (xy 171.765 116.001939) (xy 171.804774 116.201898) (xy 171.882795 116.390256)
        (xy 171.996063 116.559774) (xy 172.140226 116.703937) (xy 172.309744 116.817205) (xy 172.434689 116.868959) (xy 172.270656 116.894375)
        (xy 172.023634 116.984565) (xy 171.922797 117.038463) (xy 171.863337 117.272229) (xy 171.746683 117.155575) (xy 171.66 117.242258)
        (xy 171.66 112.50298) (xy 171.872641 112.645061) (xy 172.115595 112.745696) (xy 172.373514 112.797) (xy 172.636486 112.797)
        (xy 172.894405 112.745696) (xy 173.137359 112.645061) (xy 173.356013 112.498962) (xy 173.541962 112.313013) (xy 173.688061 112.094359)
        (xy 173.788696 111.851405) (xy 173.84 111.593486) (xy 173.84 111.330514) (xy 173.788696 111.072595) (xy 173.688061 110.829641)
        (xy 173.541962 110.610987) (xy 173.356013 110.425038) (xy 173.137359 110.278939) (xy 173.092078 110.260183) (xy 172.505 109.673105)
        (xy 172.490858 109.687248) (xy 172.311253 109.507643) (xy 172.325395 109.4935) (xy 172.684605 109.4935) (xy 173.426269 110.235164)
        (xy 173.660037 110.175703) (xy 173.770934 109.937258) (xy 173.833183 109.68176) (xy 173.838036 109.567973) (xy 174.36561 109.567973)
        (xy 174.405875 109.827844) (xy 174.496065 110.074866) (xy 174.549963 110.175703) (xy 174.783731 110.235164) (xy 175.525395 109.4935)
        (xy 174.783731 108.751836) (xy 174.549963 108.811297) (xy 174.439066 109.049742) (xy 174.376817 109.30524) (xy 174.36561 109.567973)
        (xy 173.838036 109.567973) (xy 173.84439 109.419027) (xy 173.804125 109.159156) (xy 173.713935 108.912134) (xy 173.660037 108.811297)
        (xy 173.426269 108.751836) (xy 172.684605 109.4935) (xy 172.325395 109.4935) (xy 172.311253 109.479358) (xy 172.490858 109.299753)
        (xy 172.505 109.313895) (xy 173.246664 108.572231) (xy 174.963336 108.572231) (xy 175.705 109.313895) (xy 176.446664 108.572231)
        (xy 176.387203 108.338463) (xy 176.148758 108.227566) (xy 175.89326 108.165317) (xy 175.630527 108.15411) (xy 175.370656 108.194375)
        (xy 175.123634 108.284565) (xy 175.022797 108.338463) (xy 174.963336 108.572231) (xy 173.246664 108.572231) (xy 173.187203 108.338463)
        (xy 172.948758 108.227566) (xy 172.69326 108.165317) (xy 172.430527 108.15411) (xy 172.170656 108.194375) (xy 171.923634 108.284565)
        (xy 171.822797 108.338463) (xy 171.763337 108.572229) (xy 171.66 108.468892) (xy 171.66 106.798061) (xy 171.965 106.798061)
        (xy 171.965 107.001939) (xy 172.004774 107.201898) (xy 172.082795 107.390256) (xy 172.196063 107.559774) (xy 172.340226 107.703937)
        (xy 172.509744 107.817205) (xy 172.698102 107.895226) (xy 172.898061 107.935) (xy 173.101939 107.935) (xy 173.301898 107.895226)
        (xy 173.490256 107.817205) (xy 173.659774 107.703937) (xy 173.803937 107.559774) (xy 173.917205 107.390256) (xy 173.995226 107.201898)
        (xy 174.035 107.001939) (xy 174.035 106.798061) (xy 173.995226 106.598102) (xy 173.917205 106.409744) (xy 173.803937 106.240226)
        (xy 173.659774 106.096063) (xy 173.490256 105.982795) (xy 173.301898 105.904774) (xy 173.101939 105.865) (xy 172.898061 105.865)
        (xy 172.698102 105.904774) (xy 172.509744 105.982795) (xy 172.340226 106.096063) (xy 172.196063 106.240226) (xy 172.082795 106.409744)
        (xy 172.004774 106.598102) (xy 171.965 106.798061) (xy 171.66 106.798061) (xy 171.66 103.369797) (xy 171.772641 103.445061)
        (xy 172.015595 103.545696) (xy 172.273514 103.597) (xy 172.536486 103.597) (xy 172.794405 103.545696) (xy 173.037359 103.445061)
        (xy 173.256013 103.298962) (xy 173.441962 103.113013) (xy 173.588061 102.894359) (xy 173.688696 102.651405) (xy 173.74 102.393486)
        (xy 173.74 102.130514) (xy 173.688696 101.872595) (xy 173.588061 101.629641) (xy 173.441962 101.410987) (xy 173.256013 101.225038)
        (xy 173.037359 101.078939) (xy 172.992078 101.060183) (xy 172.405 100.473105) (xy 172.390858 100.487248) (xy 172.211253 100.307643)
        (xy 172.225395 100.2935) (xy 172.584605 100.2935) (xy 173.326269 101.035164) (xy 173.560037 100.975703) (xy 173.670934 100.737258)
        (xy 173.733183 100.48176) (xy 173.738036 100.367973) (xy 174.26561 100.367973) (xy 174.305875 100.627844) (xy 174.396065 100.874866)
        (xy 174.449963 100.975703) (xy 174.683731 101.035164) (xy 175.425395 100.2935) (xy 175.784605 100.2935) (xy 176.526269 101.035164)
        (xy 176.760037 100.975703) (xy 176.870934 100.737258) (xy 176.933183 100.48176) (xy 176.94439 100.219027) (xy 176.904125 99.959156)
        (xy 176.813935 99.712134) (xy 176.760037 99.611297) (xy 176.526269 99.551836) (xy 175.784605 100.2935) (xy 175.425395 100.2935)
        (xy 174.683731 99.551836) (xy 174.449963 99.611297) (xy 174.339066 99.849742) (xy 174.276817 100.10524) (xy 174.26561 100.367973)
        (xy 173.738036 100.367973) (xy 173.74439 100.219027) (xy 173.704125 99.959156) (xy 173.613935 99.712134) (xy 173.560037 99.611297)
        (xy 173.326269 99.551836) (xy 172.584605 100.2935) (xy 172.225395 100.2935) (xy 172.211253 100.279358) (xy 172.390858 100.099753)
        (xy 172.405 100.113895) (xy 173.146664 99.372231) (xy 174.863336 99.372231) (xy 175.605 100.113895) (xy 176.346664 99.372231)
        (xy 176.287203 99.138463) (xy 176.048758 99.027566) (xy 175.79326 98.965317) (xy 175.530527 98.95411) (xy 175.270656 98.994375)
        (xy 175.023634 99.084565) (xy 174.922797 99.138463) (xy 174.863336 99.372231) (xy 173.146664 99.372231) (xy 173.087203 99.138463)
        (xy 172.864742 99.035) (xy 172.901939 99.035) (xy 173.101898 98.995226) (xy 173.290256 98.917205) (xy 173.459774 98.803937)
        (xy 173.603937 98.659774) (xy 173.717205 98.490256) (xy 173.795226 98.301898) (xy 173.835 98.101939) (xy 173.835 97.898061)
        (xy 173.795226 97.698102) (xy 173.717205 97.509744) (xy 173.603937 97.340226) (xy 173.459774 97.196063) (xy 173.290256 97.082795)
        (xy 173.101898 97.004774) (xy 172.901939 96.965) (xy 172.698061 96.965) (xy 172.498102 97.004774) (xy 172.309744 97.082795)
        (xy 172.140226 97.196063) (xy 171.996063 97.340226) (xy 171.882795 97.509744) (xy 171.804774 97.698102) (xy 171.765 97.898061)
        (xy 171.765 98.101939) (xy 171.804774 98.301898) (xy 171.882795 98.490256) (xy 171.996063 98.659774) (xy 172.140226 98.803937)
        (xy 172.309744 98.917205) (xy 172.406682 98.957358) (xy 172.330527 98.95411) (xy 172.070656 98.994375) (xy 171.823634 99.084565)
        (xy 171.722797 99.138463) (xy 171.663337 99.372229) (xy 171.66 99.368892) (xy 171.66 94.40298) (xy 171.872641 94.545061)
        (xy 172.115595 94.645696) (xy 172.373514 94.697) (xy 172.636486 94.697) (xy 172.894405 94.645696) (xy 173.137359 94.545061)
        (xy 173.356013 94.398962) (xy 173.541962 94.213013) (xy 173.688061 93.994359) (xy 173.788696 93.751405) (xy 173.84 93.493486)
        (xy 173.84 93.230514) (xy 173.788696 92.972595) (xy 173.688061 92.729641) (xy 173.541962 92.510987) (xy 173.356013 92.325038)
        (xy 173.137359 92.178939) (xy 173.092078 92.160183) (xy 172.505 91.573105) (xy 172.490858 91.587248) (xy 172.311253 91.407643)
        (xy 172.325395 91.3935) (xy 172.684605 91.3935) (xy 173.426269 92.135164) (xy 173.660037 92.075703) (xy 173.770934 91.837258)
        (xy 173.833183 91.58176) (xy 173.838036 91.467973) (xy 174.36561 91.467973) (xy 174.405875 91.727844) (xy 174.496065 91.974866)
        (xy 174.549963 92.075703) (xy 174.783731 92.135164) (xy 175.525395 91.3935) (xy 175.884605 91.3935) (xy 176.626269 92.135164)
        (xy 176.860037 92.075703) (xy 176.970934 91.837258) (xy 177.033183 91.58176) (xy 177.04439 91.319027) (xy 177.004125 91.059156)
        (xy 176.913935 90.812134) (xy 176.860037 90.711297) (xy 176.626269 90.651836) (xy 175.884605 91.3935) (xy 175.525395 91.3935)
        (xy 174.783731 90.651836) (xy 174.549963 90.711297) (xy 174.439066 90.949742) (xy 174.376817 91.20524) (xy 174.36561 91.467973)
        (xy 173.838036 91.467973) (xy 173.84439 91.319027) (xy 173.804125 91.059156) (xy 173.713935 90.812134) (xy 173.660037 90.711297)
        (xy 173.426269 90.651836) (xy 172.684605 91.3935) (xy 172.325395 91.3935) (xy 172.311253 91.379358) (xy 172.490858 91.199753)
        (xy 172.505 91.213895) (xy 173.246664 90.472231) (xy 174.963336 90.472231) (xy 175.705 91.213895) (xy 176.446664 90.472231)
        (xy 176.387203 90.238463) (xy 176.148758 90.127566) (xy 175.89326 90.065317) (xy 175.630527 90.05411) (xy 175.370656 90.094375)
        (xy 175.123634 90.184565) (xy 175.022797 90.238463) (xy 174.963336 90.472231) (xy 173.246664 90.472231) (xy 173.187203 90.238463)
        (xy 172.948758 90.127566) (xy 172.69326 90.065317) (xy 172.430527 90.05411) (xy 172.170656 90.094375) (xy 171.923634 90.184565)
        (xy 171.822797 90.238463) (xy 171.763337 90.472229) (xy 171.66 90.368892) (xy 171.66 88.798061) (xy 171.965 88.798061)
        (xy 171.965 89.001939) (xy 172.004774 89.201898) (xy 172.082795 89.390256) (xy 172.196063 89.559774) (xy 172.340226 89.703937)
        (xy 172.509744 89.817205) (xy 172.698102 89.895226) (xy 172.898061 89.935) (xy 173.101939 89.935) (xy 173.301898 89.895226)
        (xy 173.490256 89.817205) (xy 173.659774 89.703937) (xy 173.803937 89.559774) (xy 173.917205 89.390256) (xy 173.995226 89.201898)
        (xy 174.035 89.001939) (xy 174.035 88.798061) (xy 173.995226 88.598102) (xy 173.917205 88.409744) (xy 173.803937 88.240226)
        (xy 173.659774 88.096063) (xy 173.490256 87.982795) (xy 173.301898 87.904774) (xy 173.101939 87.865) (xy 172.898061 87.865)
        (xy 172.698102 87.904774) (xy 172.509744 87.982795) (xy 172.340226 88.096063) (xy 172.196063 88.240226) (xy 172.082795 88.409744)
        (xy 172.004774 88.598102) (xy 171.965 88.798061) (xy 171.66 88.798061) (xy 171.66 85.40298) (xy 171.872641 85.545061)
        (xy 172.115595 85.645696) (xy 172.373514 85.697) (xy 172.636486 85.697) (xy 172.894405 85.645696) (xy 173.137359 85.545061)
        (xy 173.356013 85.398962) (xy 173.541962 85.213013) (xy 173.688061 84.994359) (xy 173.788696 84.751405) (xy 173.84 84.493486)
        (xy 173.84 84.230514) (xy 173.788696 83.972595) (xy 173.688061 83.729641) (xy 173.541962 83.510987) (xy 173.356013 83.325038)
        (xy 173.137359 83.178939) (xy 173.092078 83.160183) (xy 172.505 82.573105) (xy 172.490858 82.587248) (xy 172.311253 82.407643)
        (xy 172.325395 82.3935) (xy 172.684605 82.3935) (xy 173.426269 83.135164) (xy 173.660037 83.075703) (xy 173.770934 82.837258)
        (xy 173.833183 82.58176) (xy 173.838036 82.467973) (xy 174.36561 82.467973) (xy 174.405875 82.727844) (xy 174.496065 82.974866)
        (xy 174.549963 83.075703) (xy 174.783731 83.135164) (xy 175.525395 82.3935) (xy 175.884605 82.3935) (xy 176.626269 83.135164)
        (xy 176.860037 83.075703) (xy 176.970934 82.837258) (xy 177.033183 82.58176) (xy 177.04439 82.319027) (xy 177.004125 82.059156)
        (xy 176.913935 81.812134) (xy 176.860037 81.711297) (xy 176.626269 81.651836) (xy 175.884605 82.3935) (xy 175.525395 82.3935)
        (xy 174.783731 81.651836) (xy 174.549963 81.711297) (xy 174.439066 81.949742) (xy 174.376817 82.20524) (xy 174.36561 82.467973)
        (xy 173.838036 82.467973) (xy 173.84439 82.319027) (xy 173.804125 82.059156) (xy 173.713935 81.812134) (xy 173.660037 81.711297)
        (xy 173.426269 81.651836) (xy 172.684605 82.3935) (xy 172.325395 82.3935) (xy 172.311253 82.379358) (xy 172.490858 82.199753)
        (xy 172.505 82.213895) (xy 173.246664 81.472231) (xy 174.963336 81.472231) (xy 175.705 82.213895) (xy 176.446664 81.472231)
        (xy 176.387203 81.238463) (xy 176.148758 81.127566) (xy 175.89326 81.065317) (xy 175.630527 81.05411) (xy 175.370656 81.094375)
        (xy 175.123634 81.184565) (xy 175.022797 81.238463) (xy 174.963336 81.472231) (xy 173.246664 81.472231) (xy 173.187203 81.238463)
        (xy 172.948758 81.127566) (xy 172.69326 81.065317) (xy 172.430527 81.05411) (xy 172.170656 81.094375) (xy 171.923634 81.184565)
        (xy 171.822797 81.238463) (xy 171.763337 81.472229) (xy 171.66 81.368892) (xy 171.66 79.698061) (xy 171.765 79.698061)
        (xy 171.765 79.901939) (xy 171.804774 80.101898) (xy 171.882795 80.290256) (xy 171.996063 80.459774) (xy 172.140226 80.603937)
        (xy 172.309744 80.717205) (xy 172.498102 80.795226) (xy 172.698061 80.835) (xy 172.901939 80.835) (xy 173.101898 80.795226)
        (xy 173.290256 80.717205) (xy 173.459774 80.603937) (xy 173.603937 80.459774) (xy 173.717205 80.290256) (xy 173.795226 80.101898)
        (xy 173.835 79.901939) (xy 173.835 79.698061) (xy 173.795226 79.498102) (xy 173.717205 79.309744) (xy 173.603937 79.140226)
        (xy 173.459774 78.996063) (xy 173.290256 78.882795) (xy 173.101898 78.804774) (xy 172.901939 78.765) (xy 172.698061 78.765)
        (xy 172.498102 78.804774) (xy 172.309744 78.882795) (xy 172.140226 78.996063) (xy 171.996063 79.140226) (xy 171.882795 79.309744)
        (xy 171.804774 79.498102) (xy 171.765 79.698061) (xy 171.66 79.698061) (xy 171.66 76.469797) (xy 171.772641 76.545061)
        (xy 172.015595 76.645696) (xy 172.273514 76.697) (xy 172.536486 76.697) (xy 172.794405 76.645696) (xy 173.037359 76.545061)
        (xy 173.256013 76.398962) (xy 173.441962 76.213013) (xy 173.588061 75.994359) (xy 173.688696 75.751405) (xy 173.74 75.493486)
        (xy 173.74 75.230514) (xy 173.688696 74.972595) (xy 173.588061 74.729641) (xy 173.441962 74.510987) (xy 173.256013 74.325038)
        (xy 173.037359 74.178939) (xy 172.992078 74.160183) (xy 172.405 73.573105) (xy 172.390858 73.587248) (xy 172.211253 73.407643)
        (xy 172.225395 73.3935) (xy 172.584605 73.3935) (xy 173.326269 74.135164) (xy 173.560037 74.075703) (xy 173.670934 73.837258)
        (xy 173.733183 73.58176) (xy 173.738036 73.467973) (xy 174.26561 73.467973) (xy 174.305875 73.727844) (xy 174.396065 73.974866)
        (xy 174.449963 74.075703) (xy 174.683731 74.135164) (xy 175.425395 73.3935) (xy 175.784605 73.3935) (xy 176.526269 74.135164)
        (xy 176.760037 74.075703) (xy 176.870934 73.837258) (xy 176.933183 73.58176) (xy 176.94439 73.319027) (xy 176.904125 73.059156)
        (xy 176.813935 72.812134) (xy 176.760037 72.711297) (xy 176.526269 72.651836) (xy 175.784605 73.3935) (xy 175.425395 73.3935)
        (xy 174.683731 72.651836) (xy 174.449963 72.711297) (xy 174.339066 72.949742) (xy 174.276817 73.20524) (xy 174.26561 73.467973)
        (xy 173.738036 73.467973) (xy 173.74439 73.319027) (xy 173.704125 73.059156) (xy 173.613935 72.812134) (xy 173.560037 72.711297)
        (xy 173.326269 72.651836) (xy 172.584605 73.3935) (xy 172.225395 73.3935) (xy 172.211253 73.379358) (xy 172.390858 73.199753)
        (xy 172.405 73.213895) (xy 173.146664 72.472231) (xy 174.863336 72.472231) (xy 175.605 73.213895) (xy 176.346664 72.472231)
        (xy 176.287203 72.238463) (xy 176.048758 72.127566) (xy 175.79326 72.065317) (xy 175.530527 72.05411) (xy 175.270656 72.094375)
        (xy 175.023634 72.184565) (xy 174.922797 72.238463) (xy 174.863336 72.472231) (xy 173.146664 72.472231) (xy 173.087203 72.238463)
        (xy 172.848758 72.127566) (xy 172.59326 72.065317) (xy 172.330527 72.05411) (xy 172.070656 72.094375) (xy 171.823634 72.184565)
        (xy 171.722797 72.238463) (xy 171.663337 72.472229) (xy 171.66 72.468892) (xy 171.66 70.594322) (xy 171.663676 70.556999)
        (xy 171.66 70.519676) (xy 171.66 70.519667) (xy 171.657872 70.498061) (xy 171.865 70.498061) (xy 171.865 70.701939)
        (xy 171.904774 70.901898) (xy 171.982795 71.090256) (xy 172.096063 71.259774) (xy 172.240226 71.403937) (xy 172.409744 71.517205)
        (xy 172.598102 71.595226) (xy 172.798061 71.635) (xy 173.001939 71.635) (xy 173.201898 71.595226) (xy 173.390256 71.517205)
        (xy 173.559774 71.403937) (xy 173.703937 71.259774) (xy 173.817205 71.090256) (xy 173.895226 70.901898) (xy 173.935 70.701939)
        (xy 173.935 70.498061) (xy 173.895226 70.298102) (xy 173.817205 70.109744) (xy 173.703937 69.940226) (xy 173.559774 69.796063)
        (xy 173.390256 69.682795) (xy 173.201898 69.604774) (xy 173.001939 69.565) (xy 172.798061 69.565) (xy 172.598102 69.604774)
        (xy 172.409744 69.682795) (xy 172.240226 69.796063) (xy 172.096063 69.940226) (xy 171.982795 70.109744) (xy 171.904774 70.298102)
        (xy 171.865 70.498061) (xy 171.657872 70.498061) (xy 171.649003 70.408014) (xy 171.605546 70.264753) (xy 171.534974 70.132724)
        (xy 171.440001 70.016999) (xy 171.411004 69.993202) (xy 167.918645 66.500844) (xy 167.94 66.393486) (xy 167.94 66.130514)
        (xy 170.87 66.130514) (xy 170.87 66.393486) (xy 170.921304 66.651405) (xy 171.021939 66.894359) (xy 171.168038 67.113013)
        (xy 171.353987 67.298962) (xy 171.572641 67.445061) (xy 171.815595 67.545696) (xy 172.073514 67.597) (xy 172.336486 67.597)
        (xy 172.594405 67.545696) (xy 172.837359 67.445061) (xy 173.056013 67.298962) (xy 173.241962 67.113013) (xy 173.388061 66.894359)
        (xy 173.488696 66.651405) (xy 173.54 66.393486) (xy 173.54 66.130514) (xy 173.488696 65.872595) (xy 173.388061 65.629641)
        (xy 173.241962 65.410987) (xy 173.056013 65.225038) (xy 172.837359 65.078939) (xy 172.792078 65.060183) (xy 172.205 64.473105)
        (xy 171.617922 65.060183) (xy 171.572641 65.078939) (xy 171.353987 65.225038) (xy 171.168038 65.410987) (xy 171.021939 65.629641)
        (xy 170.921304 65.872595) (xy 170.87 66.130514) (xy 167.94 66.130514) (xy 167.888696 65.872595) (xy 167.788061 65.629641)
        (xy 167.641962 65.410987) (xy 167.456013 65.225038) (xy 167.237359 65.078939) (xy 167.192078 65.060183) (xy 166.605 64.473105)
        (xy 166.017922 65.060183) (xy 165.972641 65.078939) (xy 165.753987 65.225038) (xy 165.568038 65.410987) (xy 165.421939 65.629641)
        (xy 165.321304 65.872595) (xy 165.27 66.130514) (xy 165.27 66.393486) (xy 165.321304 66.651405) (xy 165.421939 66.894359)
        (xy 165.568038 67.113013) (xy 165.753987 67.298962) (xy 165.972641 67.445061) (xy 166.215595 67.545696) (xy 166.473514 67.597)
        (xy 166.736486 67.597) (xy 166.843844 67.575645) (xy 170.14 70.871802) (xy 170.14 77.722198) (xy 168.018645 75.600844)
        (xy 168.04 75.493486) (xy 168.04 75.230514) (xy 167.988696 74.972595) (xy 167.888061 74.729641) (xy 167.741962 74.510987)
        (xy 167.556013 74.325038) (xy 167.337359 74.178939) (xy 167.292078 74.160183) (xy 166.705 73.573105) (xy 166.117922 74.160183)
        (xy 166.072641 74.178939) (xy 165.853987 74.325038) (xy 165.668038 74.510987) (xy 165.521939 74.729641) (xy 165.421304 74.972595)
        (xy 165.37 75.230514) (xy 165.37 75.493486) (xy 165.421304 75.751405) (xy 165.521939 75.994359) (xy 165.668038 76.213013)
        (xy 165.853987 76.398962) (xy 166.072641 76.545061) (xy 166.315595 76.645696) (xy 166.573514 76.697) (xy 166.836486 76.697)
        (xy 166.943844 76.675645) (xy 169.64 79.371802) (xy 169.64 86.322198) (xy 167.918645 84.600844) (xy 167.94 84.493486)
        (xy 167.94 84.230514) (xy 167.888696 83.972595) (xy 167.788061 83.729641) (xy 167.641962 83.510987) (xy 167.456013 83.325038)
        (xy 167.237359 83.178939) (xy 167.192078 83.160183) (xy 166.605 82.573105) (xy 166.017922 83.160183) (xy 165.972641 83.178939)
        (xy 165.753987 83.325038) (xy 165.568038 83.510987) (xy 165.421939 83.729641) (xy 165.321304 83.972595) (xy 165.27 84.230514)
        (xy 165.27 84.493486) (xy 165.321304 84.751405) (xy 165.421939 84.994359) (xy 165.568038 85.213013) (xy 165.753987 85.398962)
        (xy 165.972641 85.545061) (xy 166.215595 85.645696) (xy 166.473514 85.697) (xy 166.736486 85.697) (xy 166.843844 85.675645)
        (xy 169.14 87.971802) (xy 169.14 94.822198) (xy 167.918645 93.600844) (xy 167.94 93.493486) (xy 167.94 93.230514)
        (xy 167.888696 92.972595) (xy 167.788061 92.729641) (xy 167.641962 92.510987) (xy 167.456013 92.325038) (xy 167.237359 92.178939)
        (xy 167.192078 92.160183) (xy 166.605 91.573105) (xy 166.017922 92.160183) (xy 165.972641 92.178939) (xy 165.753987 92.325038)
        (xy 165.568038 92.510987) (xy 165.421939 92.729641) (xy 165.321304 92.972595) (xy 165.27 93.230514) (xy 165.27 93.493486)
        (xy 165.321304 93.751405) (xy 165.421939 93.994359) (xy 165.568038 94.213013) (xy 165.753987 94.398962) (xy 165.972641 94.545061)
        (xy 166.215595 94.645696) (xy 166.473514 94.697) (xy 166.736486 94.697) (xy 166.843844 94.675645) (xy 168.64 96.471802)
        (xy 168.64 103.222199) (xy 167.918645 102.500844) (xy 167.94 102.393486) (xy 167.94 102.130514) (xy 167.888696 101.872595)
        (xy 167.788061 101.629641) (xy 167.641962 101.410987) (xy 167.456013 101.225038) (xy 167.237359 101.078939) (xy 167.192078 101.060183)
        (xy 166.605 100.473105) (xy 166.017922 101.060183) (xy 165.972641 101.078939) (xy 165.753987 101.225038) (xy 165.568038 101.410987)
        (xy 165.421939 101.629641) (xy 165.321304 101.872595) (xy 165.27 102.130514) (xy 165.27 102.393486) (xy 165.321304 102.651405)
        (xy 165.421939 102.894359) (xy 165.568038 103.113013) (xy 165.753987 103.298962) (xy 165.972641 103.445061) (xy 166.215595 103.545696)
        (xy 166.473514 103.597) (xy 166.736486 103.597) (xy 166.843844 103.575645) (xy 168.14 104.871802) (xy 168.14 117.147252)
        (xy 167.184959 116.192211) (xy 167.184959 112.708187) (xy 167.337359 112.645061) (xy 167.556013 112.498962) (xy 167.741962 112.313013)
        (xy 167.888061 112.094359) (xy 167.988696 111.851405) (xy 168.04 111.593486) (xy 168.04 111.330514) (xy 167.988696 111.072595)
        (xy 167.888061 110.829641) (xy 167.741962 110.610987) (xy 167.556013 110.425038) (xy 167.337359 110.278939) (xy 167.292078 110.260183)
        (xy 166.705 109.673105) (xy 166.117922 110.260183) (xy 166.072641 110.278939) (xy 165.853987 110.425038) (xy 165.668038 110.610987)
        (xy 165.521939 110.829641) (xy 165.421304 111.072595) (xy 165.37 111.330514) (xy 165.37 111.593486) (xy 165.421304 111.851405)
        (xy 165.521939 112.094359) (xy 165.66496 112.308406) (xy 165.664959 116.469689) (xy 165.661283 116.507012) (xy 165.664959 116.544334)
        (xy 165.664959 116.544344) (xy 165.675956 116.655997) (xy 165.719413 116.799258) (xy 165.789985 116.931287) (xy 165.861127 117.017975)
        (xy 165.822797 117.038463) (xy 165.763336 117.272231) (xy 166.505 118.013895) (xy 166.519143 117.999753) (xy 166.698748 118.179358)
        (xy 166.684605 118.1935) (xy 166.698748 118.207643) (xy 166.519143 118.387248) (xy 166.505 118.373105) (xy 165.917922 118.960183)
        (xy 165.872641 118.978939) (xy 165.653987 119.125038) (xy 165.468038 119.310987) (xy 165.321939 119.529641) (xy 165.221304 119.772595)
        (xy 165.17 120.030514) (xy 165.17 120.293486) (xy 165.221304 120.551405) (xy 165.321939 120.794359) (xy 165.468038 121.013013)
        (xy 165.653987 121.198962) (xy 165.745 121.259775) (xy 165.745001 125.582166) (xy 165.741324 125.619498) (xy 165.745001 125.656831)
        (xy 165.755998 125.768484) (xy 165.756991 125.771756) (xy 165.799454 125.911744) (xy 165.870026 126.043774) (xy 165.90928 126.091605)
        (xy 165.863336 126.272231) (xy 166.605 127.013895) (xy 166.619143 126.999753) (xy 166.798748 127.179358) (xy 166.784605 127.1935)
        (xy 166.798748 127.207643) (xy 166.619143 127.387248) (xy 166.605 127.373105) (xy 166.017922 127.960183) (xy 165.972641 127.978939)
        (xy 165.753987 128.125038) (xy 165.568038 128.310987) (xy 165.421939 128.529641) (xy 165.321304 128.772595) (xy 165.27 129.030514)
        (xy 165.27 129.293486) (xy 165.321304 129.551405) (xy 165.421939 129.794359) (xy 165.568038 130.013013) (xy 165.753987 130.198962)
        (xy 165.840001 130.256434) (xy 165.84 132.662667) (xy 165.84 132.862668) (xy 165.840001 145.362668) (xy 165.836324 145.4)
        (xy 165.840001 145.437333) (xy 165.850998 145.548986) (xy 165.855498 145.563821) (xy 165.894454 145.692246) (xy 165.965026 145.824276)
        (xy 166.036201 145.911002) (xy 166.06 145.940001) (xy 166.088998 145.963799) (xy 168.9362 148.811002) (xy 168.959999 148.840001)
        (xy 169.075724 148.934974) (xy 169.207753 149.005546) (xy 169.351014 149.049003) (xy 169.462667 149.06) (xy 169.462676 149.06)
        (xy 169.499999 149.063676) (xy 169.537322 149.06) (xy 170.096289 149.06) (xy 170.108125 149.071836) (xy 170.082795 149.109744)
        (xy 170.004774 149.298102) (xy 169.965 149.498061) (xy 169.965 149.701939) (xy 170.004774 149.901898) (xy 170.082795 150.090256)
        (xy 170.108125 150.128164) (xy 170.046063 150.190226) (xy 169.932795 150.359744) (xy 169.854774 150.548102) (xy 169.815 150.748061)
        (xy 169.815 150.951939) (xy 169.854774 151.151898) (xy 169.932795 151.340256) (xy 169.998179 151.43811) (xy 169.996063 151.440226)
        (xy 169.882795 151.609744) (xy 169.804774 151.798102) (xy 169.765 151.998061) (xy 169.765 152.201939) (xy 169.804774 152.401898)
        (xy 169.882795 152.590256) (xy 169.996063 152.759774) (xy 170.108125 152.871836) (xy 170.082795 152.909744) (xy 170.004774 153.098102)
        (xy 169.965 153.298061) (xy 169.965 153.501939) (xy 170.004774 153.701898) (xy 170.082795 153.890256) (xy 170.148179 153.98811)
        (xy 170.096063 154.040226) (xy 169.982795 154.209744) (xy 169.904774 154.398102) (xy 169.865 154.598061) (xy 169.865 154.801939)
        (xy 169.904774 155.001898) (xy 169.982795 155.190256) (xy 170.096063 155.359774) (xy 170.158125 155.421836) (xy 170.132795 155.459744)
        (xy 170.054774 155.648102) (xy 170.015 155.848061) (xy 170.015 156.051939) (xy 170.054774 156.251898) (xy 170.132795 156.440256)
        (xy 170.158125 156.478164) (xy 170.096063 156.540226) (xy 169.982795 156.709744) (xy 169.904774 156.898102) (xy 169.865 157.098061)
        (xy 169.865 157.301939) (xy 169.904774 157.501898) (xy 169.961978 157.64) (xy 155.337323 157.64) (xy 155.3 157.636324)
        (xy 155.262677 157.64) (xy 155.262667 157.64) (xy 155.151014 157.650997) (xy 155.007753 157.694454) (xy 154.875723 157.765026)
        (xy 154.803526 157.824277) (xy 154.759999 157.859999) (xy 154.736201 157.888997) (xy 150.785199 161.84) (xy 148.379444 161.84)
        (xy 148.395226 161.801898) (xy 148.435 161.601939) (xy 148.435 161.398061) (xy 148.395226 161.198102) (xy 148.317205 161.009744)
        (xy 148.210468 160.85) (xy 148.317205 160.690256) (xy 148.395226 160.501898) (xy 148.435 160.301939) (xy 148.435 160.098061)
        (xy 148.395226 159.898102) (xy 148.317205 159.709744) (xy 148.210468 159.55) (xy 148.317205 159.390256) (xy 148.395226 159.201898)
        (xy 148.435 159.001939) (xy 148.435 158.798061) (xy 148.395226 158.598102) (xy 148.317205 158.409744) (xy 148.291875 158.371836)
        (xy 148.303937 158.359774) (xy 148.417205 158.190256) (xy 148.495226 158.001898) (xy 148.535 157.801939) (xy 148.535 157.598061)
        (xy 148.495226 157.398102) (xy 148.417205 157.209744) (xy 148.303937 157.040226) (xy 148.191875 156.928164) (xy 148.217205 156.890256)
        (xy 148.295226 156.701898) (xy 148.335 156.501939) (xy 148.335 156.298061) (xy 148.295226 156.098102) (xy 148.217205 155.909744)
        (xy 148.191875 155.871836) (xy 148.303937 155.759774) (xy 148.417205 155.590256) (xy 148.495226 155.401898) (xy 148.535 155.201939)
        (xy 148.535 154.998061) (xy 148.495226 154.798102) (xy 148.417205 154.609744) (xy 148.303937 154.440226) (xy 148.159774 154.296063)
        (xy 148.124549 154.272526) (xy 148.195226 154.101898) (xy 148.235 153.901939) (xy 148.235 153.698061) (xy 148.195226 153.498102)
        (xy 148.117205 153.309744) (xy 148.091875 153.271836) (xy 148.103937 153.259774) (xy 148.217205 153.090256) (xy 148.295226 152.901898)
        (xy 148.335 152.701939) (xy 148.335 152.498061) (xy 148.295226 152.298102) (xy 148.217205 152.109744) (xy 148.143877 152)
        (xy 148.217205 151.890256) (xy 148.295226 151.701898) (xy 148.335 151.501939) (xy 148.335 151.298061) (xy 148.295226 151.098102)
        (xy 148.217205 150.909744) (xy 148.151821 150.81189) (xy 148.203937 150.759774) (xy 148.317205 150.590256) (xy 148.395226 150.401898)
        (xy 148.435 150.201939) (xy 148.435 149.998061) (xy 148.395226 149.798102) (xy 148.317205 149.609744) (xy 148.283967 149.56)
        (xy 157.162678 149.56) (xy 157.2 149.563676) (xy 157.237322 149.56) (xy 157.237333 149.56) (xy 157.348986 149.549003)
        (xy 157.492247 149.505546) (xy 157.624276 149.434974) (xy 157.740001 149.340001) (xy 157.763804 149.310997) (xy 162.411003 144.663799)
        (xy 162.440001 144.640001) (xy 162.534974 144.524276) (xy 162.605546 144.392247) (xy 162.649003 144.248986) (xy 162.66 144.137333)
        (xy 162.66 144.137325) (xy 162.663676 144.1) (xy 162.66 144.062675) (xy 162.66 133.698061) (xy 163.065 133.698061)
        (xy 163.065 133.901939) (xy 163.104774 134.101898) (xy 163.182795 134.290256) (xy 163.296063 134.459774) (xy 163.440226 134.603937)
        (xy 163.609744 134.717205) (xy 163.798102 134.795226) (xy 163.998061 134.835) (xy 164.201939 134.835) (xy 164.401898 134.795226)
        (xy 164.590256 134.717205) (xy 164.759774 134.603937) (xy 164.903937 134.459774) (xy 165.017205 134.290256) (xy 165.095226 134.101898)
        (xy 165.135 133.901939) (xy 165.135 133.698061) (xy 165.095226 133.498102) (xy 165.017205 133.309744) (xy 164.903937 133.140226)
        (xy 164.759774 132.996063) (xy 164.590256 132.882795) (xy 164.401898 132.804774) (xy 164.201939 132.765) (xy 163.998061 132.765)
        (xy 163.798102 132.804774) (xy 163.609744 132.882795) (xy 163.440226 132.996063) (xy 163.296063 133.140226) (xy 163.182795 133.309744)
        (xy 163.104774 133.498102) (xy 163.065 133.698061) (xy 162.66 133.698061) (xy 162.66 130.269797) (xy 162.772641 130.345061)
        (xy 163.015595 130.445696) (xy 163.273514 130.497) (xy 163.536486 130.497) (xy 163.794405 130.445696) (xy 164.037359 130.345061)
        (xy 164.256013 130.198962) (xy 164.441962 130.013013) (xy 164.588061 129.794359) (xy 164.688696 129.551405) (xy 164.74 129.293486)
        (xy 164.74 129.030514) (xy 164.688696 128.772595) (xy 164.588061 128.529641) (xy 164.441962 128.310987) (xy 164.256013 128.125038)
        (xy 164.037359 127.978939) (xy 163.992078 127.960183) (xy 163.405 127.373105) (xy 163.390858 127.387248) (xy 163.211253 127.207643)
        (xy 163.225395 127.1935) (xy 163.584605 127.1935) (xy 164.326269 127.935164) (xy 164.560037 127.875703) (xy 164.670934 127.637258)
        (xy 164.733183 127.38176) (xy 164.738036 127.267973) (xy 165.26561 127.267973) (xy 165.305875 127.527844) (xy 165.396065 127.774866)
        (xy 165.449963 127.875703) (xy 165.683731 127.935164) (xy 166.425395 127.1935) (xy 165.683731 126.451836) (xy 165.449963 126.511297)
        (xy 165.339066 126.749742) (xy 165.276817 127.00524) (xy 165.26561 127.267973) (xy 164.738036 127.267973) (xy 164.74439 127.119027)
        (xy 164.704125 126.859156) (xy 164.613935 126.612134) (xy 164.560037 126.511297) (xy 164.326269 126.451836) (xy 163.584605 127.1935)
        (xy 163.225395 127.1935) (xy 163.211253 127.179358) (xy 163.390858 126.999753) (xy 163.405 127.013895) (xy 164.146664 126.272231)
        (xy 164.087203 126.038463) (xy 163.848758 125.927566) (xy 163.59326 125.865317) (xy 163.330527 125.85411) (xy 163.070656 125.894375)
        (xy 162.823634 125.984565) (xy 162.722797 126.038463) (xy 162.663337 126.272229) (xy 162.66 126.268892) (xy 162.66 124.598061)
        (xy 163.065 124.598061) (xy 163.065 124.801939) (xy 163.104774 125.001898) (xy 163.182795 125.190256) (xy 163.296063 125.359774)
        (xy 163.440226 125.503937) (xy 163.609744 125.617205) (xy 163.798102 125.695226) (xy 163.998061 125.735) (xy 164.201939 125.735)
        (xy 164.401898 125.695226) (xy 164.590256 125.617205) (xy 164.759774 125.503937) (xy 164.903937 125.359774) (xy 165.017205 125.190256)
        (xy 165.095226 125.001898) (xy 165.135 124.801939) (xy 165.135 124.598061) (xy 165.095226 124.398102) (xy 165.017205 124.209744)
        (xy 164.903937 124.040226) (xy 164.759774 123.896063) (xy 164.590256 123.782795) (xy 164.401898 123.704774) (xy 164.201939 123.665)
        (xy 163.998061 123.665) (xy 163.798102 123.704774) (xy 163.609744 123.782795) (xy 163.440226 123.896063) (xy 163.296063 124.040226)
        (xy 163.182795 124.209744) (xy 163.104774 124.398102) (xy 163.065 124.598061) (xy 162.66 124.598061) (xy 162.66 121.336615)
        (xy 162.672641 121.345061) (xy 162.915595 121.445696) (xy 163.173514 121.497) (xy 163.436486 121.497) (xy 163.694405 121.445696)
        (xy 163.937359 121.345061) (xy 164.156013 121.198962) (xy 164.341962 121.013013) (xy 164.488061 120.794359) (xy 164.588696 120.551405)
        (xy 164.64 120.293486) (xy 164.64 120.030514) (xy 164.588696 119.772595) (xy 164.488061 119.529641) (xy 164.341962 119.310987)
        (xy 164.156013 119.125038) (xy 163.937359 118.978939) (xy 163.892078 118.960183) (xy 163.305 118.373105) (xy 163.290858 118.387248)
        (xy 163.111253 118.207643) (xy 163.125395 118.1935) (xy 163.484605 118.1935) (xy 164.226269 118.935164) (xy 164.460037 118.875703)
        (xy 164.570934 118.637258) (xy 164.633183 118.38176) (xy 164.638036 118.267973) (xy 165.16561 118.267973) (xy 165.205875 118.527844)
        (xy 165.296065 118.774866) (xy 165.349963 118.875703) (xy 165.583731 118.935164) (xy 166.325395 118.1935) (xy 165.583731 117.451836)
        (xy 165.349963 117.511297) (xy 165.239066 117.749742) (xy 165.176817 118.00524) (xy 165.16561 118.267973) (xy 164.638036 118.267973)
        (xy 164.64439 118.119027) (xy 164.604125 117.859156) (xy 164.513935 117.612134) (xy 164.460037 117.511297) (xy 164.226269 117.451836)
        (xy 163.484605 118.1935) (xy 163.125395 118.1935) (xy 163.111253 118.179358) (xy 163.290858 117.999753) (xy 163.305 118.013895)
        (xy 164.046664 117.272231) (xy 163.987203 117.038463) (xy 163.748758 116.927566) (xy 163.49326 116.865317) (xy 163.230527 116.85411)
        (xy 162.970656 116.894375) (xy 162.723634 116.984565) (xy 162.66 117.018578) (xy 162.66 115.798061) (xy 162.965 115.798061)
        (xy 162.965 116.001939) (xy 163.004774 116.201898) (xy 163.082795 116.390256) (xy 163.196063 116.559774) (xy 163.340226 116.703937)
        (xy 163.509744 116.817205) (xy 163.698102 116.895226) (xy 163.898061 116.935) (xy 164.101939 116.935) (xy 164.301898 116.895226)
        (xy 164.490256 116.817205) (xy 164.659774 116.703937) (xy 164.803937 116.559774) (xy 164.917205 116.390256) (xy 164.995226 116.201898)
        (xy 165.035 116.001939) (xy 165.035 115.798061) (xy 164.995226 115.598102) (xy 164.917205 115.409744) (xy 164.803937 115.240226)
        (xy 164.659774 115.096063) (xy 164.490256 114.982795) (xy 164.301898 114.904774) (xy 164.101939 114.865) (xy 163.898061 114.865)
        (xy 163.698102 114.904774) (xy 163.509744 114.982795) (xy 163.340226 115.096063) (xy 163.196063 115.240226) (xy 163.082795 115.409744)
        (xy 163.004774 115.598102) (xy 162.965 115.798061) (xy 162.66 115.798061) (xy 162.66 112.50298) (xy 162.872641 112.645061)
        (xy 163.115595 112.745696) (xy 163.373514 112.797) (xy 163.636486 112.797) (xy 163.894405 112.745696) (xy 164.137359 112.645061)
        (xy 164.356013 112.498962) (xy 164.541962 112.313013) (xy 164.688061 112.094359) (xy 164.788696 111.851405) (xy 164.84 111.593486)
        (xy 164.84 111.330514) (xy 164.788696 111.072595) (xy 164.688061 110.829641) (xy 164.541962 110.610987) (xy 164.356013 110.425038)
        (xy 164.137359 110.278939) (xy 164.092078 110.260183) (xy 163.505 109.673105) (xy 163.490858 109.687248) (xy 163.311253 109.507643)
        (xy 163.325395 109.4935) (xy 163.684605 109.4935) (xy 164.426269 110.235164) (xy 164.660037 110.175703) (xy 164.770934 109.937258)
        (xy 164.833183 109.68176) (xy 164.838036 109.567973) (xy 165.36561 109.567973) (xy 165.405875 109.827844) (xy 165.496065 110.074866)
        (xy 165.549963 110.175703) (xy 165.783731 110.235164) (xy 166.525395 109.4935) (xy 166.884605 109.4935) (xy 167.626269 110.235164)
        (xy 167.860037 110.175703) (xy 167.970934 109.937258) (xy 168.033183 109.68176) (xy 168.04439 109.419027) (xy 168.004125 109.159156)
        (xy 167.913935 108.912134) (xy 167.860037 108.811297) (xy 167.626269 108.751836) (xy 166.884605 109.4935) (xy 166.525395 109.4935)
        (xy 165.783731 108.751836) (xy 165.549963 108.811297) (xy 165.439066 109.049742) (xy 165.376817 109.30524) (xy 165.36561 109.567973)
        (xy 164.838036 109.567973) (xy 164.84439 109.419027) (xy 164.804125 109.159156) (xy 164.713935 108.912134) (xy 164.660037 108.811297)
        (xy 164.426269 108.751836) (xy 163.684605 109.4935) (xy 163.325395 109.4935) (xy 163.311253 109.479358) (xy 163.490858 109.299753)
        (xy 163.505 109.313895) (xy 164.246664 108.572231) (xy 165.963336 108.572231) (xy 166.705 109.313895) (xy 167.446664 108.572231)
        (xy 167.387203 108.338463) (xy 167.148758 108.227566) (xy 166.89326 108.165317) (xy 166.630527 108.15411) (xy 166.370656 108.194375)
        (xy 166.123634 108.284565) (xy 166.022797 108.338463) (xy 165.963336 108.572231) (xy 164.246664 108.572231) (xy 164.187203 108.338463)
        (xy 163.948758 108.227566) (xy 163.69326 108.165317) (xy 163.430527 108.15411) (xy 163.170656 108.194375) (xy 162.923634 108.284565)
        (xy 162.822797 108.338463) (xy 162.763337 108.572229) (xy 162.66 108.468892) (xy 162.66 106.798061) (xy 162.965 106.798061)
        (xy 162.965 107.001939) (xy 163.004774 107.201898) (xy 163.082795 107.390256) (xy 163.196063 107.559774) (xy 163.340226 107.703937)
        (xy 163.509744 107.817205) (xy 163.698102 107.895226) (xy 163.898061 107.935) (xy 164.101939 107.935) (xy 164.301898 107.895226)
        (xy 164.490256 107.817205) (xy 164.659774 107.703937) (xy 164.803937 107.559774) (xy 164.917205 107.390256) (xy 164.995226 107.201898)
        (xy 165.035 107.001939) (xy 165.035 106.798061) (xy 164.995226 106.598102) (xy 164.917205 106.409744) (xy 164.803937 106.240226)
        (xy 164.659774 106.096063) (xy 164.490256 105.982795) (xy 164.301898 105.904774) (xy 164.101939 105.865) (xy 163.898061 105.865)
        (xy 163.698102 105.904774) (xy 163.509744 105.982795) (xy 163.340226 106.096063) (xy 163.196063 106.240226) (xy 163.082795 106.409744)
        (xy 163.004774 106.598102) (xy 162.965 106.798061) (xy 162.66 106.798061) (xy 162.66 103.369797) (xy 162.772641 103.445061)
        (xy 163.015595 103.545696) (xy 163.273514 103.597) (xy 163.536486 103.597) (xy 163.794405 103.545696) (xy 164.037359 103.445061)
        (xy 164.256013 103.298962) (xy 164.441962 103.113013) (xy 164.588061 102.894359) (xy 164.688696 102.651405) (xy 164.74 102.393486)
        (xy 164.74 102.130514) (xy 164.688696 101.872595) (xy 164.588061 101.629641) (xy 164.441962 101.410987) (xy 164.256013 101.225038)
        (xy 164.037359 101.078939) (xy 163.992078 101.060183) (xy 163.405 100.473105) (xy 163.390858 100.487248) (xy 163.211253 100.307643)
        (xy 163.225395 100.2935) (xy 163.584605 100.2935) (xy 164.326269 101.035164) (xy 164.560037 100.975703) (xy 164.670934 100.737258)
        (xy 164.733183 100.48176) (xy 164.738036 100.367973) (xy 165.26561 100.367973) (xy 165.305875 100.627844) (xy 165.396065 100.874866)
        (xy 165.449963 100.975703) (xy 165.683731 101.035164) (xy 166.425395 100.2935) (xy 166.784605 100.2935) (xy 167.526269 101.035164)
        (xy 167.760037 100.975703) (xy 167.870934 100.737258) (xy 167.933183 100.48176) (xy 167.94439 100.219027) (xy 167.904125 99.959156)
        (xy 167.813935 99.712134) (xy 167.760037 99.611297) (xy 167.526269 99.551836) (xy 166.784605 100.2935) (xy 166.425395 100.2935)
        (xy 165.683731 99.551836) (xy 165.449963 99.611297) (xy 165.339066 99.849742) (xy 165.276817 100.10524) (xy 165.26561 100.367973)
        (xy 164.738036 100.367973) (xy 164.74439 100.219027) (xy 164.704125 99.959156) (xy 164.613935 99.712134) (xy 164.560037 99.611297)
        (xy 164.326269 99.551836) (xy 163.584605 100.2935) (xy 163.225395 100.2935) (xy 163.211253 100.279358) (xy 163.390858 100.099753)
        (xy 163.405 100.113895) (xy 164.146664 99.372231) (xy 165.863336 99.372231) (xy 166.605 100.113895) (xy 167.346664 99.372231)
        (xy 167.287203 99.138463) (xy 167.048758 99.027566) (xy 166.79326 98.965317) (xy 166.530527 98.95411) (xy 166.270656 98.994375)
        (xy 166.023634 99.084565) (xy 165.922797 99.138463) (xy 165.863336 99.372231) (xy 164.146664 99.372231) (xy 164.087203 99.138463)
        (xy 163.848758 99.027566) (xy 163.59326 98.965317) (xy 163.330527 98.95411) (xy 163.070656 98.994375) (xy 162.823634 99.084565)
        (xy 162.722797 99.138463) (xy 162.663337 99.372229) (xy 162.66 99.368892) (xy 162.66 97.798061) (xy 162.865 97.798061)
        (xy 162.865 98.001939) (xy 162.904774 98.201898) (xy 162.982795 98.390256) (xy 163.096063 98.559774) (xy 163.240226 98.703937)
        (xy 163.409744 98.817205) (xy 163.598102 98.895226) (xy 163.798061 98.935) (xy 164.001939 98.935) (xy 164.201898 98.895226)
        (xy 164.390256 98.817205) (xy 164.559774 98.703937) (xy 164.703937 98.559774) (xy 164.817205 98.390256) (xy 164.895226 98.201898)
        (xy 164.935 98.001939) (xy 164.935 97.798061) (xy 164.895226 97.598102) (xy 164.817205 97.409744) (xy 164.703937 97.240226)
        (xy 164.559774 97.096063) (xy 164.390256 96.982795) (xy 164.201898 96.904774) (xy 164.001939 96.865) (xy 163.798061 96.865)
        (xy 163.598102 96.904774) (xy 163.409744 96.982795) (xy 163.240226 97.096063) (xy 163.096063 97.240226) (xy 162.982795 97.409744)
        (xy 162.904774 97.598102) (xy 162.865 97.798061) (xy 162.66 97.798061) (xy 162.66 94.469797) (xy 162.772641 94.545061)
        (xy 163.015595 94.645696) (xy 163.273514 94.697) (xy 163.536486 94.697) (xy 163.794405 94.645696) (xy 164.037359 94.545061)
        (xy 164.256013 94.398962) (xy 164.441962 94.213013) (xy 164.588061 93.994359) (xy 164.688696 93.751405) (xy 164.74 93.493486)
        (xy 164.74 93.230514) (xy 164.688696 92.972595) (xy 164.588061 92.729641) (xy 164.441962 92.510987) (xy 164.256013 92.325038)
        (xy 164.037359 92.178939) (xy 163.992078 92.160183) (xy 163.405 91.573105) (xy 163.390858 91.587248) (xy 163.211253 91.407643)
        (xy 163.225395 91.3935) (xy 163.584605 91.3935) (xy 164.326269 92.135164) (xy 164.560037 92.075703) (xy 164.670934 91.837258)
        (xy 164.733183 91.58176) (xy 164.738036 91.467973) (xy 165.26561 91.467973) (xy 165.305875 91.727844) (xy 165.396065 91.974866)
        (xy 165.449963 92.075703) (xy 165.683731 92.135164) (xy 166.425395 91.3935) (xy 166.784605 91.3935) (xy 167.526269 92.135164)
        (xy 167.760037 92.075703) (xy 167.870934 91.837258) (xy 167.933183 91.58176) (xy 167.94439 91.319027) (xy 167.904125 91.059156)
        (xy 167.813935 90.812134) (xy 167.760037 90.711297) (xy 167.526269 90.651836) (xy 166.784605 91.3935) (xy 166.425395 91.3935)
        (xy 165.683731 90.651836) (xy 165.449963 90.711297) (xy 165.339066 90.949742) (xy 165.276817 91.20524) (xy 165.26561 91.467973)
        (xy 164.738036 91.467973) (xy 164.74439 91.319027) (xy 164.704125 91.059156) (xy 164.613935 90.812134) (xy 164.560037 90.711297)
        (xy 164.326269 90.651836) (xy 163.584605 91.3935) (xy 163.225395 91.3935) (xy 163.211253 91.379358) (xy 163.390858 91.199753)
        (xy 163.405 91.213895) (xy 164.146664 90.472231) (xy 165.863336 90.472231) (xy 166.605 91.213895) (xy 167.346664 90.472231)
        (xy 167.287203 90.238463) (xy 167.048758 90.127566) (xy 166.79326 90.065317) (xy 166.530527 90.05411) (xy 166.270656 90.094375)
        (xy 166.023634 90.184565) (xy 165.922797 90.238463) (xy 165.863336 90.472231) (xy 164.146664 90.472231) (xy 164.087203 90.238463)
        (xy 163.848758 90.127566) (xy 163.59326 90.065317) (xy 163.330527 90.05411) (xy 163.070656 90.094375) (xy 162.823634 90.184565)
        (xy 162.722797 90.238463) (xy 162.663337 90.472229) (xy 162.66 90.468892) (xy 162.66 88.798061) (xy 162.865 88.798061)
        (xy 162.865 89.001939) (xy 162.904774 89.201898) (xy 162.982795 89.390256) (xy 163.096063 89.559774) (xy 163.240226 89.703937)
        (xy 163.409744 89.817205) (xy 163.598102 89.895226) (xy 163.798061 89.935) (xy 164.001939 89.935) (xy 164.201898 89.895226)
        (xy 164.390256 89.817205) (xy 164.559774 89.703937) (xy 164.703937 89.559774) (xy 164.817205 89.390256) (xy 164.895226 89.201898)
        (xy 164.935 89.001939) (xy 164.935 88.798061) (xy 164.895226 88.598102) (xy 164.817205 88.409744) (xy 164.703937 88.240226)
        (xy 164.559774 88.096063) (xy 164.390256 87.982795) (xy 164.201898 87.904774) (xy 164.001939 87.865) (xy 163.798061 87.865)
        (xy 163.598102 87.904774) (xy 163.409744 87.982795) (xy 163.240226 88.096063) (xy 163.096063 88.240226) (xy 162.982795 88.409744)
        (xy 162.904774 88.598102) (xy 162.865 88.798061) (xy 162.66 88.798061) (xy 162.66 85.469797) (xy 162.772641 85.545061)
        (xy 163.015595 85.645696) (xy 163.273514 85.697) (xy 163.536486 85.697) (xy 163.794405 85.645696) (xy 164.037359 85.545061)
        (xy 164.256013 85.398962) (xy 164.441962 85.213013) (xy 164.588061 84.994359) (xy 164.688696 84.751405) (xy 164.74 84.493486)
        (xy 164.74 84.230514) (xy 164.688696 83.972595) (xy 164.588061 83.729641) (xy 164.441962 83.510987) (xy 164.256013 83.325038)
        (xy 164.037359 83.178939) (xy 163.992078 83.160183) (xy 163.405 82.573105) (xy 163.390858 82.587248) (xy 163.211253 82.407643)
        (xy 163.225395 82.3935) (xy 163.584605 82.3935) (xy 164.326269 83.135164) (xy 164.560037 83.075703) (xy 164.670934 82.837258)
        (xy 164.733183 82.58176) (xy 164.738036 82.467973) (xy 165.26561 82.467973) (xy 165.305875 82.727844) (xy 165.396065 82.974866)
        (xy 165.449963 83.075703) (xy 165.683731 83.135164) (xy 166.425395 82.3935) (xy 166.784605 82.3935) (xy 167.526269 83.135164)
        (xy 167.760037 83.075703) (xy 167.870934 82.837258) (xy 167.933183 82.58176) (xy 167.94439 82.319027) (xy 167.904125 82.059156)
        (xy 167.813935 81.812134) (xy 167.760037 81.711297) (xy 167.526269 81.651836) (xy 166.784605 82.3935) (xy 166.425395 82.3935)
        (xy 165.683731 81.651836) (xy 165.449963 81.711297) (xy 165.339066 81.949742) (xy 165.276817 82.20524) (xy 165.26561 82.467973)
        (xy 164.738036 82.467973) (xy 164.74439 82.319027) (xy 164.704125 82.059156) (xy 164.613935 81.812134) (xy 164.560037 81.711297)
        (xy 164.326269 81.651836) (xy 163.584605 82.3935) (xy 163.225395 82.3935) (xy 163.211253 82.379358) (xy 163.390858 82.199753)
        (xy 163.405 82.213895) (xy 164.146664 81.472231) (xy 165.863336 81.472231) (xy 166.605 82.213895) (xy 167.346664 81.472231)
        (xy 167.287203 81.238463) (xy 167.048758 81.127566) (xy 166.79326 81.065317) (xy 166.530527 81.05411) (xy 166.270656 81.094375)
        (xy 166.023634 81.184565) (xy 165.922797 81.238463) (xy 165.863336 81.472231) (xy 164.146664 81.472231) (xy 164.087203 81.238463)
        (xy 163.848758 81.127566) (xy 163.59326 81.065317) (xy 163.330527 81.05411) (xy 163.070656 81.094375) (xy 162.823634 81.184565)
        (xy 162.722797 81.238463) (xy 162.663337 81.472229) (xy 162.66 81.468892) (xy 162.66 79.698061) (xy 162.865 79.698061)
        (xy 162.865 79.901939) (xy 162.904774 80.101898) (xy 162.982795 80.290256) (xy 163.096063 80.459774) (xy 163.240226 80.603937)
        (xy 163.409744 80.717205) (xy 163.598102 80.795226) (xy 163.798061 80.835) (xy 164.001939 80.835) (xy 164.201898 80.795226)
        (xy 164.390256 80.717205) (xy 164.559774 80.603937) (xy 164.703937 80.459774) (xy 164.817205 80.290256) (xy 164.895226 80.101898)
        (xy 164.935 79.901939) (xy 164.935 79.698061) (xy 164.895226 79.498102) (xy 164.817205 79.309744) (xy 164.703937 79.140226)
        (xy 164.559774 78.996063) (xy 164.390256 78.882795) (xy 164.201898 78.804774) (xy 164.001939 78.765) (xy 163.798061 78.765)
        (xy 163.598102 78.804774) (xy 163.409744 78.882795) (xy 163.240226 78.996063) (xy 163.096063 79.140226) (xy 162.982795 79.309744)
        (xy 162.904774 79.498102) (xy 162.865 79.698061) (xy 162.66 79.698061) (xy 162.66 76.40298) (xy 162.872641 76.545061)
        (xy 163.115595 76.645696) (xy 163.373514 76.697) (xy 163.636486 76.697) (xy 163.894405 76.645696) (xy 164.137359 76.545061)
        (xy 164.356013 76.398962) (xy 164.541962 76.213013) (xy 164.688061 75.994359) (xy 164.788696 75.751405) (xy 164.84 75.493486)
        (xy 164.84 75.230514) (xy 164.788696 74.972595) (xy 164.688061 74.729641) (xy 164.541962 74.510987) (xy 164.356013 74.325038)
        (xy 164.137359 74.178939) (xy 164.092078 74.160183) (xy 163.505 73.573105) (xy 163.490858 73.587248) (xy 163.311253 73.407643)
        (xy 163.325395 73.3935) (xy 163.684605 73.3935) (xy 164.426269 74.135164) (xy 164.660037 74.075703) (xy 164.770934 73.837258)
        (xy 164.833183 73.58176) (xy 164.838036 73.467973) (xy 165.36561 73.467973) (xy 165.405875 73.727844) (xy 165.496065 73.974866)
        (xy 165.549963 74.075703) (xy 165.783731 74.135164) (xy 166.525395 73.3935) (xy 166.884605 73.3935) (xy 167.626269 74.135164)
        (xy 167.860037 74.075703) (xy 167.970934 73.837258) (xy 168.033183 73.58176) (xy 168.04439 73.319027) (xy 168.004125 73.059156)
        (xy 167.913935 72.812134) (xy 167.860037 72.711297) (xy 167.626269 72.651836) (xy 166.884605 73.3935) (xy 166.525395 73.3935)
        (xy 165.783731 72.651836) (xy 165.549963 72.711297) (xy 165.439066 72.949742) (xy 165.376817 73.20524) (xy 165.36561 73.467973)
        (xy 164.838036 73.467973) (xy 164.84439 73.319027) (xy 164.804125 73.059156) (xy 164.713935 72.812134) (xy 164.660037 72.711297)
        (xy 164.426269 72.651836) (xy 163.684605 73.3935) (xy 163.325395 73.3935) (xy 162.583731 72.651836) (xy 162.349963 72.711297)
        (xy 162.239066 72.949742) (xy 162.176817 73.20524) (xy 162.168767 73.393965) (xy 161.247033 72.472231) (xy 162.763336 72.472231)
        (xy 163.505 73.213895) (xy 164.246664 72.472231) (xy 165.963336 72.472231) (xy 166.705 73.213895) (xy 167.446664 72.472231)
        (xy 167.387203 72.238463) (xy 167.148758 72.127566) (xy 166.89326 72.065317) (xy 166.630527 72.05411) (xy 166.370656 72.094375)
        (xy 166.123634 72.184565) (xy 166.022797 72.238463) (xy 165.963336 72.472231) (xy 164.246664 72.472231) (xy 164.187203 72.238463)
        (xy 163.948758 72.127566) (xy 163.69326 72.065317) (xy 163.430527 72.05411) (xy 163.170656 72.094375) (xy 162.923634 72.184565)
        (xy 162.822797 72.238463) (xy 162.763336 72.472231) (xy 161.247033 72.472231) (xy 159.472863 70.698061) (xy 162.865 70.698061)
        (xy 162.865 70.901939) (xy 162.904774 71.101898) (xy 162.982795 71.290256) (xy 163.096063 71.459774) (xy 163.240226 71.603937)
        (xy 163.409744 71.717205) (xy 163.598102 71.795226) (xy 163.798061 71.835) (xy 164.001939 71.835) (xy 164.201898 71.795226)
        (xy 164.390256 71.717205) (xy 164.559774 71.603937) (xy 164.703937 71.459774) (xy 164.817205 71.290256) (xy 164.895226 71.101898)
        (xy 164.935 70.901939) (xy 164.935 70.698061) (xy 164.895226 70.498102) (xy 164.817205 70.309744) (xy 164.703937 70.140226)
        (xy 164.559774 69.996063) (xy 164.390256 69.882795) (xy 164.201898 69.804774) (xy 164.001939 69.765) (xy 163.798061 69.765)
        (xy 163.598102 69.804774) (xy 163.409744 69.882795) (xy 163.240226 69.996063) (xy 163.096063 70.140226) (xy 162.982795 70.309744)
        (xy 162.904774 70.498102) (xy 162.865 70.698061) (xy 159.472863 70.698061) (xy 158.26 69.485199) (xy 158.26 67.529933)
        (xy 158.456013 67.398962) (xy 158.641962 67.213013) (xy 158.788061 66.994359) (xy 158.888696 66.751405) (xy 158.94 66.493486)
        (xy 158.94 66.230514) (xy 158.920109 66.130514) (xy 161.77 66.130514) (xy 161.77 66.393486) (xy 161.821304 66.651405)
        (xy 161.921939 66.894359) (xy 162.068038 67.113013) (xy 162.253987 67.298962) (xy 162.472641 67.445061) (xy 162.715595 67.545696)
        (xy 162.973514 67.597) (xy 163.236486 67.597) (xy 163.494405 67.545696) (xy 163.737359 67.445061) (xy 163.956013 67.298962)
        (xy 164.141962 67.113013) (xy 164.288061 66.894359) (xy 164.388696 66.651405) (xy 164.44 66.393486) (xy 164.44 66.130514)
        (xy 164.388696 65.872595) (xy 164.288061 65.629641) (xy 164.141962 65.410987) (xy 163.956013 65.225038) (xy 163.737359 65.078939)
        (xy 163.692078 65.060183) (xy 163.105 64.473105) (xy 162.517922 65.060183) (xy 162.472641 65.078939) (xy 162.253987 65.225038)
        (xy 162.068038 65.410987) (xy 161.921939 65.629641) (xy 161.821304 65.872595) (xy 161.77 66.130514) (xy 158.920109 66.130514)
        (xy 158.888696 65.972595) (xy 158.788061 65.729641) (xy 158.641962 65.510987) (xy 158.456013 65.325038) (xy 158.237359 65.178939)
        (xy 158.192078 65.160183) (xy 157.605 64.573105) (xy 157.017922 65.160183) (xy 156.972641 65.178939) (xy 156.753987 65.325038)
        (xy 156.568038 65.510987) (xy 156.421939 65.729641) (xy 156.321304 65.972595) (xy 156.27 66.230514) (xy 156.27 66.493486)
        (xy 156.321304 66.751405) (xy 156.421939 66.994359) (xy 156.568038 67.213013) (xy 156.740001 67.384976) (xy 156.74 69.762677)
        (xy 156.736324 69.8) (xy 156.74 69.837322) (xy 156.74 69.837332) (xy 156.750997 69.948985) (xy 156.786189 70.065)
        (xy 156.794454 70.092246) (xy 156.865026 70.224276) (xy 156.898245 70.264753) (xy 156.959999 70.340001) (xy 156.989003 70.363804)
        (xy 161.14 74.514802) (xy 161.14 77.922198) (xy 158.818645 75.600844) (xy 158.84 75.493486) (xy 158.84 75.230514)
        (xy 158.788696 74.972595) (xy 158.688061 74.729641) (xy 158.541962 74.510987) (xy 158.356013 74.325038) (xy 158.137359 74.178939)
        (xy 158.092078 74.160183) (xy 157.505 73.573105) (xy 156.917922 74.160183) (xy 156.872641 74.178939) (xy 156.653987 74.325038)
        (xy 156.468038 74.510987) (xy 156.321939 74.729641) (xy 156.221304 74.972595) (xy 156.17 75.230514) (xy 156.17 75.493486)
        (xy 156.221304 75.751405) (xy 156.321939 75.994359) (xy 156.468038 76.213013) (xy 156.653987 76.398962) (xy 156.872641 76.545061)
        (xy 157.115595 76.645696) (xy 157.373514 76.697) (xy 157.636486 76.697) (xy 157.743844 76.675645) (xy 160.64 79.571802)
        (xy 160.64 86.222198) (xy 159.018645 84.600844) (xy 159.04 84.493486) (xy 159.04 84.230514) (xy 158.988696 83.972595)
        (xy 158.888061 83.729641) (xy 158.741962 83.510987) (xy 158.556013 83.325038) (xy 158.337359 83.178939) (xy 158.292078 83.160183)
        (xy 157.705 82.573105) (xy 157.117922 83.160183) (xy 157.072641 83.178939) (xy 156.853987 83.325038) (xy 156.668038 83.510987)
        (xy 156.521939 83.729641) (xy 156.421304 83.972595) (xy 156.37 84.230514) (xy 156.37 84.493486) (xy 156.421304 84.751405)
        (xy 156.521939 84.994359) (xy 156.668038 85.213013) (xy 156.853987 85.398962) (xy 157.072641 85.545061) (xy 157.315595 85.645696)
        (xy 157.573514 85.697) (xy 157.836486 85.697) (xy 157.943844 85.675645) (xy 160.04 87.771802) (xy 160.04 98.365198)
        (xy 158.26 96.585199) (xy 158.26 94.529933) (xy 158.456013 94.398962) (xy 158.641962 94.213013) (xy 158.788061 93.994359)
        (xy 158.888696 93.751405) (xy 158.94 93.493486) (xy 158.94 93.230514) (xy 158.888696 92.972595) (xy 158.788061 92.729641)
        (xy 158.641962 92.510987) (xy 158.456013 92.325038) (xy 158.237359 92.178939) (xy 158.192078 92.160183) (xy 157.605 91.573105)
        (xy 157.017922 92.160183) (xy 156.972641 92.178939) (xy 156.753987 92.325038) (xy 156.568038 92.510987) (xy 156.421939 92.729641)
        (xy 156.321304 92.972595) (xy 156.27 93.230514) (xy 156.27 93.493486) (xy 156.321304 93.751405) (xy 156.421939 93.994359)
        (xy 156.568038 94.213013) (xy 156.740001 94.384976) (xy 156.74 96.862677) (xy 156.736324 96.9) (xy 156.74 96.937322)
        (xy 156.74 96.937332) (xy 156.750997 97.048985) (xy 156.783469 97.156033) (xy 156.794454 97.192246) (xy 156.865026 97.324276)
        (xy 156.895173 97.36101) (xy 156.959999 97.440001) (xy 156.989003 97.463804) (xy 159.14 99.614802) (xy 159.140001 104.965199)
        (xy 158.465 104.290199) (xy 158.465 103.359775) (xy 158.556013 103.298962) (xy 158.741962 103.113013) (xy 158.888061 102.894359)
        (xy 158.988696 102.651405) (xy 159.04 102.393486) (xy 159.04 102.130514) (xy 158.988696 101.872595) (xy 158.888061 101.629641)
        (xy 158.741962 101.410987) (xy 158.556013 101.225038) (xy 158.337359 101.078939) (xy 158.292078 101.060183) (xy 157.705 100.473105)
        (xy 157.117922 101.060183) (xy 157.072641 101.078939) (xy 156.853987 101.225038) (xy 156.668038 101.410987) (xy 156.521939 101.629641)
        (xy 156.421304 101.872595) (xy 156.37 102.130514) (xy 156.37 102.393486) (xy 156.421304 102.651405) (xy 156.521939 102.894359)
        (xy 156.668038 103.113013) (xy 156.853987 103.298962) (xy 156.945 103.359775) (xy 156.945001 104.567668) (xy 156.941324 104.605)
        (xy 156.955998 104.753985) (xy 156.999454 104.897246) (xy 157.070026 105.029276) (xy 157.104129 105.07083) (xy 157.165 105.145001)
        (xy 157.193998 105.168799) (xy 159.04 107.014803) (xy 159.04 109.390694) (xy 159.004125 109.159156) (xy 158.913935 108.912134)
        (xy 158.860037 108.811297) (xy 158.626269 108.751836) (xy 157.884605 109.4935) (xy 158.626269 110.235164) (xy 158.860037 110.175703)
        (xy 158.970934 109.937258) (xy 159.033183 109.68176) (xy 159.04 109.521943) (xy 159.04 111.330514) (xy 158.988696 111.072595)
        (xy 158.888061 110.829641) (xy 158.741962 110.610987) (xy 158.556013 110.425038) (xy 158.337359 110.278939) (xy 158.292078 110.260183)
        (xy 157.705 109.673105) (xy 157.117922 110.260183) (xy 157.072641 110.278939) (xy 156.853987 110.425038) (xy 156.668038 110.610987)
        (xy 156.521939 110.829641) (xy 156.421304 111.072595) (xy 156.37 111.330514) (xy 156.37 111.593486) (xy 156.421304 111.851405)
        (xy 156.521939 112.094359) (xy 156.668038 112.313013) (xy 156.853987 112.498962) (xy 157.072641 112.645061) (xy 157.315595 112.745696)
        (xy 157.573514 112.797) (xy 157.836486 112.797) (xy 157.943843 112.775645) (xy 158.54 113.371802) (xy 158.54 117.232258)
        (xy 158.463317 117.155575) (xy 158.346663 117.272229) (xy 158.287203 117.038463) (xy 158.048758 116.927566) (xy 157.79326 116.865317)
        (xy 157.530527 116.85411) (xy 157.270656 116.894375) (xy 157.023634 116.984565) (xy 156.922797 117.038463) (xy 156.863336 117.272231)
        (xy 157.605 118.013895) (xy 157.619143 117.999753) (xy 157.798748 118.179358) (xy 157.784605 118.1935) (xy 157.798748 118.207643)
        (xy 157.619143 118.387248) (xy 157.605 118.373105) (xy 157.017922 118.960183) (xy 156.972641 118.978939) (xy 156.753987 119.125038)
        (xy 156.568038 119.310987) (xy 156.421939 119.529641) (xy 156.321304 119.772595) (xy 156.27 120.030514) (xy 156.27 120.293486)
        (xy 156.321304 120.551405) (xy 156.421939 120.794359) (xy 156.568038 121.013013) (xy 156.753987 121.198962) (xy 156.972641 121.345061)
        (xy 157.215595 121.445696) (xy 157.473514 121.497) (xy 157.736486 121.497) (xy 157.843843 121.475645) (xy 158.04 121.671802)
        (xy 158.04 125.925432) (xy 157.79326 125.865317) (xy 157.530527 125.85411) (xy 157.270656 125.894375) (xy 157.023634 125.984565)
        (xy 156.922797 126.038463) (xy 156.863336 126.272231) (xy 157.605 127.013895) (xy 157.619143 126.999753) (xy 157.798748 127.179358)
        (xy 157.784605 127.1935) (xy 157.798748 127.207643) (xy 157.619143 127.387248) (xy 157.605 127.373105) (xy 157.017922 127.960183)
        (xy 156.972641 127.978939) (xy 156.753987 128.125038) (xy 156.568038 128.310987) (xy 156.421939 128.529641) (xy 156.321304 128.772595)
        (xy 156.27 129.030514) (xy 156.27 129.293486) (xy 156.321304 129.551405) (xy 156.421939 129.794359) (xy 156.568038 130.013013)
        (xy 156.740001 130.184976) (xy 156.74 141.262667) (xy 156.74 141.262668) (xy 156.740001 142.185198) (xy 156.285199 142.64)
        (xy 145.837323 142.64) (xy 145.835028 142.639774) (xy 148.814802 139.66) (xy 151.762678 139.66) (xy 151.8 139.663676)
        (xy 151.837322 139.66) (xy 151.837333 139.66) (xy 151.948986 139.649003) (xy 152.092247 139.605546) (xy 152.224276 139.534974)
        (xy 152.340001 139.440001) (xy 152.363804 139.410998) (xy 153.411003 138.363799) (xy 153.440001 138.340001) (xy 153.470222 138.303177)
        (xy 153.534974 138.224277) (xy 153.605546 138.092247) (xy 153.618371 138.049967) (xy 153.649003 137.948986) (xy 153.66 137.837333)
        (xy 153.66 137.837323) (xy 153.663676 137.8) (xy 153.66 137.762677) (xy 153.66 133.698061) (xy 153.965 133.698061)
        (xy 153.965 133.901939) (xy 154.004774 134.101898) (xy 154.082795 134.290256) (xy 154.196063 134.459774) (xy 154.340226 134.603937)
        (xy 154.509744 134.717205) (xy 154.698102 134.795226) (xy 154.898061 134.835) (xy 155.101939 134.835) (xy 155.301898 134.795226)
        (xy 155.490256 134.717205) (xy 155.659774 134.603937) (xy 155.803937 134.459774) (xy 155.917205 134.290256) (xy 155.995226 134.101898)
        (xy 156.035 133.901939) (xy 156.035 133.698061) (xy 155.995226 133.498102) (xy 155.917205 133.309744) (xy 155.803937 133.140226)
        (xy 155.659774 132.996063) (xy 155.490256 132.882795) (xy 155.301898 132.804774) (xy 155.101939 132.765) (xy 154.898061 132.765)
        (xy 154.698102 132.804774) (xy 154.509744 132.882795) (xy 154.340226 132.996063) (xy 154.196063 133.140226) (xy 154.082795 133.309744)
        (xy 154.004774 133.498102) (xy 153.965 133.698061) (xy 153.66 133.698061) (xy 153.66 130.269797) (xy 153.772641 130.345061)
        (xy 154.015595 130.445696) (xy 154.273514 130.497) (xy 154.536486 130.497) (xy 154.794405 130.445696) (xy 155.037359 130.345061)
        (xy 155.256013 130.198962) (xy 155.441962 130.013013) (xy 155.588061 129.794359) (xy 155.688696 129.551405) (xy 155.74 129.293486)
        (xy 155.74 129.030514) (xy 155.688696 128.772595) (xy 155.588061 128.529641) (xy 155.441962 128.310987) (xy 155.256013 128.125038)
        (xy 155.037359 127.978939) (xy 154.992078 127.960183) (xy 154.405 127.373105) (xy 154.390858 127.387248) (xy 154.211253 127.207643)
        (xy 154.225395 127.1935) (xy 154.211253 127.179358) (xy 154.390858 126.999753) (xy 154.405 127.013895) (xy 154.419143 126.999753)
        (xy 154.598748 127.179358) (xy 154.584605 127.1935) (xy 155.326269 127.935164) (xy 155.560037 127.875703) (xy 155.670934 127.637258)
        (xy 155.733183 127.38176) (xy 155.738036 127.267973) (xy 156.26561 127.267973) (xy 156.305875 127.527844) (xy 156.396065 127.774866)
        (xy 156.449963 127.875703) (xy 156.683731 127.935164) (xy 157.425395 127.1935) (xy 156.683731 126.451836) (xy 156.449963 126.511297)
        (xy 156.339066 126.749742) (xy 156.276817 127.00524) (xy 156.26561 127.267973) (xy 155.738036 127.267973) (xy 155.74439 127.119027)
        (xy 155.704125 126.859156) (xy 155.613935 126.612134) (xy 155.560037 126.511297) (xy 155.474238 126.489473) (xy 155.603937 126.359774)
        (xy 155.717205 126.190256) (xy 155.795226 126.001898) (xy 155.835 125.801939) (xy 155.835 125.598061) (xy 155.795226 125.398102)
        (xy 155.717205 125.209744) (xy 155.603937 125.040226) (xy 155.459774 124.896063) (xy 155.290256 124.782795) (xy 155.101898 124.704774)
        (xy 154.901939 124.665) (xy 154.698061 124.665) (xy 154.498102 124.704774) (xy 154.309744 124.782795) (xy 154.140226 124.896063)
        (xy 153.996063 125.040226) (xy 153.882795 125.209744) (xy 153.804774 125.398102) (xy 153.765 125.598061) (xy 153.765 125.801939)
        (xy 153.80347 125.995343) (xy 153.722797 126.038463) (xy 153.663337 126.272229) (xy 153.66 126.268892) (xy 153.66 126.233354)
        (xy 153.663676 126.196031) (xy 153.66 126.158708) (xy 153.66 126.158699) (xy 153.649003 126.047046) (xy 153.605546 125.903785)
        (xy 153.534974 125.771756) (xy 153.440001 125.656031) (xy 153.411004 125.632234) (xy 152.76 124.981231) (xy 152.76 120.030514)
        (xy 153.07 120.030514) (xy 153.07 120.293486) (xy 153.121304 120.551405) (xy 153.221939 120.794359) (xy 153.368038 121.013013)
        (xy 153.553987 121.198962) (xy 153.772641 121.345061) (xy 154.015595 121.445696) (xy 154.273514 121.497) (xy 154.536486 121.497)
        (xy 154.794405 121.445696) (xy 155.037359 121.345061) (xy 155.256013 121.198962) (xy 155.441962 121.013013) (xy 155.588061 120.794359)
        (xy 155.688696 120.551405) (xy 155.74 120.293486) (xy 155.74 120.030514) (xy 155.688696 119.772595) (xy 155.588061 119.529641)
        (xy 155.441962 119.310987) (xy 155.256013 119.125038) (xy 155.037359 118.978939) (xy 154.992078 118.960183) (xy 154.405 118.373105)
        (xy 153.817922 118.960183) (xy 153.772641 118.978939) (xy 153.553987 119.125038) (xy 153.368038 119.310987) (xy 153.221939 119.529641)
        (xy 153.121304 119.772595) (xy 153.07 120.030514) (xy 152.76 120.030514) (xy 152.76 118.267973) (xy 153.06561 118.267973)
        (xy 153.105875 118.527844) (xy 153.196065 118.774866) (xy 153.249963 118.875703) (xy 153.483731 118.935164) (xy 154.225395 118.1935)
        (xy 154.584605 118.1935) (xy 155.326269 118.935164) (xy 155.560037 118.875703) (xy 155.670934 118.637258) (xy 155.733183 118.38176)
        (xy 155.738036 118.267973) (xy 156.26561 118.267973) (xy 156.305875 118.527844) (xy 156.396065 118.774866) (xy 156.449963 118.875703)
        (xy 156.683731 118.935164) (xy 157.425395 118.1935) (xy 156.683731 117.451836) (xy 156.449963 117.511297) (xy 156.339066 117.749742)
        (xy 156.276817 118.00524) (xy 156.26561 118.267973) (xy 155.738036 118.267973) (xy 155.74439 118.119027) (xy 155.704125 117.859156)
        (xy 155.613935 117.612134) (xy 155.560037 117.511297) (xy 155.326269 117.451836) (xy 154.584605 118.1935) (xy 154.225395 118.1935)
        (xy 153.483731 117.451836) (xy 153.249963 117.511297) (xy 153.139066 117.749742) (xy 153.076817 118.00524) (xy 153.06561 118.267973)
        (xy 152.76 118.267973) (xy 152.76 117.272231) (xy 153.663336 117.272231) (xy 154.405 118.013895) (xy 155.146664 117.272231)
        (xy 155.087203 117.038463) (xy 154.864742 116.935) (xy 154.901939 116.935) (xy 155.101898 116.895226) (xy 155.290256 116.817205)
        (xy 155.459774 116.703937) (xy 155.603937 116.559774) (xy 155.717205 116.390256) (xy 155.795226 116.201898) (xy 155.835 116.001939)
        (xy 155.835 115.798061) (xy 155.795226 115.598102) (xy 155.717205 115.409744) (xy 155.603937 115.240226) (xy 155.459774 115.096063)
        (xy 155.290256 114.982795) (xy 155.101898 114.904774) (xy 154.901939 114.865) (xy 154.698061 114.865) (xy 154.498102 114.904774)
        (xy 154.309744 114.982795) (xy 154.140226 115.096063) (xy 153.996063 115.240226) (xy 153.882795 115.409744) (xy 153.804774 115.598102)
        (xy 153.765 115.798061) (xy 153.765 116.001939) (xy 153.804774 116.201898) (xy 153.882795 116.390256) (xy 153.996063 116.559774)
        (xy 154.140226 116.703937) (xy 154.309744 116.817205) (xy 154.406682 116.857358) (xy 154.330527 116.85411) (xy 154.070656 116.894375)
        (xy 153.823634 116.984565) (xy 153.722797 117.038463) (xy 153.663336 117.272231) (xy 152.76 117.272231) (xy 152.76 111.330514)
        (xy 153.17 111.330514) (xy 153.17 111.593486) (xy 153.221304 111.851405) (xy 153.321939 112.094359) (xy 153.468038 112.313013)
        (xy 153.653987 112.498962) (xy 153.872641 112.645061) (xy 154.115595 112.745696) (xy 154.373514 112.797) (xy 154.636486 112.797)
        (xy 154.894405 112.745696) (xy 155.137359 112.645061) (xy 155.356013 112.498962) (xy 155.541962 112.313013) (xy 155.688061 112.094359)
        (xy 155.788696 111.851405) (xy 155.84 111.593486) (xy 155.84 111.330514) (xy 155.788696 111.072595) (xy 155.688061 110.829641)
        (xy 155.541962 110.610987) (xy 155.356013 110.425038) (xy 155.137359 110.278939) (xy 155.092078 110.260183) (xy 154.505 109.673105)
        (xy 153.917922 110.260183) (xy 153.872641 110.278939) (xy 153.653987 110.425038) (xy 153.468038 110.610987) (xy 153.321939 110.829641)
        (xy 153.221304 111.072595) (xy 153.17 111.330514) (xy 152.76 111.330514) (xy 152.76 109.567973) (xy 153.16561 109.567973)
        (xy 153.205875 109.827844) (xy 153.296065 110.074866) (xy 153.349963 110.175703) (xy 153.583731 110.235164) (xy 154.325395 109.4935)
        (xy 154.684605 109.4935) (xy 155.426269 110.235164) (xy 155.660037 110.175703) (xy 155.770934 109.937258) (xy 155.833183 109.68176)
        (xy 155.838036 109.567973) (xy 156.36561 109.567973) (xy 156.405875 109.827844) (xy 156.496065 110.074866) (xy 156.549963 110.175703)
        (xy 156.783731 110.235164) (xy 157.525395 109.4935) (xy 156.783731 108.751836) (xy 156.549963 108.811297) (xy 156.439066 109.049742)
        (xy 156.376817 109.30524) (xy 156.36561 109.567973) (xy 155.838036 109.567973) (xy 155.84439 109.419027) (xy 155.804125 109.159156)
        (xy 155.713935 108.912134) (xy 155.660037 108.811297) (xy 155.426269 108.751836) (xy 154.684605 109.4935) (xy 154.325395 109.4935)
        (xy 153.583731 108.751836) (xy 153.349963 108.811297) (xy 153.239066 109.049742) (xy 153.176817 109.30524) (xy 153.16561 109.567973)
        (xy 152.76 109.567973) (xy 152.76 108.572231) (xy 153.763336 108.572231) (xy 154.505 109.313895) (xy 155.246664 108.572231)
        (xy 156.963336 108.572231) (xy 157.705 109.313895) (xy 158.446664 108.572231) (xy 158.387203 108.338463) (xy 158.148758 108.227566)
        (xy 157.89326 108.165317) (xy 157.630527 108.15411) (xy 157.370656 108.194375) (xy 157.123634 108.284565) (xy 157.022797 108.338463)
        (xy 156.963336 108.572231) (xy 155.246664 108.572231) (xy 155.187203 108.338463) (xy 154.948758 108.227566) (xy 154.69326 108.165317)
        (xy 154.430527 108.15411) (xy 154.170656 108.194375) (xy 153.923634 108.284565) (xy 153.822797 108.338463) (xy 153.763336 108.572231)
        (xy 152.76 108.572231) (xy 152.76 106.698061) (xy 154.065 106.698061) (xy 154.065 106.901939) (xy 154.104774 107.101898)
        (xy 154.182795 107.290256) (xy 154.296063 107.459774) (xy 154.440226 107.603937) (xy 154.609744 107.717205) (xy 154.798102 107.795226)
        (xy 154.998061 107.835) (xy 155.201939 107.835) (xy 155.401898 107.795226) (xy 155.590256 107.717205) (xy 155.759774 107.603937)
        (xy 155.903937 107.459774) (xy 156.017205 107.290256) (xy 156.095226 107.101898) (xy 156.135 106.901939) (xy 156.135 106.698061)
        (xy 156.095226 106.498102) (xy 156.017205 106.309744) (xy 155.903937 106.140226) (xy 155.759774 105.996063) (xy 155.590256 105.882795)
        (xy 155.401898 105.804774) (xy 155.201939 105.765) (xy 154.998061 105.765) (xy 154.798102 105.804774) (xy 154.609744 105.882795)
        (xy 154.440226 105.996063) (xy 154.296063 106.140226) (xy 154.182795 106.309744) (xy 154.104774 106.498102) (xy 154.065 106.698061)
        (xy 152.76 106.698061) (xy 152.76 102.130514) (xy 153.17 102.130514) (xy 153.17 102.393486) (xy 153.221304 102.651405)
        (xy 153.321939 102.894359) (xy 153.468038 103.113013) (xy 153.653987 103.298962) (xy 153.872641 103.445061) (xy 154.115595 103.545696)
        (xy 154.373514 103.597) (xy 154.636486 103.597) (xy 154.894405 103.545696) (xy 155.137359 103.445061) (xy 155.356013 103.298962)
        (xy 155.541962 103.113013) (xy 155.688061 102.894359) (xy 155.788696 102.651405) (xy 155.84 102.393486) (xy 155.84 102.130514)
        (xy 155.788696 101.872595) (xy 155.688061 101.629641) (xy 155.541962 101.410987) (xy 155.356013 101.225038) (xy 155.137359 101.078939)
        (xy 155.092078 101.060183) (xy 154.505 100.473105) (xy 153.917922 101.060183) (xy 153.872641 101.078939) (xy 153.653987 101.225038)
        (xy 153.468038 101.410987) (xy 153.321939 101.629641) (xy 153.221304 101.872595) (xy 153.17 102.130514) (xy 152.76 102.130514)
        (xy 152.76 100.367973) (xy 153.16561 100.367973) (xy 153.205875 100.627844) (xy 153.296065 100.874866) (xy 153.349963 100.975703)
        (xy 153.583731 101.035164) (xy 154.325395 100.2935) (xy 154.684605 100.2935) (xy 155.426269 101.035164) (xy 155.660037 100.975703)
        (xy 155.770934 100.737258) (xy 155.833183 100.48176) (xy 155.838036 100.367973) (xy 156.36561 100.367973) (xy 156.405875 100.627844)
        (xy 156.496065 100.874866) (xy 156.549963 100.975703) (xy 156.783731 101.035164) (xy 157.525395 100.2935) (xy 157.884605 100.2935)
        (xy 158.626269 101.035164) (xy 158.860037 100.975703) (xy 158.970934 100.737258) (xy 159.033183 100.48176) (xy 159.04439 100.219027)
        (xy 159.004125 99.959156) (xy 158.913935 99.712134) (xy 158.860037 99.611297) (xy 158.626269 99.551836) (xy 157.884605 100.2935)
        (xy 157.525395 100.2935) (xy 156.783731 99.551836) (xy 156.549963 99.611297) (xy 156.439066 99.849742) (xy 156.376817 100.10524)
        (xy 156.36561 100.367973) (xy 155.838036 100.367973) (xy 155.84439 100.219027) (xy 155.804125 99.959156) (xy 155.713935 99.712134)
        (xy 155.660037 99.611297) (xy 155.426269 99.551836) (xy 154.684605 100.2935) (xy 154.325395 100.2935) (xy 153.583731 99.551836)
        (xy 153.349963 99.611297) (xy 153.239066 99.849742) (xy 153.176817 100.10524) (xy 153.16561 100.367973) (xy 152.76 100.367973)
        (xy 152.76 99.372231) (xy 153.763336 99.372231) (xy 154.505 100.113895) (xy 155.246664 99.372231) (xy 156.963336 99.372231)
        (xy 157.705 100.113895) (xy 158.446664 99.372231) (xy 158.387203 99.138463) (xy 158.148758 99.027566) (xy 157.89326 98.965317)
        (xy 157.630527 98.95411) (xy 157.370656 98.994375) (xy 157.123634 99.084565) (xy 157.022797 99.138463) (xy 156.963336 99.372231)
        (xy 155.246664 99.372231) (xy 155.187203 99.138463) (xy 154.948758 99.027566) (xy 154.69326 98.965317) (xy 154.430527 98.95411)
        (xy 154.170656 98.994375) (xy 153.923634 99.084565) (xy 153.822797 99.138463) (xy 153.763336 99.372231) (xy 152.76 99.372231)
        (xy 152.76 97.598061) (xy 153.865 97.598061) (xy 153.865 97.801939) (xy 153.904774 98.001898) (xy 153.982795 98.190256)
        (xy 154.096063 98.359774) (xy 154.240226 98.503937) (xy 154.409744 98.617205) (xy 154.598102 98.695226) (xy 154.798061 98.735)
        (xy 155.001939 98.735) (xy 155.201898 98.695226) (xy 155.390256 98.617205) (xy 155.559774 98.503937) (xy 155.703937 98.359774)
        (xy 155.817205 98.190256) (xy 155.895226 98.001898) (xy 155.935 97.801939) (xy 155.935 97.598061) (xy 155.895226 97.398102)
        (xy 155.817205 97.209744) (xy 155.703937 97.040226) (xy 155.559774 96.896063) (xy 155.390256 96.782795) (xy 155.201898 96.704774)
        (xy 155.001939 96.665) (xy 154.798061 96.665) (xy 154.598102 96.704774) (xy 154.409744 96.782795) (xy 154.240226 96.896063)
        (xy 154.096063 97.040226) (xy 153.982795 97.209744) (xy 153.904774 97.398102) (xy 153.865 97.598061) (xy 152.76 97.598061)
        (xy 152.76 93.230514) (xy 153.07 93.230514) (xy 153.07 93.493486) (xy 153.121304 93.751405) (xy 153.221939 93.994359)
        (xy 153.368038 94.213013) (xy 153.553987 94.398962) (xy 153.772641 94.545061) (xy 154.015595 94.645696) (xy 154.273514 94.697)
        (xy 154.536486 94.697) (xy 154.794405 94.645696) (xy 155.037359 94.545061) (xy 155.256013 94.398962) (xy 155.441962 94.213013)
        (xy 155.588061 93.994359) (xy 155.688696 93.751405) (xy 155.74 93.493486) (xy 155.74 93.230514) (xy 155.688696 92.972595)
        (xy 155.588061 92.729641) (xy 155.441962 92.510987) (xy 155.256013 92.325038) (xy 155.037359 92.178939) (xy 154.992078 92.160183)
        (xy 154.405 91.573105) (xy 153.817922 92.160183) (xy 153.772641 92.178939) (xy 153.553987 92.325038) (xy 153.368038 92.510987)
        (xy 153.221939 92.729641) (xy 153.121304 92.972595) (xy 153.07 93.230514) (xy 152.76 93.230514) (xy 152.76 92.337322)
        (xy 152.763676 92.299999) (xy 152.76 92.262676) (xy 152.76 92.262667) (xy 152.749003 92.151014) (xy 152.705546 92.007753)
        (xy 152.634974 91.875724) (xy 152.540001 91.759999) (xy 152.511004 91.736202) (xy 152.242775 91.467973) (xy 153.06561 91.467973)
        (xy 153.105875 91.727844) (xy 153.196065 91.974866) (xy 153.249963 92.075703) (xy 153.483731 92.135164) (xy 154.225395 91.3935)
        (xy 154.584605 91.3935) (xy 155.326269 92.135164) (xy 155.560037 92.075703) (xy 155.670934 91.837258) (xy 155.733183 91.58176)
        (xy 155.738036 91.467973) (xy 156.26561 91.467973) (xy 156.305875 91.727844) (xy 156.396065 91.974866) (xy 156.449963 92.075703)
        (xy 156.683731 92.135164) (xy 157.425395 91.3935) (xy 157.784605 91.3935) (xy 158.526269 92.135164) (xy 158.760037 92.075703)
        (xy 158.870934 91.837258) (xy 158.933183 91.58176) (xy 158.94439 91.319027) (xy 158.904125 91.059156) (xy 158.813935 90.812134)
        (xy 158.760037 90.711297) (xy 158.526269 90.651836) (xy 157.784605 91.3935) (xy 157.425395 91.3935) (xy 156.683731 90.651836)
        (xy 156.449963 90.711297) (xy 156.339066 90.949742) (xy 156.276817 91.20524) (xy 156.26561 91.467973) (xy 155.738036 91.467973)
        (xy 155.74439 91.319027) (xy 155.704125 91.059156) (xy 155.613935 90.812134) (xy 155.560037 90.711297) (xy 155.326269 90.651836)
        (xy 154.584605 91.3935) (xy 154.225395 91.3935) (xy 153.483731 90.651836) (xy 153.249963 90.711297) (xy 153.139066 90.949742)
        (xy 153.076817 91.20524) (xy 153.06561 91.467973) (xy 152.242775 91.467973) (xy 151.86 91.085199) (xy 151.86 90.472231)
        (xy 153.663336 90.472231) (xy 154.405 91.213895) (xy 155.146664 90.472231) (xy 156.863336 90.472231) (xy 157.605 91.213895)
        (xy 158.346664 90.472231) (xy 158.287203 90.238463) (xy 158.048758 90.127566) (xy 157.79326 90.065317) (xy 157.530527 90.05411)
        (xy 157.270656 90.094375) (xy 157.023634 90.184565) (xy 156.922797 90.238463) (xy 156.863336 90.472231) (xy 155.146664 90.472231)
        (xy 155.087203 90.238463) (xy 154.848758 90.127566) (xy 154.59326 90.065317) (xy 154.330527 90.05411) (xy 154.070656 90.094375)
        (xy 153.823634 90.184565) (xy 153.722797 90.238463) (xy 153.663336 90.472231) (xy 151.86 90.472231) (xy 151.86 88.798061)
        (xy 153.865 88.798061) (xy 153.865 89.001939) (xy 153.904774 89.201898) (xy 153.982795 89.390256) (xy 154.096063 89.559774)
        (xy 154.240226 89.703937) (xy 154.409744 89.817205) (xy 154.598102 89.895226) (xy 154.798061 89.935) (xy 155.001939 89.935)
        (xy 155.201898 89.895226) (xy 155.390256 89.817205) (xy 155.559774 89.703937) (xy 155.703937 89.559774) (xy 155.817205 89.390256)
        (xy 155.895226 89.201898) (xy 155.935 89.001939) (xy 155.935 88.798061) (xy 155.895226 88.598102) (xy 155.817205 88.409744)
        (xy 155.703937 88.240226) (xy 155.559774 88.096063) (xy 155.390256 87.982795) (xy 155.201898 87.904774) (xy 155.001939 87.865)
        (xy 154.798061 87.865) (xy 154.598102 87.904774) (xy 154.409744 87.982795) (xy 154.240226 88.096063) (xy 154.096063 88.240226)
        (xy 153.982795 88.409744) (xy 153.904774 88.598102) (xy 153.865 88.798061) (xy 151.86 88.798061) (xy 151.86 84.230514)
        (xy 153.17 84.230514) (xy 153.17 84.493486) (xy 153.221304 84.751405) (xy 153.321939 84.994359) (xy 153.468038 85.213013)
        (xy 153.653987 85.398962) (xy 153.872641 85.545061) (xy 154.115595 85.645696) (xy 154.373514 85.697) (xy 154.636486 85.697)
        (xy 154.894405 85.645696) (xy 155.137359 85.545061) (xy 155.356013 85.398962) (xy 155.541962 85.213013) (xy 155.688061 84.994359)
        (xy 155.788696 84.751405) (xy 155.84 84.493486) (xy 155.84 84.230514) (xy 155.788696 83.972595) (xy 155.688061 83.729641)
        (xy 155.541962 83.510987) (xy 155.356013 83.325038) (xy 155.137359 83.178939) (xy 155.092078 83.160183) (xy 154.505 82.573105)
        (xy 153.917922 83.160183) (xy 153.872641 83.178939) (xy 153.653987 83.325038) (xy 153.468038 83.510987) (xy 153.321939 83.729641)
        (xy 153.221304 83.972595) (xy 153.17 84.230514) (xy 151.86 84.230514) (xy 151.86 82.467973) (xy 153.16561 82.467973)
        (xy 153.205875 82.727844) (xy 153.296065 82.974866) (xy 153.349963 83.075703) (xy 153.583731 83.135164) (xy 154.325395 82.3935)
        (xy 154.684605 82.3935) (xy 155.426269 83.135164) (xy 155.660037 83.075703) (xy 155.770934 82.837258) (xy 155.833183 82.58176)
        (xy 155.838036 82.467973) (xy 156.36561 82.467973) (xy 156.405875 82.727844) (xy 156.496065 82.974866) (xy 156.549963 83.075703)
        (xy 156.783731 83.135164) (xy 157.525395 82.3935) (xy 157.884605 82.3935) (xy 158.626269 83.135164) (xy 158.860037 83.075703)
        (xy 158.970934 82.837258) (xy 159.033183 82.58176) (xy 159.04439 82.319027) (xy 159.004125 82.059156) (xy 158.913935 81.812134)
        (xy 158.860037 81.711297) (xy 158.626269 81.651836) (xy 157.884605 82.3935) (xy 157.525395 82.3935) (xy 156.783731 81.651836)
        (xy 156.549963 81.711297) (xy 156.439066 81.949742) (xy 156.376817 82.20524) (xy 156.36561 82.467973) (xy 155.838036 82.467973)
        (xy 155.84439 82.319027) (xy 155.804125 82.059156) (xy 155.713935 81.812134) (xy 155.660037 81.711297) (xy 155.426269 81.651836)
        (xy 154.684605 82.3935) (xy 154.325395 82.3935) (xy 153.583731 81.651836) (xy 153.349963 81.711297) (xy 153.239066 81.949742)
        (xy 153.176817 82.20524) (xy 153.16561 82.467973) (xy 151.86 82.467973) (xy 151.86 81.472231) (xy 153.763336 81.472231)
        (xy 154.505 82.213895) (xy 155.246664 81.472231) (xy 156.963336 81.472231) (xy 157.705 82.213895) (xy 158.446664 81.472231)
        (xy 158.387203 81.238463) (xy 158.148758 81.127566) (xy 157.89326 81.065317) (xy 157.630527 81.05411) (xy 157.370656 81.094375)
        (xy 157.123634 81.184565) (xy 157.022797 81.238463) (xy 156.963336 81.472231) (xy 155.246664 81.472231) (xy 155.187203 81.238463)
        (xy 154.948758 81.127566) (xy 154.69326 81.065317) (xy 154.430527 81.05411) (xy 154.170656 81.094375) (xy 153.923634 81.184565)
        (xy 153.822797 81.238463) (xy 153.763336 81.472231) (xy 151.86 81.472231) (xy 151.86 79.898061) (xy 153.765 79.898061)
        (xy 153.765 80.101939) (xy 153.804774 80.301898) (xy 153.882795 80.490256) (xy 153.996063 80.659774) (xy 154.140226 80.803937)
        (xy 154.309744 80.917205) (xy 154.498102 80.995226) (xy 154.698061 81.035) (xy 154.901939 81.035) (xy 155.101898 80.995226)
        (xy 155.290256 80.917205) (xy 155.459774 80.803937) (xy 155.603937 80.659774) (xy 155.717205 80.490256) (xy 155.795226 80.301898)
        (xy 155.835 80.101939) (xy 155.835 79.898061) (xy 155.795226 79.698102) (xy 155.717205 79.509744) (xy 155.603937 79.340226)
        (xy 155.459774 79.196063) (xy 155.290256 79.082795) (xy 155.101898 79.004774) (xy 154.901939 78.965) (xy 154.698061 78.965)
        (xy 154.498102 79.004774) (xy 154.309744 79.082795) (xy 154.140226 79.196063) (xy 153.996063 79.340226) (xy 153.882795 79.509744)
        (xy 153.804774 79.698102) (xy 153.765 79.898061) (xy 151.86 79.898061) (xy 151.86 75.230514) (xy 153.07 75.230514)
        (xy 153.07 75.493486) (xy 153.121304 75.751405) (xy 153.221939 75.994359) (xy 153.368038 76.213013) (xy 153.553987 76.398962)
        (xy 153.772641 76.545061) (xy 154.015595 76.645696) (xy 154.273514 76.697) (xy 154.536486 76.697) (xy 154.794405 76.645696)
        (xy 155.037359 76.545061) (xy 155.256013 76.398962) (xy 155.441962 76.213013) (xy 155.588061 75.994359) (xy 155.688696 75.751405)
        (xy 155.74 75.493486) (xy 155.74 75.230514) (xy 155.688696 74.972595) (xy 155.588061 74.729641) (xy 155.441962 74.510987)
        (xy 155.256013 74.325038) (xy 155.037359 74.178939) (xy 154.992078 74.160183) (xy 154.405 73.573105) (xy 153.817922 74.160183)
        (xy 153.772641 74.178939) (xy 153.553987 74.325038) (xy 153.368038 74.510987) (xy 153.221939 74.729641) (xy 153.121304 74.972595)
        (xy 153.07 75.230514) (xy 151.86 75.230514) (xy 151.86 73.467973) (xy 153.06561 73.467973) (xy 153.105875 73.727844)
        (xy 153.196065 73.974866) (xy 153.249963 74.075703) (xy 153.483731 74.135164) (xy 154.225395 73.3935) (xy 154.584605 73.3935)
        (xy 155.326269 74.135164) (xy 155.560037 74.075703) (xy 155.670934 73.837258) (xy 155.733183 73.58176) (xy 155.738036 73.467973)
        (xy 156.16561 73.467973) (xy 156.205875 73.727844) (xy 156.296065 73.974866) (xy 156.349963 74.075703) (xy 156.583731 74.135164)
        (xy 157.325395 73.3935) (xy 157.684605 73.3935) (xy 158.426269 74.135164) (xy 158.660037 74.075703) (xy 158.770934 73.837258)
        (xy 158.833183 73.58176) (xy 158.84439 73.319027) (xy 158.804125 73.059156) (xy 158.713935 72.812134) (xy 158.660037 72.711297)
        (xy 158.426269 72.651836) (xy 157.684605 73.3935) (xy 157.325395 73.3935) (xy 156.583731 72.651836) (xy 156.349963 72.711297)
        (xy 156.239066 72.949742) (xy 156.176817 73.20524) (xy 156.16561 73.467973) (xy 155.738036 73.467973) (xy 155.74439 73.319027)
        (xy 155.704125 73.059156) (xy 155.613935 72.812134) (xy 155.560037 72.711297) (xy 155.326269 72.651836) (xy 154.584605 73.3935)
        (xy 154.225395 73.3935) (xy 153.483731 72.651836) (xy 153.249963 72.711297) (xy 153.139066 72.949742) (xy 153.076817 73.20524)
        (xy 153.06561 73.467973) (xy 151.86 73.467973) (xy 151.86 72.472231) (xy 153.663336 72.472231) (xy 154.405 73.213895)
        (xy 155.146664 72.472231) (xy 156.763336 72.472231) (xy 157.505 73.213895) (xy 158.246664 72.472231) (xy 158.187203 72.238463)
        (xy 157.948758 72.127566) (xy 157.69326 72.065317) (xy 157.430527 72.05411) (xy 157.170656 72.094375) (xy 156.923634 72.184565)
        (xy 156.822797 72.238463) (xy 156.763336 72.472231) (xy 155.146664 72.472231) (xy 155.087203 72.238463) (xy 154.848758 72.127566)
        (xy 154.59326 72.065317) (xy 154.330527 72.05411) (xy 154.070656 72.094375) (xy 153.823634 72.184565) (xy 153.722797 72.238463)
        (xy 153.663336 72.472231) (xy 151.86 72.472231) (xy 151.86 72.437322) (xy 151.863676 72.399999) (xy 151.86 72.362676)
        (xy 151.86 72.362667) (xy 151.849003 72.251014) (xy 151.805546 72.107753) (xy 151.734974 71.975724) (xy 151.640001 71.859999)
        (xy 151.611004 71.836202) (xy 150.572863 70.798061) (xy 153.865 70.798061) (xy 153.865 71.001939) (xy 153.904774 71.201898)
        (xy 153.982795 71.390256) (xy 154.096063 71.559774) (xy 154.240226 71.703937) (xy 154.409744 71.817205) (xy 154.598102 71.895226)
        (xy 154.798061 71.935) (xy 155.001939 71.935) (xy 155.201898 71.895226) (xy 155.390256 71.817205) (xy 155.559774 71.703937)
        (xy 155.703937 71.559774) (xy 155.817205 71.390256) (xy 155.895226 71.201898) (xy 155.935 71.001939) (xy 155.935 70.798061)
        (xy 155.895226 70.598102) (xy 155.817205 70.409744) (xy 155.703937 70.240226) (xy 155.559774 70.096063) (xy 155.390256 69.982795)
        (xy 155.201898 69.904774) (xy 155.001939 69.865) (xy 154.798061 69.865) (xy 154.598102 69.904774) (xy 154.409744 69.982795)
        (xy 154.240226 70.096063) (xy 154.096063 70.240226) (xy 153.982795 70.409744) (xy 153.904774 70.598102) (xy 153.865 70.798061)
        (xy 150.572863 70.798061) (xy 149.26 69.485199) (xy 149.26 67.529933) (xy 149.456013 67.398962) (xy 149.641962 67.213013)
        (xy 149.788061 66.994359) (xy 149.888696 66.751405) (xy 149.94 66.493486) (xy 149.94 66.230514) (xy 152.87 66.230514)
        (xy 152.87 66.493486) (xy 152.921304 66.751405) (xy 153.021939 66.994359) (xy 153.168038 67.213013) (xy 153.353987 67.398962)
        (xy 153.572641 67.545061) (xy 153.815595 67.645696) (xy 154.073514 67.697) (xy 154.336486 67.697) (xy 154.594405 67.645696)
        (xy 154.837359 67.545061) (xy 155.056013 67.398962) (xy 155.241962 67.213013) (xy 155.388061 66.994359) (xy 155.488696 66.751405)
        (xy 155.54 66.493486) (xy 155.54 66.230514) (xy 155.488696 65.972595) (xy 155.388061 65.729641) (xy 155.241962 65.510987)
        (xy 155.056013 65.325038) (xy 154.837359 65.178939) (xy 154.792078 65.160183) (xy 154.205 64.573105) (xy 153.617922 65.160183)
        (xy 153.572641 65.178939) (xy 153.353987 65.325038) (xy 153.168038 65.510987) (xy 153.021939 65.729641) (xy 152.921304 65.972595)
        (xy 152.87 66.230514) (xy 149.94 66.230514) (xy 149.888696 65.972595) (xy 149.788061 65.729641) (xy 149.641962 65.510987)
        (xy 149.456013 65.325038) (xy 149.237359 65.178939) (xy 149.192078 65.160183) (xy 148.605 64.573105) (xy 148.017922 65.160183)
        (xy 147.972641 65.178939) (xy 147.753987 65.325038) (xy 147.568038 65.510987) (xy 147.421939 65.729641) (xy 147.321304 65.972595)
        (xy 147.27 66.230514) (xy 147.27 66.493486) (xy 147.321304 66.751405) (xy 147.421939 66.994359) (xy 147.568038 67.213013)
        (xy 147.740001 67.384976) (xy 147.74 69.762677) (xy 147.736324 69.8) (xy 147.74 69.837322) (xy 147.74 69.837332)
        (xy 147.750997 69.948985) (xy 147.786189 70.065) (xy 147.794454 70.092246) (xy 147.865026 70.224276) (xy 147.898245 70.264753)
        (xy 147.959999 70.340001) (xy 147.989003 70.363804) (xy 150.34 72.714802) (xy 150.34 79.465199) (xy 149.26 78.385199)
        (xy 149.26 76.463115) (xy 149.356013 76.398962) (xy 149.541962 76.213013) (xy 149.688061 75.994359) (xy 149.788696 75.751405)
        (xy 149.84 75.493486) (xy 149.84 75.230514) (xy 149.788696 74.972595) (xy 149.688061 74.729641) (xy 149.541962 74.510987)
        (xy 149.356013 74.325038) (xy 149.137359 74.178939) (xy 149.092078 74.160183) (xy 148.505 73.573105) (xy 147.917922 74.160183)
        (xy 147.872641 74.178939) (xy 147.653987 74.325038) (xy 147.468038 74.510987) (xy 147.321939 74.729641) (xy 147.221304 74.972595)
        (xy 147.17 75.230514) (xy 147.17 75.493486) (xy 147.221304 75.751405) (xy 147.321939 75.994359) (xy 147.468038 76.213013)
        (xy 147.653987 76.398962) (xy 147.740001 76.456434) (xy 147.74 78.662677) (xy 147.736324 78.7) (xy 147.74 78.737322)
        (xy 147.74 78.737332) (xy 147.750997 78.848985) (xy 147.786114 78.964753) (xy 147.794454 78.992246) (xy 147.865026 79.124276)
        (xy 147.896396 79.1625) (xy 147.959999 79.240001) (xy 147.989003 79.263804) (xy 149.889989 81.164791) (xy 149.889989 82.020439)
        (xy 149.813935 81.812134) (xy 149.760037 81.711297) (xy 149.526269 81.651836) (xy 148.784605 82.3935) (xy 149.526269 83.135164)
        (xy 149.760037 83.075703) (xy 149.870934 82.837258) (xy 149.889989 82.759047) (xy 149.889989 83.979097) (xy 149.888696 83.972595)
        (xy 149.788061 83.729641) (xy 149.641962 83.510987) (xy 149.456013 83.325038) (xy 149.237359 83.178939) (xy 149.192078 83.160183)
        (xy 148.605 82.573105) (xy 148.017922 83.160183) (xy 147.972641 83.178939) (xy 147.753987 83.325038) (xy 147.568038 83.510987)
        (xy 147.421939 83.729641) (xy 147.321304 83.972595) (xy 147.27 84.230514) (xy 147.27 84.493486) (xy 147.321304 84.751405)
        (xy 147.421939 84.994359) (xy 147.568038 85.213013) (xy 147.753987 85.398962) (xy 147.940001 85.523252) (xy 147.94 87.762677)
        (xy 147.936324 87.8) (xy 147.94 87.837322) (xy 147.94 87.837332) (xy 147.950997 87.948985) (xy 147.986189 88.065)
        (xy 147.994454 88.092246) (xy 148.065026 88.224276) (xy 148.096433 88.262545) (xy 148.159999 88.340001) (xy 148.189003 88.363804)
        (xy 149.439978 89.61478) (xy 149.439978 90.445947) (xy 149.387203 90.238463) (xy 149.148758 90.127566) (xy 148.89326 90.065317)
        (xy 148.630527 90.05411) (xy 148.370656 90.094375) (xy 148.123634 90.184565) (xy 148.022797 90.238463) (xy 147.963336 90.472231)
        (xy 148.705 91.213895) (xy 148.719143 91.199753) (xy 148.898748 91.379358) (xy 148.884605 91.3935) (xy 149.467559 91.976454)
        (xy 149.494432 92.065046) (xy 149.565004 92.197076) (xy 149.618834 92.262667) (xy 149.659978 92.312801) (xy 149.688976 92.336599)
        (xy 150.289989 92.937613) (xy 150.289989 97.415188) (xy 149.26 96.385199) (xy 149.26 94.577104) (xy 149.337359 94.545061)
        (xy 149.556013 94.398962) (xy 149.741962 94.213013) (xy 149.888061 93.994359) (xy 149.988696 93.751405) (xy 150.04 93.493486)
        (xy 150.04 93.230514) (xy 149.988696 92.972595) (xy 149.888061 92.729641) (xy 149.741962 92.510987) (xy 149.556013 92.325038)
        (xy 149.337359 92.178939) (xy 149.292078 92.160183) (xy 148.705 91.573105) (xy 148.117922 92.160183) (xy 148.072641 92.178939)
        (xy 147.853987 92.325038) (xy 147.668038 92.510987) (xy 147.521939 92.729641) (xy 147.421304 92.972595) (xy 147.37 93.230514)
        (xy 147.37 93.493486) (xy 147.421304 93.751405) (xy 147.521939 93.994359) (xy 147.668038 94.213013) (xy 147.740001 94.284976)
        (xy 147.74 96.662677) (xy 147.736324 96.7) (xy 147.74 96.737322) (xy 147.74 96.737332) (xy 147.750997 96.848985)
        (xy 147.777797 96.937333) (xy 147.794454 96.992246) (xy 147.865026 97.124276) (xy 147.891089 97.156033) (xy 147.959999 97.240001)
        (xy 147.989003 97.263804) (xy 149.789969 99.064771) (xy 149.789969 99.667296) (xy 149.760037 99.611297) (xy 149.526269 99.551836)
        (xy 148.784605 100.2935) (xy 149.526269 101.035164) (xy 149.760037 100.975703) (xy 149.789969 100.911345) (xy 149.789969 101.634248)
        (xy 149.788061 101.629641) (xy 149.641962 101.410987) (xy 149.456013 101.225038) (xy 149.237359 101.078939) (xy 149.192078 101.060183)
        (xy 148.605 100.473105) (xy 148.017922 101.060183) (xy 147.972641 101.078939) (xy 147.753987 101.225038) (xy 147.568038 101.410987)
        (xy 147.421939 101.629641) (xy 147.321304 101.872595) (xy 147.27 102.130514) (xy 147.27 102.393486) (xy 147.321304 102.651405)
        (xy 147.421939 102.894359) (xy 147.568038 103.113013) (xy 147.753987 103.298962) (xy 147.840001 103.356434) (xy 147.84 105.762677)
        (xy 147.836324 105.8) (xy 147.84 105.837322) (xy 147.84 105.837332) (xy 147.850997 105.948985) (xy 147.886197 106.065026)
        (xy 147.894454 106.092246) (xy 147.965026 106.224276) (xy 148.004871 106.272826) (xy 148.059999 106.340001) (xy 148.089003 106.363804)
        (xy 149.339958 107.61476) (xy 149.339958 108.21649) (xy 149.148758 108.127566) (xy 148.89326 108.065317) (xy 148.630527 108.05411)
        (xy 148.370656 108.094375) (xy 148.123634 108.184565) (xy 148.022797 108.238463) (xy 147.963336 108.472231) (xy 148.705 109.213895)
        (xy 148.719143 109.199753) (xy 148.898748 109.379358) (xy 148.884605 109.3935) (xy 148.898748 109.407643) (xy 148.719143 109.587248)
        (xy 148.705 109.573105) (xy 148.117922 110.160183) (xy 148.072641 110.178939) (xy 147.853987 110.325038) (xy 147.668038 110.510987)
        (xy 147.521939 110.729641) (xy 147.421304 110.972595) (xy 147.37 111.230514) (xy 147.37 111.493486) (xy 147.421304 111.751405)
        (xy 147.521939 111.994359) (xy 147.664959 112.208405) (xy 147.66496 116.469679) (xy 147.661283 116.507012) (xy 147.66496 116.544344)
        (xy 147.66496 116.544345) (xy 147.675957 116.655998) (xy 147.687946 116.695522) (xy 147.719413 116.799258) (xy 147.789985 116.931287)
        (xy 147.850972 117.0056) (xy 147.861128 117.017975) (xy 147.822797 117.038463) (xy 147.763336 117.272231) (xy 148.505 118.013895)
        (xy 148.519143 117.999753) (xy 148.698748 118.179358) (xy 148.684605 118.1935) (xy 148.698748 118.207643) (xy 148.519143 118.387248)
        (xy 148.505 118.373105) (xy 147.917922 118.960183) (xy 147.872641 118.978939) (xy 147.653987 119.125038) (xy 147.468038 119.310987)
        (xy 147.321939 119.529641) (xy 147.221304 119.772595) (xy 147.17 120.030514) (xy 147.17 120.293486) (xy 147.221304 120.551405)
        (xy 147.321939 120.794359) (xy 147.468038 121.013013) (xy 147.653987 121.198962) (xy 147.745 121.259775) (xy 147.745001 124.276848)
        (xy 147.717205 124.209744) (xy 147.603937 124.040226) (xy 147.459774 123.896063) (xy 147.290256 123.782795) (xy 147.101898 123.704774)
        (xy 146.901939 123.665) (xy 146.698061 123.665) (xy 146.498102 123.704774) (xy 146.309744 123.782795) (xy 146.140226 123.896063)
        (xy 145.996063 124.040226) (xy 145.882795 124.209744) (xy 145.804774 124.398102) (xy 145.765 124.598061) (xy 145.765 124.801939)
        (xy 145.804774 125.001898) (xy 145.882795 125.190256) (xy 145.996063 125.359774) (xy 146.140226 125.503937) (xy 146.309744 125.617205)
        (xy 146.498102 125.695226) (xy 146.698061 125.735) (xy 146.901939 125.735) (xy 147.101898 125.695226) (xy 147.290256 125.617205)
        (xy 147.459774 125.503937) (xy 147.603937 125.359774) (xy 147.717205 125.190256) (xy 147.745001 125.123151) (xy 147.745001 125.582166)
        (xy 147.741324 125.619498) (xy 147.745001 125.656831) (xy 147.755998 125.768484) (xy 147.756991 125.771756) (xy 147.799454 125.911744)
        (xy 147.870026 126.043774) (xy 147.90928 126.091605) (xy 147.863336 126.272231) (xy 148.605 127.013895) (xy 148.619143 126.999753)
        (xy 148.798748 127.179358) (xy 148.784605 127.1935) (xy 148.798748 127.207643) (xy 148.619143 127.387248) (xy 148.605 127.373105)
        (xy 148.017922 127.960183) (xy 147.972641 127.978939) (xy 147.753987 128.125038) (xy 147.568038 128.310987) (xy 147.421939 128.529641)
        (xy 147.321304 128.772595) (xy 147.27 129.030514) (xy 147.27 129.293486) (xy 147.321304 129.551405) (xy 147.421939 129.794359)
        (xy 147.568038 130.013013) (xy 147.753987 130.198962) (xy 147.845 130.259775) (xy 147.845001 133.380197) (xy 144.66 136.565198)
        (xy 144.66 133.598061) (xy 144.965 133.598061) (xy 144.965 133.801939) (xy 145.004774 134.001898) (xy 145.082795 134.190256)
        (xy 145.196063 134.359774) (xy 145.340226 134.503937) (xy 145.509744 134.617205) (xy 145.698102 134.695226) (xy 145.898061 134.735)
        (xy 146.101939 134.735) (xy 146.301898 134.695226) (xy 146.490256 134.617205) (xy 146.659774 134.503937) (xy 146.803937 134.359774)
        (xy 146.917205 134.190256) (xy 146.995226 134.001898) (xy 147.035 133.801939) (xy 147.035 133.598061) (xy 146.995226 133.398102)
        (xy 146.917205 133.209744) (xy 146.803937 133.040226) (xy 146.659774 132.896063) (xy 146.490256 132.782795) (xy 146.301898 132.704774)
        (xy 146.101939 132.665) (xy 145.898061 132.665) (xy 145.698102 132.704774) (xy 145.509744 132.782795) (xy 145.340226 132.896063)
        (xy 145.196063 133.040226) (xy 145.082795 133.209744) (xy 145.004774 133.398102) (xy 144.965 133.598061) (xy 144.66 133.598061)
        (xy 144.66 130.269797) (xy 144.772641 130.345061) (xy 145.015595 130.445696) (xy 145.273514 130.497) (xy 145.536486 130.497)
        (xy 145.794405 130.445696) (xy 146.037359 130.345061) (xy 146.256013 130.198962) (xy 146.441962 130.013013) (xy 146.588061 129.794359)
        (xy 146.688696 129.551405) (xy 146.74 129.293486) (xy 146.74 129.030514) (xy 146.688696 128.772595) (xy 146.588061 128.529641)
        (xy 146.441962 128.310987) (xy 146.256013 128.125038) (xy 146.037359 127.978939) (xy 145.992078 127.960183) (xy 145.405 127.373105)
        (xy 145.390858 127.387248) (xy 145.211253 127.207643) (xy 145.225395 127.1935) (xy 145.584605 127.1935) (xy 146.326269 127.935164)
        (xy 146.560037 127.875703) (xy 146.670934 127.637258) (xy 146.733183 127.38176) (xy 146.738036 127.267973) (xy 147.26561 127.267973)
        (xy 147.305875 127.527844) (xy 147.396065 127.774866) (xy 147.449963 127.875703) (xy 147.683731 127.935164) (xy 148.425395 127.1935)
        (xy 147.683731 126.451836) (xy 147.449963 126.511297) (xy 147.339066 126.749742) (xy 147.276817 127.00524) (xy 147.26561 127.267973)
        (xy 146.738036 127.267973) (xy 146.74439 127.119027) (xy 146.704125 126.859156) (xy 146.613935 126.612134) (xy 146.560037 126.511297)
        (xy 146.326269 126.451836) (xy 145.584605 127.1935) (xy 145.225395 127.1935) (xy 145.211253 127.179358) (xy 145.390858 126.999753)
        (xy 145.405 127.013895) (xy 146.146664 126.272231) (xy 146.087203 126.038463) (xy 145.848758 125.927566) (xy 145.59326 125.865317)
        (xy 145.330527 125.85411) (xy 145.070656 125.894375) (xy 144.823634 125.984565) (xy 144.722797 126.038463) (xy 144.663337 126.272229)
        (xy 144.66 126.268892) (xy 144.66 121.336615) (xy 144.672641 121.345061) (xy 144.915595 121.445696) (xy 145.173514 121.497)
        (xy 145.436486 121.497) (xy 145.694405 121.445696) (xy 145.937359 121.345061) (xy 146.156013 121.198962) (xy 146.341962 121.013013)
        (xy 146.488061 120.794359) (xy 146.588696 120.551405) (xy 146.64 120.293486) (xy 146.64 120.030514) (xy 146.588696 119.772595)
        (xy 146.488061 119.529641) (xy 146.341962 119.310987) (xy 146.156013 119.125038) (xy 145.937359 118.978939) (xy 145.892078 118.960183)
        (xy 145.305 118.373105) (xy 145.290858 118.387248) (xy 145.111253 118.207643) (xy 145.125395 118.1935) (xy 145.484605 118.1935)
        (xy 146.226269 118.935164) (xy 146.460037 118.875703) (xy 146.570934 118.637258) (xy 146.633183 118.38176) (xy 146.638036 118.267973)
        (xy 147.16561 118.267973) (xy 147.205875 118.527844) (xy 147.296065 118.774866) (xy 147.349963 118.875703) (xy 147.583731 118.935164)
        (xy 148.325395 118.1935) (xy 147.583731 117.451836) (xy 147.349963 117.511297) (xy 147.239066 117.749742) (xy 147.176817 118.00524)
        (xy 147.16561 118.267973) (xy 146.638036 118.267973) (xy 146.64439 118.119027) (xy 146.604125 117.859156) (xy 146.513935 117.612134)
        (xy 146.460037 117.511297) (xy 146.226269 117.451836) (xy 145.484605 118.1935) (xy 145.125395 118.1935) (xy 145.111253 118.179358)
        (xy 145.290858 117.999753) (xy 145.305 118.013895) (xy 146.046664 117.272231) (xy 145.987203 117.038463) (xy 145.748758 116.927566)
        (xy 145.49326 116.865317) (xy 145.230527 116.85411) (xy 144.970656 116.894375) (xy 144.723634 116.984565) (xy 144.66 117.018578)
        (xy 144.66 115.698061) (xy 144.965 115.698061) (xy 144.965 115.901939) (xy 145.004774 116.101898) (xy 145.082795 116.290256)
        (xy 145.196063 116.459774) (xy 145.340226 116.603937) (xy 145.509744 116.717205) (xy 145.698102 116.795226) (xy 145.898061 116.835)
        (xy 146.101939 116.835) (xy 146.301898 116.795226) (xy 146.490256 116.717205) (xy 146.659774 116.603937) (xy 146.803937 116.459774)
        (xy 146.917205 116.290256) (xy 146.995226 116.101898) (xy 147.035 115.901939) (xy 147.035 115.698061) (xy 146.995226 115.498102)
        (xy 146.917205 115.309744) (xy 146.803937 115.140226) (xy 146.659774 114.996063) (xy 146.490256 114.882795) (xy 146.301898 114.804774)
        (xy 146.101939 114.765) (xy 145.898061 114.765) (xy 145.698102 114.804774) (xy 145.509744 114.882795) (xy 145.340226 114.996063)
        (xy 145.196063 115.140226) (xy 145.082795 115.309744) (xy 145.004774 115.498102) (xy 144.965 115.698061) (xy 144.66 115.698061)
        (xy 144.66 112.40298) (xy 144.872641 112.545061) (xy 145.115595 112.645696) (xy 145.373514 112.697) (xy 145.636486 112.697)
        (xy 145.894405 112.645696) (xy 146.137359 112.545061) (xy 146.356013 112.398962) (xy 146.541962 112.213013) (xy 146.688061 111.994359)
        (xy 146.788696 111.751405) (xy 146.84 111.493486) (xy 146.84 111.230514) (xy 146.788696 110.972595) (xy 146.688061 110.729641)
        (xy 146.541962 110.510987) (xy 146.356013 110.325038) (xy 146.137359 110.178939) (xy 146.092078 110.160183) (xy 145.505 109.573105)
        (xy 145.490858 109.587248) (xy 145.311253 109.407643) (xy 145.325395 109.3935) (xy 145.684605 109.3935) (xy 146.426269 110.135164)
        (xy 146.660037 110.075703) (xy 146.770934 109.837258) (xy 146.833183 109.58176) (xy 146.838036 109.467973) (xy 147.36561 109.467973)
        (xy 147.405875 109.727844) (xy 147.496065 109.974866) (xy 147.549963 110.075703) (xy 147.783731 110.135164) (xy 148.525395 109.3935)
        (xy 147.783731 108.651836) (xy 147.549963 108.711297) (xy 147.439066 108.949742) (xy 147.376817 109.20524) (xy 147.36561 109.467973)
        (xy 146.838036 109.467973) (xy 146.84439 109.319027) (xy 146.804125 109.059156) (xy 146.713935 108.812134) (xy 146.660037 108.711297)
        (xy 146.426269 108.651836) (xy 145.684605 109.3935) (xy 145.325395 109.3935) (xy 145.311253 109.379358) (xy 145.490858 109.199753)
        (xy 145.505 109.213895) (xy 146.246664 108.472231) (xy 146.187203 108.238463) (xy 145.948758 108.127566) (xy 145.69326 108.065317)
        (xy 145.430527 108.05411) (xy 145.170656 108.094375) (xy 144.923634 108.184565) (xy 144.822797 108.238463) (xy 144.763337 108.472229)
        (xy 144.66 108.368892) (xy 144.66 106.698061) (xy 144.965 106.698061) (xy 144.965 106.901939) (xy 145.004774 107.101898)
        (xy 145.082795 107.290256) (xy 145.196063 107.459774) (xy 145.340226 107.603937) (xy 145.509744 107.717205) (xy 145.698102 107.795226)
        (xy 145.898061 107.835) (xy 146.101939 107.835) (xy 146.301898 107.795226) (xy 146.490256 107.717205) (xy 146.659774 107.603937)
        (xy 146.803937 107.459774) (xy 146.917205 107.290256) (xy 146.995226 107.101898) (xy 147.035 106.901939) (xy 147.035 106.698061)
        (xy 146.995226 106.498102) (xy 146.917205 106.309744) (xy 146.803937 106.140226) (xy 146.659774 105.996063) (xy 146.490256 105.882795)
        (xy 146.301898 105.804774) (xy 146.101939 105.765) (xy 145.898061 105.765) (xy 145.698102 105.804774) (xy 145.509744 105.882795)
        (xy 145.340226 105.996063) (xy 145.196063 106.140226) (xy 145.082795 106.309744) (xy 145.004774 106.498102) (xy 144.965 106.698061)
        (xy 144.66 106.698061) (xy 144.66 103.369797) (xy 144.772641 103.445061) (xy 145.015595 103.545696) (xy 145.273514 103.597)
        (xy 145.536486 103.597) (xy 145.794405 103.545696) (xy 146.037359 103.445061) (xy 146.256013 103.298962) (xy 146.441962 103.113013)
        (xy 146.588061 102.894359) (xy 146.688696 102.651405) (xy 146.74 102.393486) (xy 146.74 102.130514) (xy 146.688696 101.872595)
        (xy 146.588061 101.629641) (xy 146.441962 101.410987) (xy 146.256013 101.225038) (xy 146.037359 101.078939) (xy 145.992078 101.060183)
        (xy 145.405 100.473105) (xy 145.390858 100.487248) (xy 145.211253 100.307643) (xy 145.225395 100.2935) (xy 145.584605 100.2935)
        (xy 146.326269 101.035164) (xy 146.560037 100.975703) (xy 146.670934 100.737258) (xy 146.733183 100.48176) (xy 146.738036 100.367973)
        (xy 147.26561 100.367973) (xy 147.305875 100.627844) (xy 147.396065 100.874866) (xy 147.449963 100.975703) (xy 147.683731 101.035164)
        (xy 148.425395 100.2935) (xy 147.683731 99.551836) (xy 147.449963 99.611297) (xy 147.339066 99.849742) (xy 147.276817 100.10524)
        (xy 147.26561 100.367973) (xy 146.738036 100.367973) (xy 146.74439 100.219027) (xy 146.704125 99.959156) (xy 146.613935 99.712134)
        (xy 146.560037 99.611297) (xy 146.326269 99.551836) (xy 145.584605 100.2935) (xy 145.225395 100.2935) (xy 145.211253 100.279358)
        (xy 145.390858 100.099753) (xy 145.405 100.113895) (xy 146.146664 99.372231) (xy 147.863336 99.372231) (xy 148.605 100.113895)
        (xy 149.346664 99.372231) (xy 149.287203 99.138463) (xy 149.048758 99.027566) (xy 148.79326 98.965317) (xy 148.530527 98.95411)
        (xy 148.270656 98.994375) (xy 148.023634 99.084565) (xy 147.922797 99.138463) (xy 147.863336 99.372231) (xy 146.146664 99.372231)
        (xy 146.087203 99.138463) (xy 145.848758 99.027566) (xy 145.59326 98.965317) (xy 145.330527 98.95411) (xy 145.070656 98.994375)
        (xy 144.823634 99.084565) (xy 144.722797 99.138463) (xy 144.663337 99.372229) (xy 144.66 99.368892) (xy 144.66 97.698061)
        (xy 144.865 97.698061) (xy 144.865 97.901939) (xy 144.904774 98.101898) (xy 144.982795 98.290256) (xy 145.096063 98.459774)
        (xy 145.240226 98.603937) (xy 145.409744 98.717205) (xy 145.598102 98.795226) (xy 145.798061 98.835) (xy 146.001939 98.835)
        (xy 146.201898 98.795226) (xy 146.390256 98.717205) (xy 146.559774 98.603937) (xy 146.703937 98.459774) (xy 146.817205 98.290256)
        (xy 146.895226 98.101898) (xy 146.935 97.901939) (xy 146.935 97.698061) (xy 146.895226 97.498102) (xy 146.817205 97.309744)
        (xy 146.703937 97.140226) (xy 146.559774 96.996063) (xy 146.390256 96.882795) (xy 146.201898 96.804774) (xy 146.001939 96.765)
        (xy 145.798061 96.765) (xy 145.598102 96.804774) (xy 145.409744 96.882795) (xy 145.240226 96.996063) (xy 145.096063 97.140226)
        (xy 144.982795 97.309744) (xy 144.904774 97.498102) (xy 144.865 97.698061) (xy 144.66 97.698061) (xy 144.66 94.40298)
        (xy 144.872641 94.545061) (xy 145.115595 94.645696) (xy 145.373514 94.697) (xy 145.636486 94.697) (xy 145.894405 94.645696)
        (xy 146.137359 94.545061) (xy 146.356013 94.398962) (xy 146.541962 94.213013) (xy 146.688061 93.994359) (xy 146.788696 93.751405)
        (xy 146.84 93.493486) (xy 146.84 93.230514) (xy 146.788696 92.972595) (xy 146.688061 92.729641) (xy 146.541962 92.510987)
        (xy 146.356013 92.325038) (xy 146.137359 92.178939) (xy 146.092078 92.160183) (xy 145.505 91.573105) (xy 145.490858 91.587248)
        (xy 145.311253 91.407643) (xy 145.325395 91.3935) (xy 145.684605 91.3935) (xy 146.426269 92.135164) (xy 146.660037 92.075703)
        (xy 146.770934 91.837258) (xy 146.833183 91.58176) (xy 146.838036 91.467973) (xy 147.36561 91.467973) (xy 147.405875 91.727844)
        (xy 147.496065 91.974866) (xy 147.549963 92.075703) (xy 147.783731 92.135164) (xy 148.525395 91.3935) (xy 147.783731 90.651836)
        (xy 147.549963 90.711297) (xy 147.439066 90.949742) (xy 147.376817 91.20524) (xy 147.36561 91.467973) (xy 146.838036 91.467973)
        (xy 146.84439 91.319027) (xy 146.804125 91.059156) (xy 146.713935 90.812134) (xy 146.660037 90.711297) (xy 146.426269 90.651836)
        (xy 145.684605 91.3935) (xy 145.325395 91.3935) (xy 145.311253 91.379358) (xy 145.490858 91.199753) (xy 145.505 91.213895)
        (xy 146.246664 90.472231) (xy 146.187203 90.238463) (xy 145.948758 90.127566) (xy 145.69326 90.065317) (xy 145.430527 90.05411)
        (xy 145.170656 90.094375) (xy 144.923634 90.184565) (xy 144.822797 90.238463) (xy 144.763337 90.472229) (xy 144.66 90.368892)
        (xy 144.66 88.898061) (xy 144.965 88.898061) (xy 144.965 89.101939) (xy 145.004774 89.301898) (xy 145.082795 89.490256)
        (xy 145.196063 89.659774) (xy 145.340226 89.803937) (xy 145.509744 89.917205) (xy 145.698102 89.995226) (xy 145.898061 90.035)
        (xy 146.101939 90.035) (xy 146.301898 89.995226) (xy 146.490256 89.917205) (xy 146.659774 89.803937) (xy 146.803937 89.659774)
        (xy 146.917205 89.490256) (xy 146.995226 89.301898) (xy 147.035 89.101939) (xy 147.035 88.898061) (xy 146.995226 88.698102)
        (xy 146.917205 88.509744) (xy 146.803937 88.340226) (xy 146.659774 88.196063) (xy 146.490256 88.082795) (xy 146.301898 88.004774)
        (xy 146.101939 87.965) (xy 145.898061 87.965) (xy 145.698102 88.004774) (xy 145.509744 88.082795) (xy 145.340226 88.196063)
        (xy 145.196063 88.340226) (xy 145.082795 88.509744) (xy 145.004774 88.698102) (xy 144.965 88.898061) (xy 144.66 88.898061)
        (xy 144.66 85.469797) (xy 144.772641 85.545061) (xy 145.015595 85.645696) (xy 145.273514 85.697) (xy 145.536486 85.697)
        (xy 145.794405 85.645696) (xy 146.037359 85.545061) (xy 146.256013 85.398962) (xy 146.441962 85.213013) (xy 146.588061 84.994359)
        (xy 146.688696 84.751405) (xy 146.74 84.493486) (xy 146.74 84.230514) (xy 146.688696 83.972595) (xy 146.588061 83.729641)
        (xy 146.441962 83.510987) (xy 146.256013 83.325038) (xy 146.037359 83.178939) (xy 145.992078 83.160183) (xy 145.405 82.573105)
        (xy 145.390858 82.587248) (xy 145.211253 82.407643) (xy 145.225395 82.3935) (xy 145.584605 82.3935) (xy 146.326269 83.135164)
        (xy 146.560037 83.075703) (xy 146.670934 82.837258) (xy 146.733183 82.58176) (xy 146.738036 82.467973) (xy 147.26561 82.467973)
        (xy 147.305875 82.727844) (xy 147.396065 82.974866) (xy 147.449963 83.075703) (xy 147.683731 83.135164) (xy 148.425395 82.3935)
        (xy 147.683731 81.651836) (xy 147.449963 81.711297) (xy 147.339066 81.949742) (xy 147.276817 82.20524) (xy 147.26561 82.467973)
        (xy 146.738036 82.467973) (xy 146.74439 82.319027) (xy 146.704125 82.059156) (xy 146.613935 81.812134) (xy 146.560037 81.711297)
        (xy 146.326269 81.651836) (xy 145.584605 82.3935) (xy 145.225395 82.3935) (xy 145.211253 82.379358) (xy 145.390858 82.199753)
        (xy 145.405 82.213895) (xy 146.146664 81.472231) (xy 147.863336 81.472231) (xy 148.605 82.213895) (xy 149.346664 81.472231)
        (xy 149.287203 81.238463) (xy 149.048758 81.127566) (xy 148.79326 81.065317) (xy 148.530527 81.05411) (xy 148.270656 81.094375)
        (xy 148.023634 81.184565) (xy 147.922797 81.238463) (xy 147.863336 81.472231) (xy 146.146664 81.472231) (xy 146.087203 81.238463)
        (xy 145.848758 81.127566) (xy 145.59326 81.065317) (xy 145.330527 81.05411) (xy 145.070656 81.094375) (xy 144.823634 81.184565)
        (xy 144.722797 81.238463) (xy 144.663337 81.472229) (xy 144.66 81.468892) (xy 144.66 79.698061) (xy 144.965 79.698061)
        (xy 144.965 79.901939) (xy 145.004774 80.101898) (xy 145.082795 80.290256) (xy 145.196063 80.459774) (xy 145.340226 80.603937)
        (xy 145.509744 80.717205) (xy 145.698102 80.795226) (xy 145.898061 80.835) (xy 146.101939 80.835) (xy 146.301898 80.795226)
        (xy 146.490256 80.717205) (xy 146.659774 80.603937) (xy 146.803937 80.459774) (xy 146.917205 80.290256) (xy 146.995226 80.101898)
        (xy 147.035 79.901939) (xy 147.035 79.698061) (xy 146.995226 79.498102) (xy 146.917205 79.309744) (xy 146.803937 79.140226)
        (xy 146.659774 78.996063) (xy 146.490256 78.882795) (xy 146.301898 78.804774) (xy 146.101939 78.765) (xy 145.898061 78.765)
        (xy 145.698102 78.804774) (xy 145.509744 78.882795) (xy 145.340226 78.996063) (xy 145.196063 79.140226) (xy 145.082795 79.309744)
        (xy 145.004774 79.498102) (xy 144.965 79.698061) (xy 144.66 79.698061) (xy 144.66 76.469797) (xy 144.772641 76.545061)
        (xy 145.015595 76.645696) (xy 145.273514 76.697) (xy 145.536486 76.697) (xy 145.794405 76.645696) (xy 146.037359 76.545061)
        (xy 146.256013 76.398962) (xy 146.441962 76.213013) (xy 146.588061 75.994359) (xy 146.688696 75.751405) (xy 146.74 75.493486)
        (xy 146.74 75.230514) (xy 146.688696 74.972595) (xy 146.588061 74.729641) (xy 146.441962 74.510987) (xy 146.256013 74.325038)
        (xy 146.037359 74.178939) (xy 145.992078 74.160183) (xy 145.405 73.573105) (xy 145.390858 73.587248) (xy 145.211253 73.407643)
        (xy 145.225395 73.3935) (xy 145.584605 73.3935) (xy 146.326269 74.135164) (xy 146.560037 74.075703) (xy 146.670934 73.837258)
        (xy 146.733183 73.58176) (xy 146.738036 73.467973) (xy 147.16561 73.467973) (xy 147.205875 73.727844) (xy 147.296065 73.974866)
        (xy 147.349963 74.075703) (xy 147.583731 74.135164) (xy 148.325395 73.3935) (xy 148.684605 73.3935) (xy 149.426269 74.135164)
        (xy 149.660037 74.075703) (xy 149.770934 73.837258) (xy 149.833183 73.58176) (xy 149.84439 73.319027) (xy 149.804125 73.059156)
        (xy 149.713935 72.812134) (xy 149.660037 72.711297) (xy 149.426269 72.651836) (xy 148.684605 73.3935) (xy 148.325395 73.3935)
        (xy 147.583731 72.651836) (xy 147.349963 72.711297) (xy 147.239066 72.949742) (xy 147.176817 73.20524) (xy 147.16561 73.467973)
        (xy 146.738036 73.467973) (xy 146.74439 73.319027) (xy 146.704125 73.059156) (xy 146.613935 72.812134) (xy 146.560037 72.711297)
        (xy 146.326269 72.651836) (xy 145.584605 73.3935) (xy 145.225395 73.3935) (xy 144.483731 72.651836) (xy 144.249963 72.711297)
        (xy 144.139066 72.949742) (xy 144.076817 73.20524) (xy 144.072858 73.298056) (xy 143.247033 72.472231) (xy 144.663336 72.472231)
        (xy 145.405 73.213895) (xy 146.146664 72.472231) (xy 147.763336 72.472231) (xy 148.505 73.213895) (xy 149.246664 72.472231)
        (xy 149.187203 72.238463) (xy 148.948758 72.127566) (xy 148.69326 72.065317) (xy 148.430527 72.05411) (xy 148.170656 72.094375)
        (xy 147.923634 72.184565) (xy 147.822797 72.238463) (xy 147.763336 72.472231) (xy 146.146664 72.472231) (xy 146.087203 72.238463)
        (xy 146.079757 72.235) (xy 146.101939 72.235) (xy 146.301898 72.195226) (xy 146.490256 72.117205) (xy 146.659774 72.003937)
        (xy 146.803937 71.859774) (xy 146.917205 71.690256) (xy 146.995226 71.501898) (xy 147.035 71.301939) (xy 147.035 71.098061)
        (xy 146.995226 70.898102) (xy 146.917205 70.709744) (xy 146.803937 70.540226) (xy 146.659774 70.396063) (xy 146.490256 70.282795)
        (xy 146.301898 70.204774) (xy 146.101939 70.165) (xy 145.898061 70.165) (xy 145.698102 70.204774) (xy 145.509744 70.282795)
        (xy 145.340226 70.396063) (xy 145.196063 70.540226) (xy 145.082795 70.709744) (xy 145.004774 70.898102) (xy 144.965 71.098061)
        (xy 144.965 71.301939) (xy 145.004774 71.501898) (xy 145.082795 71.690256) (xy 145.196063 71.859774) (xy 145.340226 72.003937)
        (xy 145.421097 72.057973) (xy 145.330527 72.05411) (xy 145.070656 72.094375) (xy 144.823634 72.184565) (xy 144.722797 72.238463)
        (xy 144.663336 72.472231) (xy 143.247033 72.472231) (xy 140.26 69.485199) (xy 140.26 67.529933) (xy 140.456013 67.398962)
        (xy 140.641962 67.213013) (xy 140.788061 66.994359) (xy 140.888696 66.751405) (xy 140.94 66.493486) (xy 140.94 66.230514)
        (xy 143.97 66.230514) (xy 143.97 66.493486) (xy 144.021304 66.751405) (xy 144.121939 66.994359) (xy 144.268038 67.213013)
        (xy 144.453987 67.398962) (xy 144.672641 67.545061) (xy 144.915595 67.645696) (xy 145.173514 67.697) (xy 145.436486 67.697)
        (xy 145.694405 67.645696) (xy 145.937359 67.545061) (xy 146.156013 67.398962) (xy 146.341962 67.213013) (xy 146.488061 66.994359)
        (xy 146.588696 66.751405) (xy 146.64 66.493486) (xy 146.64 66.230514) (xy 146.588696 65.972595) (xy 146.488061 65.729641)
        (xy 146.341962 65.510987) (xy 146.156013 65.325038) (xy 145.937359 65.178939) (xy 145.892078 65.160183) (xy 145.305 64.573105)
        (xy 144.717922 65.160183) (xy 144.672641 65.178939) (xy 144.453987 65.325038) (xy 144.268038 65.510987) (xy 144.121939 65.729641)
        (xy 144.021304 65.972595) (xy 143.97 66.230514) (xy 140.94 66.230514) (xy 140.888696 65.972595) (xy 140.788061 65.729641)
        (xy 140.641962 65.510987) (xy 140.456013 65.325038) (xy 140.237359 65.178939) (xy 140.192078 65.160183) (xy 139.605 64.573105)
        (xy 139.017922 65.160183) (xy 138.972641 65.178939) (xy 138.753987 65.325038) (xy 138.568038 65.510987) (xy 138.421939 65.729641)
        (xy 138.321304 65.972595) (xy 138.27 66.230514) (xy 138.27 66.493486) (xy 138.321304 66.751405) (xy 138.421939 66.994359)
        (xy 138.568038 67.213013) (xy 138.740001 67.384976) (xy 138.74 69.762677) (xy 138.736324 69.8) (xy 138.74 69.837322)
        (xy 138.74 69.837332) (xy 138.750997 69.948985) (xy 138.786189 70.065) (xy 138.794454 70.092246) (xy 138.865026 70.224276)
        (xy 138.898245 70.264753) (xy 138.959999 70.340001) (xy 138.989003 70.363804) (xy 143.14 74.514802) (xy 143.14 80.965198)
        (xy 140.563804 78.389003) (xy 140.540001 78.359999) (xy 140.424276 78.265026) (xy 140.292247 78.194454) (xy 140.16 78.154338)
        (xy 140.16 76.629933) (xy 140.356013 76.498962) (xy 140.541962 76.313013) (xy 140.688061 76.094359) (xy 140.788696 75.851405)
        (xy 140.84 75.593486) (xy 140.84 75.330514) (xy 140.788696 75.072595) (xy 140.688061 74.829641) (xy 140.541962 74.610987)
        (xy 140.356013 74.425038) (xy 140.137359 74.278939) (xy 140.092078 74.260183) (xy 139.505 73.673105) (xy 138.917922 74.260183)
        (xy 138.872641 74.278939) (xy 138.653987 74.425038) (xy 138.468038 74.610987) (xy 138.321939 74.829641) (xy 138.221304 75.072595)
        (xy 138.17 75.330514) (xy 138.17 75.593486) (xy 138.221304 75.851405) (xy 138.321939 76.094359) (xy 138.468038 76.313013)
        (xy 138.640001 76.484976) (xy 138.64 78.862667) (xy 138.636323 78.9) (xy 138.650997 79.048986) (xy 138.694454 79.192247)
        (xy 138.765026 79.324276) (xy 138.831723 79.405546) (xy 138.859999 79.440001) (xy 138.975724 79.534974) (xy 139.107753 79.605546)
        (xy 139.251014 79.649003) (xy 139.4 79.663677) (xy 139.437333 79.66) (xy 139.685199 79.66) (xy 142.64 82.614802)
        (xy 142.64 86.222198) (xy 141.018645 84.600844) (xy 141.04 84.493486) (xy 141.04 84.230514) (xy 140.988696 83.972595)
        (xy 140.888061 83.729641) (xy 140.741962 83.510987) (xy 140.556013 83.325038) (xy 140.337359 83.178939) (xy 140.292078 83.160183)
        (xy 139.705 82.573105) (xy 139.117922 83.160183) (xy 139.072641 83.178939) (xy 138.853987 83.325038) (xy 138.668038 83.510987)
        (xy 138.521939 83.729641) (xy 138.421304 83.972595) (xy 138.37 84.230514) (xy 138.37 84.493486) (xy 138.421304 84.751405)
        (xy 138.521939 84.994359) (xy 138.668038 85.213013) (xy 138.853987 85.398962) (xy 139.072641 85.545061) (xy 139.315595 85.645696)
        (xy 139.573514 85.697) (xy 139.836486 85.697) (xy 139.943844 85.675645) (xy 142.04 87.771802) (xy 142.04 94.622198)
        (xy 141.018645 93.600844) (xy 141.04 93.493486) (xy 141.04 93.230514) (xy 140.988696 92.972595) (xy 140.888061 92.729641)
        (xy 140.741962 92.510987) (xy 140.556013 92.325038) (xy 140.337359 92.178939) (xy 140.292078 92.160183) (xy 139.705 91.573105)
        (xy 139.117922 92.160183) (xy 139.072641 92.178939) (xy 138.853987 92.325038) (xy 138.668038 92.510987) (xy 138.521939 92.729641)
        (xy 138.421304 92.972595) (xy 138.37 93.230514) (xy 138.37 93.493486) (xy 138.421304 93.751405) (xy 138.521939 93.994359)
        (xy 138.668038 94.213013) (xy 138.853987 94.398962) (xy 139.072641 94.545061) (xy 139.315595 94.645696) (xy 139.573514 94.697)
        (xy 139.836486 94.697) (xy 139.943844 94.675645) (xy 141.54 96.271802) (xy 141.54 103.022198) (xy 141.018645 102.500843)
        (xy 141.04 102.393486) (xy 141.04 102.130514) (xy 140.988696 101.872595) (xy 140.888061 101.629641) (xy 140.741962 101.410987)
        (xy 140.556013 101.225038) (xy 140.337359 101.078939) (xy 140.292078 101.060183) (xy 139.705 100.473105) (xy 139.117922 101.060183)
        (xy 139.072641 101.078939) (xy 138.853987 101.225038) (xy 138.668038 101.410987) (xy 138.521939 101.629641) (xy 138.421304 101.872595)
        (xy 138.37 102.130514) (xy 138.37 102.393486) (xy 138.421304 102.651405) (xy 138.521939 102.894359) (xy 138.668038 103.113013)
        (xy 138.853987 103.298962) (xy 139.072641 103.445061) (xy 139.315595 103.545696) (xy 139.573514 103.597) (xy 139.836486 103.597)
        (xy 139.943843 103.575645) (xy 141.04 104.671803) (xy 141.04 109.290695) (xy 141.004125 109.059156) (xy 140.913935 108.812134)
        (xy 140.860037 108.711297) (xy 140.626269 108.651836) (xy 139.884605 109.3935) (xy 140.626269 110.135164) (xy 140.860037 110.075703)
        (xy 140.970934 109.837258) (xy 141.033183 109.58176) (xy 141.04 109.421941) (xy 141.04 111.230514) (xy 140.988696 110.972595)
        (xy 140.888061 110.729641) (xy 140.741962 110.510987) (xy 140.556013 110.325038) (xy 140.337359 110.178939) (xy 140.292078 110.160183)
        (xy 139.705 109.573105) (xy 139.117922 110.160183) (xy 139.072641 110.178939) (xy 138.853987 110.325038) (xy 138.668038 110.510987)
        (xy 138.521939 110.729641) (xy 138.421304 110.972595) (xy 138.37 111.230514) (xy 138.37 111.493486) (xy 138.421304 111.751405)
        (xy 138.521939 111.994359) (xy 138.668038 112.213013) (xy 138.853987 112.398962) (xy 139.072641 112.545061) (xy 139.315595 112.645696)
        (xy 139.573514 112.697) (xy 139.836486 112.697) (xy 139.943843 112.675645) (xy 140.54 113.271802) (xy 140.54 117.232258)
        (xy 140.463317 117.155575) (xy 140.346663 117.272229) (xy 140.287203 117.038463) (xy 140.048758 116.927566) (xy 139.79326 116.865317)
        (xy 139.530527 116.85411) (xy 139.270656 116.894375) (xy 139.023634 116.984565) (xy 138.922797 117.038463) (xy 138.863336 117.272231)
        (xy 139.605 118.013895) (xy 139.619143 117.999753) (xy 139.798748 118.179358) (xy 139.784605 118.1935) (xy 139.798748 118.207643)
        (xy 139.619143 118.387248) (xy 139.605 118.373105) (xy 139.017922 118.960183) (xy 138.972641 118.978939) (xy 138.753987 119.125038)
        (xy 138.568038 119.310987) (xy 138.421939 119.529641) (xy 138.321304 119.772595) (xy 138.27 120.030514) (xy 138.27 120.293486)
        (xy 138.321304 120.551405) (xy 138.421939 120.794359) (xy 138.568038 121.013013) (xy 138.753987 121.198962) (xy 138.972641 121.345061)
        (xy 139.215595 121.445696) (xy 139.473514 121.497) (xy 139.736486 121.497) (xy 139.843843 121.475645) (xy 140.04 121.671802)
        (xy 140.04 125.970001) (xy 139.948758 125.927566) (xy 139.69326 125.865317) (xy 139.430527 125.85411) (xy 139.170656 125.894375)
        (xy 138.923634 125.984565) (xy 138.822797 126.038463) (xy 138.763336 126.272231) (xy 139.505 127.013895) (xy 139.519143 126.999753)
        (xy 139.698748 127.179358) (xy 139.684605 127.1935) (xy 139.698748 127.207643) (xy 139.519143 127.387248) (xy 139.505 127.373105)
        (xy 138.917922 127.960183) (xy 138.872641 127.978939) (xy 138.653987 128.125038) (xy 138.468038 128.310987) (xy 138.321939 128.529641)
        (xy 138.221304 128.772595) (xy 138.17 129.030514) (xy 138.17 129.293486) (xy 138.193099 129.40961) (xy 138.170027 129.437723)
        (xy 138.147002 129.4808) (xy 138.099455 129.569753) (xy 138.055998 129.713014) (xy 138.045001 129.824667) (xy 138.045001 129.824677)
        (xy 138.041325 129.861999) (xy 138.045001 129.899321) (xy 138.045001 129.961732) (xy 135.66 132.346733) (xy 135.66 130.336615)
        (xy 135.672641 130.345061) (xy 135.915595 130.445696) (xy 136.173514 130.497) (xy 136.436486 130.497) (xy 136.694405 130.445696)
        (xy 136.937359 130.345061) (xy 137.156013 130.198962) (xy 137.341962 130.013013) (xy 137.488061 129.794359) (xy 137.588696 129.551405)
        (xy 137.64 129.293486) (xy 137.64 129.030514) (xy 137.588696 128.772595) (xy 137.488061 128.529641) (xy 137.341962 128.310987)
        (xy 137.156013 128.125038) (xy 136.937359 127.978939) (xy 136.892078 127.960183) (xy 136.305 127.373105) (xy 136.290858 127.387248)
        (xy 136.111253 127.207643) (xy 136.125395 127.1935) (xy 136.484605 127.1935) (xy 137.226269 127.935164) (xy 137.460037 127.875703)
        (xy 137.570934 127.637258) (xy 137.633183 127.38176) (xy 137.638036 127.267973) (xy 138.16561 127.267973) (xy 138.205875 127.527844)
        (xy 138.296065 127.774866) (xy 138.349963 127.875703) (xy 138.583731 127.935164) (xy 139.325395 127.1935) (xy 138.583731 126.451836)
        (xy 138.349963 126.511297) (xy 138.239066 126.749742) (xy 138.176817 127.00524) (xy 138.16561 127.267973) (xy 137.638036 127.267973)
        (xy 137.64439 127.119027) (xy 137.604125 126.859156) (xy 137.513935 126.612134) (xy 137.460037 126.511297) (xy 137.226269 126.451836)
        (xy 136.484605 127.1935) (xy 136.125395 127.1935) (xy 136.111253 127.179358) (xy 136.290858 126.999753) (xy 136.305 127.013895)
        (xy 137.046664 126.272231) (xy 136.987203 126.038463) (xy 136.748758 125.927566) (xy 136.49326 125.865317) (xy 136.230527 125.85411)
        (xy 135.970656 125.894375) (xy 135.723634 125.984565) (xy 135.66 126.018578) (xy 135.66 124.498061) (xy 136.065 124.498061)
        (xy 136.065 124.701939) (xy 136.104774 124.901898) (xy 136.182795 125.090256) (xy 136.296063 125.259774) (xy 136.440226 125.403937)
        (xy 136.609744 125.517205) (xy 136.798102 125.595226) (xy 136.998061 125.635) (xy 137.201939 125.635) (xy 137.401898 125.595226)
        (xy 137.590256 125.517205) (xy 137.759774 125.403937) (xy 137.903937 125.259774) (xy 138.017205 125.090256) (xy 138.095226 124.901898)
        (xy 138.135 124.701939) (xy 138.135 124.498061) (xy 138.095226 124.298102) (xy 138.017205 124.109744) (xy 137.903937 123.940226)
        (xy 137.759774 123.796063) (xy 137.590256 123.682795) (xy 137.401898 123.604774) (xy 137.201939 123.565) (xy 136.998061 123.565)
        (xy 136.798102 123.604774) (xy 136.609744 123.682795) (xy 136.440226 123.796063) (xy 136.296063 123.940226) (xy 136.182795 124.109744)
        (xy 136.104774 124.298102) (xy 136.065 124.498061) (xy 135.66 124.498061) (xy 135.66 121.269797) (xy 135.772641 121.345061)
        (xy 136.015595 121.445696) (xy 136.273514 121.497) (xy 136.536486 121.497) (xy 136.794405 121.445696) (xy 137.037359 121.345061)
        (xy 137.256013 121.198962) (xy 137.441962 121.013013) (xy 137.588061 120.794359) (xy 137.688696 120.551405) (xy 137.74 120.293486)
        (xy 137.74 120.030514) (xy 137.688696 119.772595) (xy 137.588061 119.529641) (xy 137.441962 119.310987) (xy 137.256013 119.125038)
        (xy 137.037359 118.978939) (xy 136.992078 118.960183) (xy 136.405 118.373105) (xy 136.390858 118.387248) (xy 136.211253 118.207643)
        (xy 136.225395 118.1935) (xy 136.584605 118.1935) (xy 137.326269 118.935164) (xy 137.560037 118.875703) (xy 137.670934 118.637258)
        (xy 137.733183 118.38176) (xy 137.738036 118.267973) (xy 138.26561 118.267973) (xy 138.305875 118.527844) (xy 138.396065 118.774866)
        (xy 138.449963 118.875703) (xy 138.683731 118.935164) (xy 139.425395 118.1935) (xy 138.683731 117.451836) (xy 138.449963 117.511297)
        (xy 138.339066 117.749742) (xy 138.276817 118.00524) (xy 138.26561 118.267973) (xy 137.738036 118.267973) (xy 137.74439 118.119027)
        (xy 137.704125 117.859156) (xy 137.613935 117.612134) (xy 137.560037 117.511297) (xy 137.326269 117.451836) (xy 136.584605 118.1935)
        (xy 136.225395 118.1935) (xy 136.211253 118.179358) (xy 136.390858 117.999753) (xy 136.405 118.013895) (xy 137.146664 117.272231)
        (xy 137.087203 117.038463) (xy 136.864742 116.935) (xy 136.901939 116.935) (xy 137.101898 116.895226) (xy 137.290256 116.817205)
        (xy 137.459774 116.703937) (xy 137.603937 116.559774) (xy 137.717205 116.390256) (xy 137.795226 116.201898) (xy 137.835 116.001939)
        (xy 137.835 115.798061) (xy 137.795226 115.598102) (xy 137.717205 115.409744) (xy 137.603937 115.240226) (xy 137.459774 115.096063)
        (xy 137.290256 114.982795) (xy 137.101898 114.904774) (xy 136.901939 114.865) (xy 136.698061 114.865) (xy 136.498102 114.904774)
        (xy 136.309744 114.982795) (xy 136.140226 115.096063) (xy 135.996063 115.240226) (xy 135.882795 115.409744) (xy 135.804774 115.598102)
        (xy 135.765 115.798061) (xy 135.765 116.001939) (xy 135.804774 116.201898) (xy 135.882795 116.390256) (xy 135.996063 116.559774)
        (xy 136.140226 116.703937) (xy 136.309744 116.817205) (xy 136.406682 116.857358) (xy 136.330527 116.85411) (xy 136.070656 116.894375)
        (xy 135.823634 116.984565) (xy 135.722797 117.038463) (xy 135.663337 117.272229) (xy 135.66 117.268892) (xy 135.66 112.40298)
        (xy 135.872641 112.545061) (xy 136.115595 112.645696) (xy 136.373514 112.697) (xy 136.636486 112.697) (xy 136.894405 112.645696)
        (xy 137.137359 112.545061) (xy 137.356013 112.398962) (xy 137.541962 112.213013) (xy 137.688061 111.994359) (xy 137.788696 111.751405)
        (xy 137.84 111.493486) (xy 137.84 111.230514) (xy 137.788696 110.972595) (xy 137.688061 110.729641) (xy 137.541962 110.510987)
        (xy 137.356013 110.325038) (xy 137.137359 110.178939) (xy 137.092078 110.160183) (xy 136.505 109.573105) (xy 136.490858 109.587248)
        (xy 136.311253 109.407643) (xy 136.325395 109.3935) (xy 136.684605 109.3935) (xy 137.426269 110.135164) (xy 137.660037 110.075703)
        (xy 137.770934 109.837258) (xy 137.833183 109.58176) (xy 137.838036 109.467973) (xy 138.36561 109.467973) (xy 138.405875 109.727844)
        (xy 138.496065 109.974866) (xy 138.549963 110.075703) (xy 138.783731 110.135164) (xy 139.525395 109.3935) (xy 138.783731 108.651836)
        (xy 138.549963 108.711297) (xy 138.439066 108.949742) (xy 138.376817 109.20524) (xy 138.36561 109.467973) (xy 137.838036 109.467973)
        (xy 137.84439 109.319027) (xy 137.804125 109.059156) (xy 137.713935 108.812134) (xy 137.660037 108.711297) (xy 137.426269 108.651836)
        (xy 136.684605 109.3935) (xy 136.325395 109.3935) (xy 136.311253 109.379358) (xy 136.490858 109.199753) (xy 136.505 109.213895)
        (xy 137.246664 108.472231) (xy 138.963336 108.472231) (xy 139.705 109.213895) (xy 140.446664 108.472231) (xy 140.387203 108.238463)
        (xy 140.148758 108.127566) (xy 139.89326 108.065317) (xy 139.630527 108.05411) (xy 139.370656 108.094375) (xy 139.123634 108.184565)
        (xy 139.022797 108.238463) (xy 138.963336 108.472231) (xy 137.246664 108.472231) (xy 137.187203 108.238463) (xy 136.948758 108.127566)
        (xy 136.69326 108.065317) (xy 136.430527 108.05411) (xy 136.170656 108.094375) (xy 135.923634 108.184565) (xy 135.822797 108.238463)
        (xy 135.763337 108.472229) (xy 135.66 108.368892) (xy 135.66 106.698061) (xy 136.065 106.698061) (xy 136.065 106.901939)
        (xy 136.104774 107.101898) (xy 136.182795 107.290256) (xy 136.296063 107.459774) (xy 136.440226 107.603937) (xy 136.609744 107.717205)
        (xy 136.798102 107.795226) (xy 136.998061 107.835) (xy 137.201939 107.835) (xy 137.401898 107.795226) (xy 137.590256 107.717205)
        (xy 137.759774 107.603937) (xy 137.903937 107.459774) (xy 138.017205 107.290256) (xy 138.095226 107.101898) (xy 138.135 106.901939)
        (xy 138.135 106.698061) (xy 138.095226 106.498102) (xy 138.017205 106.309744) (xy 137.903937 106.140226) (xy 137.759774 105.996063)
        (xy 137.590256 105.882795) (xy 137.401898 105.804774) (xy 137.201939 105.765) (xy 136.998061 105.765) (xy 136.798102 105.804774)
        (xy 136.609744 105.882795) (xy 136.440226 105.996063) (xy 136.296063 106.140226) (xy 136.182795 106.309744) (xy 136.104774 106.498102)
        (xy 136.065 106.698061) (xy 135.66 106.698061) (xy 135.66 103.30298) (xy 135.872641 103.445061) (xy 136.115595 103.545696)
        (xy 136.373514 103.597) (xy 136.636486 103.597) (xy 136.894405 103.545696) (xy 137.137359 103.445061) (xy 137.356013 103.298962)
        (xy 137.541962 103.113013) (xy 137.688061 102.894359) (xy 137.788696 102.651405) (xy 137.84 102.393486) (xy 137.84 102.130514)
        (xy 137.788696 101.872595) (xy 137.688061 101.629641) (xy 137.541962 101.410987) (xy 137.356013 101.225038) (xy 137.137359 101.078939)
        (xy 137.092078 101.060183) (xy 136.505 100.473105) (xy 136.490858 100.487248) (xy 136.311253 100.307643) (xy 136.325395 100.2935)
        (xy 136.684605 100.2935) (xy 137.426269 101.035164) (xy 137.660037 100.975703) (xy 137.770934 100.737258) (xy 137.833183 100.48176)
        (xy 137.838036 100.367973) (xy 138.36561 100.367973) (xy 138.405875 100.627844) (xy 138.496065 100.874866) (xy 138.549963 100.975703)
        (xy 138.783731 101.035164) (xy 139.525395 100.2935) (xy 139.884605 100.2935) (xy 140.626269 101.035164) (xy 140.860037 100.975703)
        (xy 140.970934 100.737258) (xy 141.033183 100.48176) (xy 141.04439 100.219027) (xy 141.004125 99.959156) (xy 140.913935 99.712134)
        (xy 140.860037 99.611297) (xy 140.626269 99.551836) (xy 139.884605 100.2935) (xy 139.525395 100.2935) (xy 138.783731 99.551836)
        (xy 138.549963 99.611297) (xy 138.439066 99.849742) (xy 138.376817 100.10524) (xy 138.36561 100.367973) (xy 137.838036 100.367973)
        (xy 137.84439 100.219027) (xy 137.804125 99.959156) (xy 137.713935 99.712134) (xy 137.660037 99.611297) (xy 137.426269 99.551836)
        (xy 136.684605 100.2935) (xy 136.325395 100.2935) (xy 136.311253 100.279358) (xy 136.490858 100.099753) (xy 136.505 100.113895)
        (xy 137.246664 99.372231) (xy 138.963336 99.372231) (xy 139.705 100.113895) (xy 140.446664 99.372231) (xy 140.387203 99.138463)
        (xy 140.148758 99.027566) (xy 139.89326 98.965317) (xy 139.630527 98.95411) (xy 139.370656 98.994375) (xy 139.123634 99.084565)
        (xy 139.022797 99.138463) (xy 138.963336 99.372231) (xy 137.246664 99.372231) (xy 137.187203 99.138463) (xy 136.964742 99.035)
        (xy 137.101939 99.035) (xy 137.301898 98.995226) (xy 137.490256 98.917205) (xy 137.659774 98.803937) (xy 137.803937 98.659774)
        (xy 137.917205 98.490256) (xy 137.995226 98.301898) (xy 138.035 98.101939) (xy 138.035 97.898061) (xy 137.995226 97.698102)
        (xy 137.917205 97.509744) (xy 137.803937 97.340226) (xy 137.659774 97.196063) (xy 137.490256 97.082795) (xy 137.301898 97.004774)
        (xy 137.101939 96.965) (xy 136.898061 96.965) (xy 136.698102 97.004774) (xy 136.509744 97.082795) (xy 136.340226 97.196063)
        (xy 136.196063 97.340226) (xy 136.082795 97.509744) (xy 136.004774 97.698102) (xy 135.965 97.898061) (xy 135.965 98.101939)
        (xy 136.004774 98.301898) (xy 136.082795 98.490256) (xy 136.196063 98.659774) (xy 136.340226 98.803937) (xy 136.509744 98.917205)
        (xy 136.618162 98.962114) (xy 136.430527 98.95411) (xy 136.170656 98.994375) (xy 135.923634 99.084565) (xy 135.822797 99.138463)
        (xy 135.763337 99.372229) (xy 135.66 99.268892) (xy 135.66 94.40298) (xy 135.872641 94.545061) (xy 136.115595 94.645696)
        (xy 136.373514 94.697) (xy 136.636486 94.697) (xy 136.894405 94.645696) (xy 137.137359 94.545061) (xy 137.356013 94.398962)
        (xy 137.541962 94.213013) (xy 137.688061 93.994359) (xy 137.788696 93.751405) (xy 137.84 93.493486) (xy 137.84 93.230514)
        (xy 137.788696 92.972595) (xy 137.688061 92.729641) (xy 137.541962 92.510987) (xy 137.356013 92.325038) (xy 137.137359 92.178939)
        (xy 137.092078 92.160183) (xy 136.505 91.573105) (xy 136.490858 91.587248) (xy 136.311253 91.407643) (xy 136.325395 91.3935)
        (xy 136.684605 91.3935) (xy 137.426269 92.135164) (xy 137.660037 92.075703) (xy 137.770934 91.837258) (xy 137.833183 91.58176)
        (xy 137.838036 91.467973) (xy 138.36561 91.467973) (xy 138.405875 91.727844) (xy 138.496065 91.974866) (xy 138.549963 92.075703)
        (xy 138.783731 92.135164) (xy 139.525395 91.3935) (xy 139.884605 91.3935) (xy 140.626269 92.135164) (xy 140.860037 92.075703)
        (xy 140.970934 91.837258) (xy 141.033183 91.58176) (xy 141.04439 91.319027) (xy 141.004125 91.059156) (xy 140.913935 90.812134)
        (xy 140.860037 90.711297) (xy 140.626269 90.651836) (xy 139.884605 91.3935) (xy 139.525395 91.3935) (xy 138.783731 90.651836)
        (xy 138.549963 90.711297) (xy 138.439066 90.949742) (xy 138.376817 91.20524) (xy 138.36561 91.467973) (xy 137.838036 91.467973)
        (xy 137.84439 91.319027) (xy 137.804125 91.059156) (xy 137.713935 90.812134) (xy 137.660037 90.711297) (xy 137.426269 90.651836)
        (xy 136.684605 91.3935) (xy 136.325395 91.3935) (xy 136.311253 91.379358) (xy 136.490858 91.199753) (xy 136.505 91.213895)
        (xy 137.246664 90.472231) (xy 138.963336 90.472231) (xy 139.705 91.213895) (xy 140.446664 90.472231) (xy 140.387203 90.238463)
        (xy 140.148758 90.127566) (xy 139.89326 90.065317) (xy 139.630527 90.05411) (xy 139.370656 90.094375) (xy 139.123634 90.184565)
        (xy 139.022797 90.238463) (xy 138.963336 90.472231) (xy 137.246664 90.472231) (xy 137.187203 90.238463) (xy 136.964742 90.135)
        (xy 137.101939 90.135) (xy 137.301898 90.095226) (xy 137.490256 90.017205) (xy 137.659774 89.903937) (xy 137.803937 89.759774)
        (xy 137.917205 89.590256) (xy 137.995226 89.401898) (xy 138.035 89.201939) (xy 138.035 88.998061) (xy 137.995226 88.798102)
        (xy 137.917205 88.609744) (xy 137.803937 88.440226) (xy 137.659774 88.296063) (xy 137.490256 88.182795) (xy 137.301898 88.104774)
        (xy 137.101939 88.065) (xy 136.898061 88.065) (xy 136.698102 88.104774) (xy 136.509744 88.182795) (xy 136.340226 88.296063)
        (xy 136.196063 88.440226) (xy 136.082795 88.609744) (xy 136.004774 88.798102) (xy 135.965 88.998061) (xy 135.965 89.201939)
        (xy 136.004774 89.401898) (xy 136.082795 89.590256) (xy 136.196063 89.759774) (xy 136.340226 89.903937) (xy 136.509744 90.017205)
        (xy 136.618162 90.062114) (xy 136.430527 90.05411) (xy 136.170656 90.094375) (xy 135.923634 90.184565) (xy 135.822797 90.238463)
        (xy 135.763337 90.472229) (xy 135.66 90.368892) (xy 135.66 85.40298) (xy 135.872641 85.545061) (xy 136.115595 85.645696)
        (xy 136.373514 85.697) (xy 136.636486 85.697) (xy 136.894405 85.645696) (xy 137.137359 85.545061) (xy 137.356013 85.398962)
        (xy 137.541962 85.213013) (xy 137.688061 84.994359) (xy 137.788696 84.751405) (xy 137.84 84.493486) (xy 137.84 84.230514)
        (xy 137.788696 83.972595) (xy 137.688061 83.729641) (xy 137.541962 83.510987) (xy 137.356013 83.325038) (xy 137.137359 83.178939)
        (xy 137.092078 83.160183) (xy 136.505 82.573105) (xy 136.490858 82.587248) (xy 136.311253 82.407643) (xy 136.325395 82.3935)
        (xy 136.684605 82.3935) (xy 137.426269 83.135164) (xy 137.660037 83.075703) (xy 137.770934 82.837258) (xy 137.833183 82.58176)
        (xy 137.838036 82.467973) (xy 138.36561 82.467973) (xy 138.405875 82.727844) (xy 138.496065 82.974866) (xy 138.549963 83.075703)
        (xy 138.783731 83.135164) (xy 139.525395 82.3935) (xy 139.884605 82.3935) (xy 140.626269 83.135164) (xy 140.860037 83.075703)
        (xy 140.970934 82.837258) (xy 141.033183 82.58176) (xy 141.04439 82.319027) (xy 141.004125 82.059156) (xy 140.913935 81.812134)
        (xy 140.860037 81.711297) (xy 140.626269 81.651836) (xy 139.884605 82.3935) (xy 139.525395 82.3935) (xy 138.783731 81.651836)
        (xy 138.549963 81.711297) (xy 138.439066 81.949742) (xy 138.376817 82.20524) (xy 138.36561 82.467973) (xy 137.838036 82.467973)
        (xy 137.84439 82.319027) (xy 137.804125 82.059156) (xy 137.713935 81.812134) (xy 137.660037 81.711297) (xy 137.426269 81.651836)
        (xy 136.684605 82.3935) (xy 136.325395 82.3935) (xy 136.311253 82.379358) (xy 136.490858 82.199753) (xy 136.505 82.213895)
        (xy 137.246664 81.472231) (xy 138.963336 81.472231) (xy 139.705 82.213895) (xy 140.446664 81.472231) (xy 140.387203 81.238463)
        (xy 140.148758 81.127566) (xy 139.89326 81.065317) (xy 139.630527 81.05411) (xy 139.370656 81.094375) (xy 139.123634 81.184565)
        (xy 139.022797 81.238463) (xy 138.963336 81.472231) (xy 137.246664 81.472231) (xy 137.187203 81.238463) (xy 136.948758 81.127566)
        (xy 136.69326 81.065317) (xy 136.430527 81.05411) (xy 136.170656 81.094375) (xy 135.923634 81.184565) (xy 135.822797 81.238463)
        (xy 135.763337 81.472229) (xy 135.66 81.368892) (xy 135.66 79.898061) (xy 135.965 79.898061) (xy 135.965 80.101939)
        (xy 136.004774 80.301898) (xy 136.082795 80.490256) (xy 136.196063 80.659774) (xy 136.340226 80.803937) (xy 136.509744 80.917205)
        (xy 136.698102 80.995226) (xy 136.898061 81.035) (xy 137.101939 81.035) (xy 137.301898 80.995226) (xy 137.490256 80.917205)
        (xy 137.659774 80.803937) (xy 137.803937 80.659774) (xy 137.917205 80.490256) (xy 137.995226 80.301898) (xy 138.035 80.101939)
        (xy 138.035 79.898061) (xy 137.995226 79.698102) (xy 137.917205 79.509744) (xy 137.803937 79.340226) (xy 137.659774 79.196063)
        (xy 137.490256 79.082795) (xy 137.301898 79.004774) (xy 137.101939 78.965) (xy 136.898061 78.965) (xy 136.698102 79.004774)
        (xy 136.509744 79.082795) (xy 136.340226 79.196063) (xy 136.196063 79.340226) (xy 136.082795 79.509744) (xy 136.004774 79.698102)
        (xy 135.965 79.898061) (xy 135.66 79.898061) (xy 135.66 76.569797) (xy 135.772641 76.645061) (xy 136.015595 76.745696)
        (xy 136.273514 76.797) (xy 136.536486 76.797) (xy 136.794405 76.745696) (xy 137.037359 76.645061) (xy 137.256013 76.498962)
        (xy 137.441962 76.313013) (xy 137.588061 76.094359) (xy 137.688696 75.851405) (xy 137.74 75.593486) (xy 137.74 75.330514)
        (xy 137.688696 75.072595) (xy 137.588061 74.829641) (xy 137.441962 74.610987) (xy 137.256013 74.425038) (xy 137.037359 74.278939)
        (xy 136.992078 74.260183) (xy 136.405 73.673105) (xy 136.390858 73.687248) (xy 136.211253 73.507643) (xy 136.225395 73.4935)
        (xy 136.584605 73.4935) (xy 137.326269 74.235164) (xy 137.560037 74.175703) (xy 137.670934 73.937258) (xy 137.733183 73.68176)
        (xy 137.738036 73.567973) (xy 138.16561 73.567973) (xy 138.205875 73.827844) (xy 138.296065 74.074866) (xy 138.349963 74.175703)
        (xy 138.583731 74.235164) (xy 139.325395 73.4935) (xy 139.684605 73.4935) (xy 140.426269 74.235164) (xy 140.660037 74.175703)
        (xy 140.770934 73.937258) (xy 140.833183 73.68176) (xy 140.84439 73.419027) (xy 140.804125 73.159156) (xy 140.713935 72.912134)
        (xy 140.660037 72.811297) (xy 140.426269 72.751836) (xy 139.684605 73.4935) (xy 139.325395 73.4935) (xy 138.583731 72.751836)
        (xy 138.349963 72.811297) (xy 138.239066 73.049742) (xy 138.176817 73.30524) (xy 138.16561 73.567973) (xy 137.738036 73.567973)
        (xy 137.74439 73.419027) (xy 137.704125 73.159156) (xy 137.613935 72.912134) (xy 137.560037 72.811297) (xy 137.326269 72.751836)
        (xy 136.584605 73.4935) (xy 136.225395 73.4935) (xy 136.211253 73.479358) (xy 136.390858 73.299753) (xy 136.405 73.313895)
        (xy 137.146664 72.572231) (xy 138.763336 72.572231) (xy 139.505 73.313895) (xy 140.246664 72.572231) (xy 140.187203 72.338463)
        (xy 139.948758 72.227566) (xy 139.69326 72.165317) (xy 139.430527 72.15411) (xy 139.170656 72.194375) (xy 138.923634 72.284565)
        (xy 138.822797 72.338463) (xy 138.763336 72.572231) (xy 137.146664 72.572231) (xy 137.087203 72.338463) (xy 136.848758 72.227566)
        (xy 136.59326 72.165317) (xy 136.330527 72.15411) (xy 136.070656 72.194375) (xy 135.823634 72.284565) (xy 135.722797 72.338463)
        (xy 135.663337 72.572229) (xy 135.66 72.568892) (xy 135.66 70.698061) (xy 135.965 70.698061) (xy 135.965 70.901939)
        (xy 136.004774 71.101898) (xy 136.082795 71.290256) (xy 136.196063 71.459774) (xy 136.340226 71.603937) (xy 136.509744 71.717205)
        (xy 136.698102 71.795226) (xy 136.898061 71.835) (xy 137.101939 71.835) (xy 137.301898 71.795226) (xy 137.490256 71.717205)
        (xy 137.659774 71.603937) (xy 137.803937 71.459774) (xy 137.917205 71.290256) (xy 137.995226 71.101898) (xy 138.035 70.901939)
        (xy 138.035 70.698061) (xy 137.995226 70.498102) (xy 137.917205 70.309744) (xy 137.803937 70.140226) (xy 137.659774 69.996063)
        (xy 137.490256 69.882795) (xy 137.301898 69.804774) (xy 137.101939 69.765) (xy 136.898061 69.765) (xy 136.698102 69.804774)
        (xy 136.509744 69.882795) (xy 136.340226 69.996063) (xy 136.196063 70.140226) (xy 136.082795 70.309744) (xy 136.004774 70.498102)
        (xy 135.965 70.698061) (xy 135.66 70.698061) (xy 135.66 70.694322) (xy 135.663676 70.656999) (xy 135.66 70.619676)
        (xy 135.66 70.619667) (xy 135.649003 70.508014) (xy 135.605546 70.364753) (xy 135.534974 70.232724) (xy 135.440001 70.116999)
        (xy 135.411004 70.093202) (xy 131.918645 66.600844) (xy 131.94 66.493486) (xy 131.94 66.230514) (xy 134.87 66.230514)
        (xy 134.87 66.493486) (xy 134.921304 66.751405) (xy 135.021939 66.994359) (xy 135.168038 67.213013) (xy 135.353987 67.398962)
        (xy 135.572641 67.545061) (xy 135.815595 67.645696) (xy 136.073514 67.697) (xy 136.336486 67.697) (xy 136.594405 67.645696)
        (xy 136.837359 67.545061) (xy 137.056013 67.398962) (xy 137.241962 67.213013) (xy 137.388061 66.994359) (xy 137.488696 66.751405)
        (xy 137.54 66.493486) (xy 137.54 66.230514) (xy 137.488696 65.972595) (xy 137.388061 65.729641) (xy 137.241962 65.510987)
        (xy 137.056013 65.325038) (xy 136.837359 65.178939) (xy 136.792078 65.160183) (xy 136.205 64.573105) (xy 135.617922 65.160183)
        (xy 135.572641 65.178939) (xy 135.353987 65.325038) (xy 135.168038 65.510987) (xy 135.021939 65.729641) (xy 134.921304 65.972595)
        (xy 134.87 66.230514) (xy 131.94 66.230514) (xy 131.888696 65.972595) (xy 131.788061 65.729641) (xy 131.641962 65.510987)
        (xy 131.456013 65.325038) (xy 131.237359 65.178939) (xy 131.192078 65.160183) (xy 130.605 64.573105) (xy 130.017922 65.160183)
        (xy 129.972641 65.178939) (xy 129.753987 65.325038) (xy 129.568038 65.510987) (xy 129.421939 65.729641) (xy 129.321304 65.972595)
        (xy 129.27 66.230514) (xy 129.27 66.493486) (xy 129.321304 66.751405) (xy 129.421939 66.994359) (xy 129.568038 67.213013)
        (xy 129.753987 67.398962) (xy 129.972641 67.545061) (xy 130.215595 67.645696) (xy 130.473514 67.697) (xy 130.736486 67.697)
        (xy 130.843844 67.675645) (xy 134.14 70.971802) (xy 134.14 77.922198) (xy 131.918645 75.700844) (xy 131.94 75.593486)
        (xy 131.94 75.330514) (xy 131.888696 75.072595) (xy 131.788061 74.829641) (xy 131.641962 74.610987) (xy 131.456013 74.425038)
        (xy 131.237359 74.278939) (xy 131.192078 74.260183) (xy 130.605 73.673105) (xy 130.017922 74.260183) (xy 129.972641 74.278939)
        (xy 129.753987 74.425038) (xy 129.568038 74.610987) (xy 129.421939 74.829641) (xy 129.321304 75.072595) (xy 129.27 75.330514)
        (xy 129.27 75.593486) (xy 129.321304 75.851405) (xy 129.421939 76.094359) (xy 129.568038 76.313013) (xy 129.753987 76.498962)
        (xy 129.972641 76.645061) (xy 130.215595 76.745696) (xy 130.473514 76.797) (xy 130.736486 76.797) (xy 130.843844 76.775645)
        (xy 133.64 79.571803) (xy 133.64 86.422198) (xy 131.918645 84.700844) (xy 131.94 84.593486) (xy 131.94 84.330514)
        (xy 131.888696 84.072595) (xy 131.788061 83.829641) (xy 131.641962 83.610987) (xy 131.456013 83.425038) (xy 131.237359 83.278939)
        (xy 131.192078 83.260183) (xy 130.605 82.673105) (xy 130.017922 83.260183) (xy 129.972641 83.278939) (xy 129.753987 83.425038)
        (xy 129.568038 83.610987) (xy 129.421939 83.829641) (xy 129.321304 84.072595) (xy 129.27 84.330514) (xy 129.27 84.593486)
        (xy 129.321304 84.851405) (xy 129.421939 85.094359) (xy 129.568038 85.313013) (xy 129.753987 85.498962) (xy 129.972641 85.645061)
        (xy 130.215595 85.745696) (xy 130.473514 85.797) (xy 130.736486 85.797) (xy 130.843844 85.775645) (xy 133.14 88.071802)
        (xy 133.14 94.822198) (xy 131.918645 93.600844) (xy 131.94 93.493486) (xy 131.94 93.230514) (xy 131.888696 92.972595)
        (xy 131.788061 92.729641) (xy 131.641962 92.510987) (xy 131.456013 92.325038) (xy 131.237359 92.178939) (xy 131.192078 92.160183)
        (xy 130.605 91.573105) (xy 130.017922 92.160183) (xy 129.972641 92.178939) (xy 129.753987 92.325038) (xy 129.568038 92.510987)
        (xy 129.421939 92.729641) (xy 129.321304 92.972595) (xy 129.27 93.230514) (xy 129.27 93.493486) (xy 129.321304 93.751405)
        (xy 129.421939 93.994359) (xy 129.568038 94.213013) (xy 129.753987 94.398962) (xy 129.972641 94.545061) (xy 130.215595 94.645696)
        (xy 130.473514 94.697) (xy 130.736486 94.697) (xy 130.843844 94.675645) (xy 132.540022 96.371824) (xy 132.540022 103.222221)
        (xy 131.918645 102.600844) (xy 131.94 102.493486) (xy 131.94 102.230514) (xy 131.888696 101.972595) (xy 131.788061 101.729641)
        (xy 131.641962 101.510987) (xy 131.456013 101.325038) (xy 131.237359 101.178939) (xy 131.192078 101.160183) (xy 130.605 100.573105)
        (xy 130.017922 101.160183) (xy 129.972641 101.178939) (xy 129.753987 101.325038) (xy 129.568038 101.510987) (xy 129.421939 101.729641)
        (xy 129.321304 101.972595) (xy 129.27 102.230514) (xy 129.27 102.493486) (xy 129.321304 102.751405) (xy 129.421939 102.994359)
        (xy 129.568038 103.213013) (xy 129.753987 103.398962) (xy 129.972641 103.545061) (xy 130.215595 103.645696) (xy 130.473514 103.697)
        (xy 130.736486 103.697) (xy 130.843844 103.675645) (xy 132.090011 104.921813) (xy 132.090011 111.67221) (xy 132.018645 111.600844)
        (xy 132.04 111.493486) (xy 132.04 111.230514) (xy 131.988696 110.972595) (xy 131.888061 110.729641) (xy 131.741962 110.510987)
        (xy 131.556013 110.325038) (xy 131.337359 110.178939) (xy 131.292078 110.160183) (xy 130.705 109.573105) (xy 130.117922 110.160183)
        (xy 130.072641 110.178939) (xy 129.853987 110.325038) (xy 129.668038 110.510987) (xy 129.521939 110.729641) (xy 129.421304 110.972595)
        (xy 129.37 111.230514) (xy 129.37 111.493486) (xy 129.421304 111.751405) (xy 129.521939 111.994359) (xy 129.668038 112.213013)
        (xy 129.853987 112.398962) (xy 130.072641 112.545061) (xy 130.315595 112.645696) (xy 130.573514 112.697) (xy 130.836486 112.697)
        (xy 130.943844 112.675645) (xy 131.64 113.371802) (xy 131.64 117.5062) (xy 131.426269 117.451836) (xy 130.684605 118.1935)
        (xy 131.426269 118.935164) (xy 131.64 118.8808) (xy 131.64 119.457713) (xy 131.541962 119.310987) (xy 131.356013 119.125038)
        (xy 131.137359 118.978939) (xy 131.092078 118.960183) (xy 130.505 118.373105) (xy 129.917922 118.960183) (xy 129.872641 118.978939)
        (xy 129.653987 119.125038) (xy 129.468038 119.310987) (xy 129.321939 119.529641) (xy 129.221304 119.772595) (xy 129.17 120.030514)
        (xy 129.17 120.293486) (xy 129.221304 120.551405) (xy 129.321939 120.794359) (xy 129.468038 121.013013) (xy 129.653987 121.198962)
        (xy 129.872641 121.345061) (xy 130.115595 121.445696) (xy 130.373514 121.497) (xy 130.636486 121.497) (xy 130.743843 121.475645)
        (xy 131.14 121.871802) (xy 131.14 126.11651) (xy 130.948758 126.027566) (xy 130.69326 125.965317) (xy 130.430527 125.95411)
        (xy 130.170656 125.994375) (xy 129.923634 126.084565) (xy 129.822797 126.138463) (xy 129.763336 126.372231) (xy 130.505 127.113895)
        (xy 130.519143 127.099753) (xy 130.698748 127.279358) (xy 130.684605 127.2935) (xy 130.698748 127.307643) (xy 130.519143 127.487248)
        (xy 130.505 127.473105) (xy 129.917922 128.060183) (xy 129.872641 128.078939) (xy 129.653987 128.225038) (xy 129.468038 128.410987)
        (xy 129.321939 128.629641) (xy 129.221304 128.872595) (xy 129.17 129.130514) (xy 129.17 129.393486) (xy 129.221304 129.651405)
        (xy 129.321939 129.894359) (xy 129.468038 130.113013) (xy 129.653987 130.298962) (xy 129.745 130.359775) (xy 129.745001 132.916608)
        (xy 129.106554 133.555055) (xy 129.095226 133.498102) (xy 129.017205 133.309744) (xy 128.903937 133.140226) (xy 128.759774 132.996063)
        (xy 128.590256 132.882795) (xy 128.401898 132.804774) (xy 128.201939 132.765) (xy 127.998061 132.765) (xy 127.798102 132.804774)
        (xy 127.609744 132.882795) (xy 127.440226 132.996063) (xy 127.296063 133.140226) (xy 127.182795 133.309744) (xy 127.104774 133.498102)
        (xy 127.065 133.698061) (xy 127.065 133.901939) (xy 127.104774 134.101898) (xy 127.182795 134.290256) (xy 127.296063 134.459774)
        (xy 127.440226 134.603937) (xy 127.609744 134.717205) (xy 127.798102 134.795226) (xy 127.855055 134.806555) (xy 126.96 135.701609)
        (xy 126.96 130.554529) (xy 127.173514 130.597) (xy 127.436486 130.597) (xy 127.694405 130.545696) (xy 127.937359 130.445061)
        (xy 128.156013 130.298962) (xy 128.341962 130.113013) (xy 128.488061 129.894359) (xy 128.588696 129.651405) (xy 128.64 129.393486)
        (xy 128.64 129.130514) (xy 128.588696 128.872595) (xy 128.488061 128.629641) (xy 128.341962 128.410987) (xy 128.156013 128.225038)
        (xy 127.937359 128.078939) (xy 127.892078 128.060183) (xy 127.305 127.473105) (xy 127.290858 127.487248) (xy 127.111253 127.307643)
        (xy 127.125395 127.2935) (xy 127.484605 127.2935) (xy 128.226269 128.035164) (xy 128.460037 127.975703) (xy 128.570934 127.737258)
        (xy 128.633183 127.48176) (xy 128.638036 127.367973) (xy 129.16561 127.367973) (xy 129.205875 127.627844) (xy 129.296065 127.874866)
        (xy 129.349963 127.975703) (xy 129.583731 128.035164) (xy 130.325395 127.2935) (xy 129.583731 126.551836) (xy 129.349963 126.611297)
        (xy 129.239066 126.849742) (xy 129.176817 127.10524) (xy 129.16561 127.367973) (xy 128.638036 127.367973) (xy 128.64439 127.219027)
        (xy 128.604125 126.959156) (xy 128.513935 126.712134) (xy 128.460037 126.611297) (xy 128.226269 126.551836) (xy 127.484605 127.2935)
        (xy 127.125395 127.2935) (xy 127.111253 127.279358) (xy 127.290858 127.099753) (xy 127.305 127.113895) (xy 128.046664 126.372231)
        (xy 127.987203 126.138463) (xy 127.748758 126.027566) (xy 127.49326 125.965317) (xy 127.230527 125.95411) (xy 126.970656 125.994375)
        (xy 126.96 125.998266) (xy 126.96 124.698061) (xy 127.965 124.698061) (xy 127.965 124.901939) (xy 128.004774 125.101898)
        (xy 128.082795 125.290256) (xy 128.196063 125.459774) (xy 128.340226 125.603937) (xy 128.509744 125.717205) (xy 128.698102 125.795226)
        (xy 128.898061 125.835) (xy 129.101939 125.835) (xy 129.301898 125.795226) (xy 129.490256 125.717205) (xy 129.659774 125.603937)
        (xy 129.803937 125.459774) (xy 129.917205 125.290256) (xy 129.995226 125.101898) (xy 130.035 124.901939) (xy 130.035 124.698061)
        (xy 129.995226 124.498102) (xy 129.917205 124.309744) (xy 129.803937 124.140226) (xy 129.659774 123.996063) (xy 129.490256 123.882795)
        (xy 129.301898 123.804774) (xy 129.101939 123.765) (xy 128.898061 123.765) (xy 128.698102 123.804774) (xy 128.509744 123.882795)
        (xy 128.340226 123.996063) (xy 128.196063 124.140226) (xy 128.082795 124.309744) (xy 128.004774 124.498102) (xy 127.965 124.698061)
        (xy 126.96 124.698061) (xy 126.96 121.454529) (xy 127.173514 121.497) (xy 127.436486 121.497) (xy 127.694405 121.445696)
        (xy 127.937359 121.345061) (xy 128.156013 121.198962) (xy 128.341962 121.013013) (xy 128.488061 120.794359) (xy 128.588696 120.551405)
        (xy 128.64 120.293486) (xy 128.64 120.030514) (xy 128.588696 119.772595) (xy 128.488061 119.529641) (xy 128.341962 119.310987)
        (xy 128.156013 119.125038) (xy 127.937359 118.978939) (xy 127.892078 118.960183) (xy 127.305 118.373105) (xy 127.290858 118.387248)
        (xy 127.111253 118.207643) (xy 127.125395 118.1935) (xy 127.484605 118.1935) (xy 128.226269 118.935164) (xy 128.460037 118.875703)
        (xy 128.570934 118.637258) (xy 128.633183 118.38176) (xy 128.638036 118.267973) (xy 129.16561 118.267973) (xy 129.205875 118.527844)
        (xy 129.296065 118.774866) (xy 129.349963 118.875703) (xy 129.583731 118.935164) (xy 130.325395 118.1935) (xy 129.583731 117.451836)
        (xy 129.349963 117.511297) (xy 129.239066 117.749742) (xy 129.176817 118.00524) (xy 129.16561 118.267973) (xy 128.638036 118.267973)
        (xy 128.64439 118.119027) (xy 128.604125 117.859156) (xy 128.513935 117.612134) (xy 128.460037 117.511297) (xy 128.226269 117.451836)
        (xy 127.484605 118.1935) (xy 127.125395 118.1935) (xy 127.111253 118.179358) (xy 127.290858 117.999753) (xy 127.305 118.013895)
        (xy 128.046664 117.272231) (xy 129.763336 117.272231) (xy 130.505 118.013895) (xy 131.246664 117.272231) (xy 131.187203 117.038463)
        (xy 130.948758 116.927566) (xy 130.69326 116.865317) (xy 130.430527 116.85411) (xy 130.170656 116.894375) (xy 129.923634 116.984565)
        (xy 129.822797 117.038463) (xy 129.763336 117.272231) (xy 128.046664 117.272231) (xy 127.987203 117.038463) (xy 127.748758 116.927566)
        (xy 127.49326 116.865317) (xy 127.230527 116.85411) (xy 126.970656 116.894375) (xy 126.96 116.898266) (xy 126.96 115.598061)
        (xy 126.965 115.598061) (xy 126.965 115.801939) (xy 127.004774 116.001898) (xy 127.082795 116.190256) (xy 127.196063 116.359774)
        (xy 127.340226 116.503937) (xy 127.509744 116.617205) (xy 127.698102 116.695226) (xy 127.898061 116.735) (xy 128.101939 116.735)
        (xy 128.301898 116.695226) (xy 128.490256 116.617205) (xy 128.659774 116.503937) (xy 128.803937 116.359774) (xy 128.917205 116.190256)
        (xy 128.995226 116.001898) (xy 129.035 115.801939) (xy 129.035 115.598061) (xy 128.995226 115.398102) (xy 128.917205 115.209744)
        (xy 128.803937 115.040226) (xy 128.659774 114.896063) (xy 128.490256 114.782795) (xy 128.301898 114.704774) (xy 128.101939 114.665)
        (xy 127.898061 114.665) (xy 127.698102 114.704774) (xy 127.509744 114.782795) (xy 127.340226 114.896063) (xy 127.196063 115.040226)
        (xy 127.082795 115.209744) (xy 127.004774 115.398102) (xy 126.965 115.598061) (xy 126.96 115.598061) (xy 126.96 112.581246)
        (xy 127.115595 112.645696) (xy 127.373514 112.697) (xy 127.636486 112.697) (xy 127.894405 112.645696) (xy 128.137359 112.545061)
        (xy 128.356013 112.398962) (xy 128.541962 112.213013) (xy 128.688061 111.994359) (xy 128.788696 111.751405) (xy 128.84 111.493486)
        (xy 128.84 111.230514) (xy 128.788696 110.972595) (xy 128.688061 110.729641) (xy 128.541962 110.510987) (xy 128.356013 110.325038)
        (xy 128.137359 110.178939) (xy 128.092078 110.160183) (xy 127.505 109.573105) (xy 127.490858 109.587248) (xy 127.311253 109.407643)
        (xy 127.325395 109.3935) (xy 127.684605 109.3935) (xy 128.426269 110.135164) (xy 128.660037 110.075703) (xy 128.770934 109.837258)
        (xy 128.833183 109.58176) (xy 128.838036 109.467973) (xy 129.36561 109.467973) (xy 129.405875 109.727844) (xy 129.496065 109.974866)
        (xy 129.549963 110.075703) (xy 129.783731 110.135164) (xy 130.525395 109.3935) (xy 130.884605 109.3935) (xy 131.626269 110.135164)
        (xy 131.860037 110.075703) (xy 131.970934 109.837258) (xy 132.033183 109.58176) (xy 132.04439 109.319027) (xy 132.004125 109.059156)
        (xy 131.913935 108.812134) (xy 131.860037 108.711297) (xy 131.626269 108.651836) (xy 130.884605 109.3935) (xy 130.525395 109.3935)
        (xy 129.783731 108.651836) (xy 129.549963 108.711297) (xy 129.439066 108.949742) (xy 129.376817 109.20524) (xy 129.36561 109.467973)
        (xy 128.838036 109.467973) (xy 128.84439 109.319027) (xy 128.804125 109.059156) (xy 128.713935 108.812134) (xy 128.660037 108.711297)
        (xy 128.426269 108.651836) (xy 127.684605 109.3935) (xy 127.325395 109.3935) (xy 127.311253 109.379358) (xy 127.490858 109.199753)
        (xy 127.505 109.213895) (xy 128.246664 108.472231) (xy 129.963336 108.472231) (xy 130.705 109.213895) (xy 131.446664 108.472231)
        (xy 131.387203 108.238463) (xy 131.148758 108.127566) (xy 130.89326 108.065317) (xy 130.630527 108.05411) (xy 130.370656 108.094375)
        (xy 130.123634 108.184565) (xy 130.022797 108.238463) (xy 129.963336 108.472231) (xy 128.246664 108.472231) (xy 128.187203 108.238463)
        (xy 127.948758 108.127566) (xy 127.69326 108.065317) (xy 127.430527 108.05411) (xy 127.170656 108.094375) (xy 126.96 108.171287)
        (xy 126.96 106.898061) (xy 126.965 106.898061) (xy 126.965 107.101939) (xy 127.004774 107.301898) (xy 127.082795 107.490256)
        (xy 127.196063 107.659774) (xy 127.340226 107.803937) (xy 127.509744 107.917205) (xy 127.698102 107.995226) (xy 127.898061 108.035)
        (xy 128.101939 108.035) (xy 128.301898 107.995226) (xy 128.490256 107.917205) (xy 128.659774 107.803937) (xy 128.803937 107.659774)
        (xy 128.917205 107.490256) (xy 128.995226 107.301898) (xy 129.035 107.101939) (xy 129.035 106.898061) (xy 128.995226 106.698102)
        (xy 128.917205 106.509744) (xy 128.803937 106.340226) (xy 128.659774 106.196063) (xy 128.490256 106.082795) (xy 128.301898 106.004774)
        (xy 128.101939 105.965) (xy 127.898061 105.965) (xy 127.698102 106.004774) (xy 127.509744 106.082795) (xy 127.340226 106.196063)
        (xy 127.196063 106.340226) (xy 127.082795 106.509744) (xy 127.004774 106.698102) (xy 126.965 106.898061) (xy 126.96 106.898061)
        (xy 126.96 103.622668) (xy 127.015595 103.645696) (xy 127.273514 103.697) (xy 127.536486 103.697) (xy 127.794405 103.645696)
        (xy 128.037359 103.545061) (xy 128.256013 103.398962) (xy 128.441962 103.213013) (xy 128.588061 102.994359) (xy 128.688696 102.751405)
        (xy 128.74 102.493486) (xy 128.74 102.230514) (xy 128.688696 101.972595) (xy 128.588061 101.729641) (xy 128.441962 101.510987)
        (xy 128.256013 101.325038) (xy 128.037359 101.178939) (xy 127.992078 101.160183) (xy 127.405 100.573105) (xy 127.390858 100.587248)
        (xy 127.211253 100.407643) (xy 127.225395 100.3935) (xy 127.584605 100.3935) (xy 128.326269 101.135164) (xy 128.560037 101.075703)
        (xy 128.670934 100.837258) (xy 128.733183 100.58176) (xy 128.738036 100.467973) (xy 129.26561 100.467973) (xy 129.305875 100.727844)
        (xy 129.396065 100.974866) (xy 129.449963 101.075703) (xy 129.683731 101.135164) (xy 130.425395 100.3935) (xy 130.784605 100.3935)
        (xy 131.526269 101.135164) (xy 131.760037 101.075703) (xy 131.870934 100.837258) (xy 131.933183 100.58176) (xy 131.94439 100.319027)
        (xy 131.904125 100.059156) (xy 131.813935 99.812134) (xy 131.760037 99.711297) (xy 131.526269 99.651836) (xy 130.784605 100.3935)
        (xy 130.425395 100.3935) (xy 129.683731 99.651836) (xy 129.449963 99.711297) (xy 129.339066 99.949742) (xy 129.276817 100.20524)
        (xy 129.26561 100.467973) (xy 128.738036 100.467973) (xy 128.74439 100.319027) (xy 128.704125 100.059156) (xy 128.613935 99.812134)
        (xy 128.560037 99.711297) (xy 128.326269 99.651836) (xy 127.584605 100.3935) (xy 127.225395 100.3935) (xy 127.211253 100.379358)
        (xy 127.390858 100.199753) (xy 127.405 100.213895) (xy 128.146664 99.472231) (xy 129.863336 99.472231) (xy 130.605 100.213895)
        (xy 131.346664 99.472231) (xy 131.287203 99.238463) (xy 131.048758 99.127566) (xy 130.79326 99.065317) (xy 130.530527 99.05411)
        (xy 130.270656 99.094375) (xy 130.023634 99.184565) (xy 129.922797 99.238463) (xy 129.863336 99.472231) (xy 128.146664 99.472231)
        (xy 128.087203 99.238463) (xy 127.848758 99.127566) (xy 127.59326 99.065317) (xy 127.330527 99.05411) (xy 127.070656 99.094375)
        (xy 126.96 99.134777) (xy 126.96 97.798061) (xy 126.965 97.798061) (xy 126.965 98.001939) (xy 127.004774 98.201898)
        (xy 127.082795 98.390256) (xy 127.196063 98.559774) (xy 127.340226 98.703937) (xy 127.509744 98.817205) (xy 127.698102 98.895226)
        (xy 127.898061 98.935) (xy 128.101939 98.935) (xy 128.301898 98.895226) (xy 128.490256 98.817205) (xy 128.659774 98.703937)
        (xy 128.803937 98.559774) (xy 128.917205 98.390256) (xy 128.995226 98.201898) (xy 129.035 98.001939) (xy 129.035 97.798061)
        (xy 128.995226 97.598102) (xy 128.917205 97.409744) (xy 128.803937 97.240226) (xy 128.659774 97.096063) (xy 128.490256 96.982795)
        (xy 128.301898 96.904774) (xy 128.101939 96.865) (xy 127.898061 96.865) (xy 127.698102 96.904774) (xy 127.509744 96.982795)
        (xy 127.340226 97.096063) (xy 127.196063 97.240226) (xy 127.082795 97.409744) (xy 127.004774 97.598102) (xy 126.965 97.798061)
        (xy 126.96 97.798061) (xy 126.96 94.581246) (xy 127.115595 94.645696) (xy 127.373514 94.697) (xy 127.636486 94.697)
        (xy 127.894405 94.645696) (xy 128.137359 94.545061) (xy 128.356013 94.398962) (xy 128.541962 94.213013) (xy 128.688061 93.994359)
        (xy 128.788696 93.751405) (xy 128.84 93.493486) (xy 128.84 93.230514) (xy 128.788696 92.972595) (xy 128.688061 92.729641)
        (xy 128.541962 92.510987) (xy 128.356013 92.325038) (xy 128.137359 92.178939) (xy 128.092078 92.160183) (xy 127.505 91.573105)
        (xy 127.490858 91.587248) (xy 127.311253 91.407643) (xy 127.325395 91.3935) (xy 127.684605 91.3935) (xy 128.426269 92.135164)
        (xy 128.660037 92.075703) (xy 128.770934 91.837258) (xy 128.833183 91.58176) (xy 128.838036 91.467973) (xy 129.26561 91.467973)
        (xy 129.305875 91.727844) (xy 129.396065 91.974866) (xy 129.449963 92.075703) (xy 129.683731 92.135164) (xy 130.425395 91.3935)
        (xy 130.784605 91.3935) (xy 131.526269 92.135164) (xy 131.760037 92.075703) (xy 131.870934 91.837258) (xy 131.933183 91.58176)
        (xy 131.94439 91.319027) (xy 131.904125 91.059156) (xy 131.813935 90.812134) (xy 131.760037 90.711297) (xy 131.526269 90.651836)
        (xy 130.784605 91.3935) (xy 130.425395 91.3935) (xy 129.683731 90.651836) (xy 129.449963 90.711297) (xy 129.339066 90.949742)
        (xy 129.276817 91.20524) (xy 129.26561 91.467973) (xy 128.838036 91.467973) (xy 128.84439 91.319027) (xy 128.804125 91.059156)
        (xy 128.713935 90.812134) (xy 128.660037 90.711297) (xy 128.426269 90.651836) (xy 127.684605 91.3935) (xy 127.325395 91.3935)
        (xy 127.311253 91.379358) (xy 127.490858 91.199753) (xy 127.505 91.213895) (xy 128.246664 90.472231) (xy 129.863336 90.472231)
        (xy 130.605 91.213895) (xy 131.346664 90.472231) (xy 131.287203 90.238463) (xy 131.048758 90.127566) (xy 130.79326 90.065317)
        (xy 130.530527 90.05411) (xy 130.270656 90.094375) (xy 130.023634 90.184565) (xy 129.922797 90.238463) (xy 129.863336 90.472231)
        (xy 128.246664 90.472231) (xy 128.187203 90.238463) (xy 127.964742 90.135) (xy 128.101939 90.135) (xy 128.301898 90.095226)
        (xy 128.490256 90.017205) (xy 128.659774 89.903937) (xy 128.803937 89.759774) (xy 128.917205 89.590256) (xy 128.995226 89.401898)
        (xy 129.035 89.201939) (xy 129.035 88.998061) (xy 128.995226 88.798102) (xy 128.917205 88.609744) (xy 128.803937 88.440226)
        (xy 128.659774 88.296063) (xy 128.490256 88.182795) (xy 128.301898 88.104774) (xy 128.101939 88.065) (xy 127.898061 88.065)
        (xy 127.698102 88.104774) (xy 127.509744 88.182795) (xy 127.340226 88.296063) (xy 127.196063 88.440226) (xy 127.082795 88.609744)
        (xy 127.004774 88.798102) (xy 126.965 88.998061) (xy 126.965 89.201939) (xy 127.004774 89.401898) (xy 127.082795 89.590256)
        (xy 127.196063 89.759774) (xy 127.340226 89.903937) (xy 127.509744 90.017205) (xy 127.618162 90.062114) (xy 127.430527 90.05411)
        (xy 127.170656 90.094375) (xy 126.96 90.171287) (xy 126.96 85.681246) (xy 127.115595 85.745696) (xy 127.373514 85.797)
        (xy 127.636486 85.797) (xy 127.894405 85.745696) (xy 128.137359 85.645061) (xy 128.356013 85.498962) (xy 128.541962 85.313013)
        (xy 128.688061 85.094359) (xy 128.788696 84.851405) (xy 128.84 84.593486) (xy 128.84 84.330514) (xy 128.788696 84.072595)
        (xy 128.688061 83.829641) (xy 128.541962 83.610987) (xy 128.356013 83.425038) (xy 128.137359 83.278939) (xy 128.092078 83.260183)
        (xy 127.505 82.673105) (xy 127.490858 82.687248) (xy 127.311253 82.507643) (xy 127.325395 82.4935) (xy 127.684605 82.4935)
        (xy 128.426269 83.235164) (xy 128.660037 83.175703) (xy 128.770934 82.937258) (xy 128.833183 82.68176) (xy 128.838036 82.567973)
        (xy 129.26561 82.567973) (xy 129.305875 82.827844) (xy 129.396065 83.074866) (xy 129.449963 83.175703) (xy 129.683731 83.235164)
        (xy 130.425395 82.4935) (xy 130.784605 82.4935) (xy 131.526269 83.235164) (xy 131.760037 83.175703) (xy 131.870934 82.937258)
        (xy 131.933183 82.68176) (xy 131.94439 82.419027) (xy 131.904125 82.159156) (xy 131.813935 81.912134) (xy 131.760037 81.811297)
        (xy 131.526269 81.751836) (xy 130.784605 82.4935) (xy 130.425395 82.4935) (xy 129.683731 81.751836) (xy 129.449963 81.811297)
        (xy 129.339066 82.049742) (xy 129.276817 82.30524) (xy 129.26561 82.567973) (xy 128.838036 82.567973) (xy 128.84439 82.419027)
        (xy 128.804125 82.159156) (xy 128.713935 81.912134) (xy 128.660037 81.811297) (xy 128.426269 81.751836) (xy 127.684605 82.4935)
        (xy 127.325395 82.4935) (xy 127.311253 82.479358) (xy 127.490858 82.299753) (xy 127.505 82.313895) (xy 128.246664 81.572231)
        (xy 129.863336 81.572231) (xy 130.605 82.313895) (xy 131.346664 81.572231) (xy 131.287203 81.338463) (xy 131.048758 81.227566)
        (xy 130.79326 81.165317) (xy 130.530527 81.15411) (xy 130.270656 81.194375) (xy 130.023634 81.284565) (xy 129.922797 81.338463)
        (xy 129.863336 81.572231) (xy 128.246664 81.572231) (xy 128.187203 81.338463) (xy 127.948758 81.227566) (xy 127.69326 81.165317)
        (xy 127.430527 81.15411) (xy 127.170656 81.194375) (xy 126.96 81.271287) (xy 126.96 79.498061) (xy 126.965 79.498061)
        (xy 126.965 79.701939) (xy 127.004774 79.901898) (xy 127.082795 80.090256) (xy 127.196063 80.259774) (xy 127.340226 80.403937)
        (xy 127.509744 80.517205) (xy 127.698102 80.595226) (xy 127.898061 80.635) (xy 128.101939 80.635) (xy 128.301898 80.595226)
        (xy 128.490256 80.517205) (xy 128.659774 80.403937) (xy 128.803937 80.259774) (xy 128.917205 80.090256) (xy 128.995226 79.901898)
        (xy 129.035 79.701939) (xy 129.035 79.498061) (xy 128.995226 79.298102) (xy 128.917205 79.109744) (xy 128.803937 78.940226)
        (xy 128.659774 78.796063) (xy 128.490256 78.682795) (xy 128.301898 78.604774) (xy 128.101939 78.565) (xy 127.898061 78.565)
        (xy 127.698102 78.604774) (xy 127.509744 78.682795) (xy 127.340226 78.796063) (xy 127.196063 78.940226) (xy 127.082795 79.109744)
        (xy 127.004774 79.298102) (xy 126.965 79.498061) (xy 126.96 79.498061) (xy 126.96 76.681246) (xy 127.115595 76.745696)
        (xy 127.373514 76.797) (xy 127.636486 76.797) (xy 127.894405 76.745696) (xy 128.137359 76.645061) (xy 128.356013 76.498962)
        (xy 128.541962 76.313013) (xy 128.688061 76.094359) (xy 128.788696 75.851405) (xy 128.84 75.593486) (xy 128.84 75.330514)
        (xy 128.788696 75.072595) (xy 128.688061 74.829641) (xy 128.541962 74.610987) (xy 128.356013 74.425038) (xy 128.137359 74.278939)
        (xy 128.092078 74.260183) (xy 127.505 73.673105) (xy 127.490858 73.687248) (xy 127.311253 73.507643) (xy 127.325395 73.4935)
        (xy 127.684605 73.4935) (xy 128.426269 74.235164) (xy 128.660037 74.175703) (xy 128.770934 73.937258) (xy 128.833183 73.68176)
        (xy 128.838036 73.567973) (xy 129.26561 73.567973) (xy 129.305875 73.827844) (xy 129.396065 74.074866) (xy 129.449963 74.175703)
        (xy 129.683731 74.235164) (xy 130.425395 73.4935) (xy 130.784605 73.4935) (xy 131.526269 74.235164) (xy 131.760037 74.175703)
        (xy 131.870934 73.937258) (xy 131.933183 73.68176) (xy 131.94439 73.419027) (xy 131.904125 73.159156) (xy 131.813935 72.912134)
        (xy 131.760037 72.811297) (xy 131.526269 72.751836) (xy 130.784605 73.4935) (xy 130.425395 73.4935) (xy 129.683731 72.751836)
        (xy 129.449963 72.811297) (xy 129.339066 73.049742) (xy 129.276817 73.30524) (xy 129.26561 73.567973) (xy 128.838036 73.567973)
        (xy 128.84439 73.419027) (xy 128.804125 73.159156) (xy 128.713935 72.912134) (xy 128.660037 72.811297) (xy 128.426269 72.751836)
        (xy 127.684605 73.4935) (xy 127.325395 73.4935) (xy 126.583731 72.751836) (xy 126.349963 72.811297) (xy 126.239066 73.049742)
        (xy 126.176817 73.30524) (xy 126.172858 73.398056) (xy 125.347033 72.572231) (xy 126.763336 72.572231) (xy 127.505 73.313895)
        (xy 128.246664 72.572231) (xy 129.863336 72.572231) (xy 130.605 73.313895) (xy 131.346664 72.572231) (xy 131.287203 72.338463)
        (xy 131.048758 72.227566) (xy 130.79326 72.165317) (xy 130.530527 72.15411) (xy 130.270656 72.194375) (xy 130.023634 72.284565)
        (xy 129.922797 72.338463) (xy 129.863336 72.572231) (xy 128.246664 72.572231) (xy 128.187203 72.338463) (xy 127.948758 72.227566)
        (xy 127.69326 72.165317) (xy 127.430527 72.15411) (xy 127.170656 72.194375) (xy 126.923634 72.284565) (xy 126.822797 72.338463)
        (xy 126.763336 72.572231) (xy 125.347033 72.572231) (xy 123.472863 70.698061) (xy 126.965 70.698061) (xy 126.965 70.901939)
        (xy 127.004774 71.101898) (xy 127.082795 71.290256) (xy 127.196063 71.459774) (xy 127.340226 71.603937) (xy 127.509744 71.717205)
        (xy 127.698102 71.795226) (xy 127.898061 71.835) (xy 128.101939 71.835) (xy 128.301898 71.795226) (xy 128.490256 71.717205)
        (xy 128.659774 71.603937) (xy 128.803937 71.459774) (xy 128.917205 71.290256) (xy 128.995226 71.101898) (xy 129.035 70.901939)
        (xy 129.035 70.698061) (xy 128.995226 70.498102) (xy 128.917205 70.309744) (xy 128.803937 70.140226) (xy 128.659774 69.996063)
        (xy 128.490256 69.882795) (xy 128.301898 69.804774) (xy 128.101939 69.765) (xy 127.898061 69.765) (xy 127.698102 69.804774)
        (xy 127.509744 69.882795) (xy 127.340226 69.996063) (xy 127.196063 70.140226) (xy 127.082795 70.309744) (xy 127.004774 70.498102)
        (xy 126.965 70.698061) (xy 123.472863 70.698061) (xy 122.26 69.485199) (xy 122.26 67.529933) (xy 122.456013 67.398962)
        (xy 122.641962 67.213013) (xy 122.788061 66.994359) (xy 122.888696 66.751405) (xy 122.94 66.493486) (xy 122.94 66.230514)
        (xy 125.97 66.230514) (xy 125.97 66.493486) (xy 126.021304 66.751405) (xy 126.121939 66.994359) (xy 126.268038 67.213013)
        (xy 126.453987 67.398962) (xy 126.672641 67.545061) (xy 126.915595 67.645696) (xy 127.173514 67.697) (xy 127.436486 67.697)
        (xy 127.694405 67.645696) (xy 127.937359 67.545061) (xy 128.156013 67.398962) (xy 128.341962 67.213013) (xy 128.488061 66.994359)
        (xy 128.588696 66.751405) (xy 128.64 66.493486) (xy 128.64 66.230514) (xy 128.588696 65.972595) (xy 128.488061 65.729641)
        (xy 128.341962 65.510987) (xy 128.156013 65.325038) (xy 127.937359 65.178939) (xy 127.892078 65.160183) (xy 127.305 64.573105)
        (xy 126.717922 65.160183) (xy 126.672641 65.178939) (xy 126.453987 65.325038) (xy 126.268038 65.510987) (xy 126.121939 65.729641)
        (xy 126.021304 65.972595) (xy 125.97 66.230514) (xy 122.94 66.230514) (xy 122.888696 65.972595) (xy 122.788061 65.729641)
        (xy 122.641962 65.510987) (xy 122.456013 65.325038) (xy 122.237359 65.178939) (xy 122.192078 65.160183) (xy 121.605 64.573105)
        (xy 121.017922 65.160183) (xy 120.972641 65.178939) (xy 120.753987 65.325038) (xy 120.568038 65.510987) (xy 120.421939 65.729641)
        (xy 120.321304 65.972595) (xy 120.27 66.230514) (xy 120.27 66.493486) (xy 120.321304 66.751405) (xy 120.421939 66.994359)
        (xy 120.568038 67.213013) (xy 120.740001 67.384976) (xy 120.74 69.762677) (xy 120.736324 69.8) (xy 120.74 69.837322)
        (xy 120.74 69.837332) (xy 120.750997 69.948985) (xy 120.786189 70.065) (xy 120.794454 70.092246) (xy 120.865026 70.224276)
        (xy 120.898245 70.264753) (xy 120.959999 70.340001) (xy 120.989003 70.363804) (xy 125.44 74.814802) (xy 125.44 78.322198)
        (xy 122.818645 75.700844) (xy 122.84 75.593486) (xy 122.84 75.330514) (xy 122.788696 75.072595) (xy 122.688061 74.829641)
        (xy 122.541962 74.610987) (xy 122.356013 74.425038) (xy 122.137359 74.278939) (xy 122.092078 74.260183) (xy 121.505 73.673105)
        (xy 120.917922 74.260183) (xy 120.872641 74.278939) (xy 120.653987 74.425038) (xy 120.468038 74.610987) (xy 120.321939 74.829641)
        (xy 120.221304 75.072595) (xy 120.17 75.330514) (xy 120.17 75.593486) (xy 120.221304 75.851405) (xy 120.321939 76.094359)
        (xy 120.468038 76.313013) (xy 120.653987 76.498962) (xy 120.872641 76.645061) (xy 121.115595 76.745696) (xy 121.373514 76.797)
        (xy 121.636486 76.797) (xy 121.743844 76.775645) (xy 124.790053 79.821855) (xy 124.790053 86.572251) (xy 122.918645 84.700844)
        (xy 122.94 84.593486) (xy 122.94 84.330514) (xy 122.888696 84.072595) (xy 122.788061 83.829641) (xy 122.641962 83.610987)
        (xy 122.456013 83.425038) (xy 122.237359 83.278939) (xy 122.192078 83.260183) (xy 121.605 82.673105) (xy 121.017922 83.260183)
        (xy 120.972641 83.278939) (xy 120.753987 83.425038) (xy 120.568038 83.610987) (xy 120.421939 83.829641) (xy 120.321304 84.072595)
        (xy 120.27 84.330514) (xy 120.27 84.593486) (xy 120.321304 84.851405) (xy 120.421939 85.094359) (xy 120.568038 85.313013)
        (xy 120.753987 85.498962) (xy 120.972641 85.645061) (xy 121.215595 85.745696) (xy 121.473514 85.797) (xy 121.736486 85.797)
        (xy 121.843844 85.775645) (xy 124.340042 88.271844) (xy 124.340042 95.02224) (xy 122.918645 93.600844) (xy 122.94 93.493486)
        (xy 122.94 93.230514) (xy 122.888696 92.972595) (xy 122.788061 92.729641) (xy 122.641962 92.510987) (xy 122.456013 92.325038)
        (xy 122.237359 92.178939) (xy 122.192078 92.160183) (xy 121.605 91.573105) (xy 121.017922 92.160183) (xy 120.972641 92.178939)
        (xy 120.753987 92.325038) (xy 120.568038 92.510987) (xy 120.421939 92.729641) (xy 120.321304 92.972595) (xy 120.27 93.230514)
        (xy 120.27 93.493486) (xy 120.321304 93.751405) (xy 120.421939 93.994359) (xy 120.568038 94.213013) (xy 120.753987 94.398962)
        (xy 120.972641 94.545061) (xy 121.215595 94.645696) (xy 121.473514 94.697) (xy 121.736486 94.697) (xy 121.843844 94.675645)
        (xy 123.890031 96.721833) (xy 123.890031 103.47223) (xy 123.018645 102.600844) (xy 123.04 102.493486) (xy 123.04 102.230514)
        (xy 122.988696 101.972595) (xy 122.888061 101.729641) (xy 122.741962 101.510987) (xy 122.556013 101.325038) (xy 122.337359 101.178939)
        (xy 122.292078 101.160183) (xy 121.705 100.573105) (xy 121.117922 101.160183) (xy 121.072641 101.178939) (xy 120.853987 101.325038)
        (xy 120.668038 101.510987) (xy 120.521939 101.729641) (xy 120.421304 101.972595) (xy 120.37 102.230514) (xy 120.37 102.493486)
        (xy 120.421304 102.751405) (xy 120.521939 102.994359) (xy 120.668038 103.213013) (xy 120.853987 103.398962) (xy 121.072641 103.545061)
        (xy 121.315595 103.645696) (xy 121.573514 103.697) (xy 121.836486 103.697) (xy 121.943844 103.675645) (xy 123.44002 105.171822)
        (xy 123.44002 112.222219) (xy 122.818645 111.600844) (xy 122.84 111.493486) (xy 122.84 111.230514) (xy 122.788696 110.972595)
        (xy 122.688061 110.729641) (xy 122.541962 110.510987) (xy 122.356013 110.325038) (xy 122.137359 110.178939) (xy 122.092078 110.160183)
        (xy 121.505 109.573105) (xy 120.917922 110.160183) (xy 120.872641 110.178939) (xy 120.653987 110.325038) (xy 120.468038 110.510987)
        (xy 120.321939 110.729641) (xy 120.221304 110.972595) (xy 120.17 111.230514) (xy 120.17 111.493486) (xy 120.221304 111.751405)
        (xy 120.321939 111.994359) (xy 120.468038 112.213013) (xy 120.653987 112.398962) (xy 120.872641 112.545061) (xy 121.115595 112.645696)
        (xy 121.373514 112.697) (xy 121.636486 112.697) (xy 121.743844 112.675645) (xy 122.990009 113.921811) (xy 122.990009 117.567372)
        (xy 122.960037 117.511297) (xy 122.726269 117.451836) (xy 121.984605 118.1935) (xy 122.726269 118.935164) (xy 122.960037 118.875703)
        (xy 122.990009 118.811258) (xy 122.990009 119.534345) (xy 122.988061 119.529641) (xy 122.841962 119.310987) (xy 122.656013 119.125038)
        (xy 122.437359 118.978939) (xy 122.392078 118.960183) (xy 121.805 118.373105) (xy 121.217922 118.960183) (xy 121.172641 118.978939)
        (xy 120.953987 119.125038) (xy 120.768038 119.310987) (xy 120.621939 119.529641) (xy 120.521304 119.772595) (xy 120.47 120.030514)
        (xy 120.47 120.293486) (xy 120.521304 120.551405) (xy 120.621939 120.794359) (xy 120.768038 121.013013) (xy 120.953987 121.198962)
        (xy 121.172641 121.345061) (xy 121.415595 121.445696) (xy 121.673514 121.497) (xy 121.936486 121.497) (xy 122.040001 121.476409)
        (xy 122.04 126.025432) (xy 121.79326 125.965317) (xy 121.530527 125.95411) (xy 121.270656 125.994375) (xy 121.023634 126.084565)
        (xy 120.922797 126.138463) (xy 120.863336 126.372231) (xy 121.605 127.113895) (xy 121.619143 127.099753) (xy 121.798748 127.279358)
        (xy 121.784605 127.2935) (xy 121.798748 127.307643) (xy 121.619143 127.487248) (xy 121.605 127.473105) (xy 121.017922 128.060183)
        (xy 120.972641 128.078939) (xy 120.753987 128.225038) (xy 120.568038 128.410987) (xy 120.507225 128.502) (xy 119.920445 128.502)
        (xy 119.883122 128.498324) (xy 119.845799 128.502) (xy 119.84579 128.502) (xy 119.734137 128.512997) (xy 119.590876 128.556454)
        (xy 119.552769 128.576823) (xy 119.441962 128.410987) (xy 119.256013 128.225038) (xy 119.037359 128.078939) (xy 118.992078 128.060183)
        (xy 118.405 127.473105) (xy 118.390858 127.487248) (xy 118.211253 127.307643) (xy 118.225395 127.2935) (xy 118.584605 127.2935)
        (xy 119.326269 128.035164) (xy 119.560037 127.975703) (xy 119.670934 127.737258) (xy 119.733183 127.48176) (xy 119.738036 127.367973)
        (xy 120.26561 127.367973) (xy 120.305875 127.627844) (xy 120.396065 127.874866) (xy 120.449963 127.975703) (xy 120.683731 128.035164)
        (xy 121.425395 127.2935) (xy 120.683731 126.551836) (xy 120.449963 126.611297) (xy 120.339066 126.849742) (xy 120.276817 127.10524)
        (xy 120.26561 127.367973) (xy 119.738036 127.367973) (xy 119.74439 127.219027) (xy 119.704125 126.959156) (xy 119.613935 126.712134)
        (xy 119.560037 126.611297) (xy 119.326269 126.551836) (xy 118.584605 127.2935) (xy 118.225395 127.2935) (xy 118.211253 127.279358)
        (xy 118.390858 127.099753) (xy 118.405 127.113895) (xy 119.146664 126.372231) (xy 119.087203 126.138463) (xy 118.848758 126.027566)
        (xy 118.59326 125.965317) (xy 118.330527 125.95411) (xy 118.070656 125.994375) (xy 117.823634 126.084565) (xy 117.722797 126.138463)
        (xy 117.663337 126.372229) (xy 117.610011 126.318903) (xy 117.610011 124.498061) (xy 118.165 124.498061) (xy 118.165 124.701939)
        (xy 118.204774 124.901898) (xy 118.282795 125.090256) (xy 118.396063 125.259774) (xy 118.540226 125.403937) (xy 118.709744 125.517205)
        (xy 118.898102 125.595226) (xy 119.098061 125.635) (xy 119.301939 125.635) (xy 119.501898 125.595226) (xy 119.690256 125.517205)
        (xy 119.859774 125.403937) (xy 120.003937 125.259774) (xy 120.117205 125.090256) (xy 120.195226 124.901898) (xy 120.235 124.701939)
        (xy 120.235 124.498061) (xy 120.195226 124.298102) (xy 120.117205 124.109744) (xy 120.003937 123.940226) (xy 119.859774 123.796063)
        (xy 119.690256 123.682795) (xy 119.501898 123.604774) (xy 119.301939 123.565) (xy 119.098061 123.565) (xy 118.898102 123.604774)
        (xy 118.709744 123.682795) (xy 118.540226 123.796063) (xy 118.396063 123.940226) (xy 118.282795 124.109744) (xy 118.204774 124.298102)
        (xy 118.165 124.498061) (xy 117.610011 124.498061) (xy 117.610011 121.154986) (xy 117.653987 121.198962) (xy 117.872641 121.345061)
        (xy 118.115595 121.445696) (xy 118.373514 121.497) (xy 118.636486 121.497) (xy 118.894405 121.445696) (xy 119.137359 121.345061)
        (xy 119.356013 121.198962) (xy 119.541962 121.013013) (xy 119.688061 120.794359) (xy 119.788696 120.551405) (xy 119.84 120.293486)
        (xy 119.84 120.030514) (xy 119.788696 119.772595) (xy 119.688061 119.529641) (xy 119.541962 119.310987) (xy 119.356013 119.125038)
        (xy 119.137359 118.978939) (xy 119.092078 118.960183) (xy 118.505 118.373105) (xy 118.490858 118.387248) (xy 118.311253 118.207643)
        (xy 118.325395 118.1935) (xy 118.684605 118.1935) (xy 119.426269 118.935164) (xy 119.660037 118.875703) (xy 119.770934 118.637258)
        (xy 119.833183 118.38176) (xy 119.838036 118.267973) (xy 120.46561 118.267973) (xy 120.505875 118.527844) (xy 120.596065 118.774866)
        (xy 120.649963 118.875703) (xy 120.883731 118.935164) (xy 121.625395 118.1935) (xy 120.883731 117.451836) (xy 120.649963 117.511297)
        (xy 120.539066 117.749742) (xy 120.476817 118.00524) (xy 120.46561 118.267973) (xy 119.838036 118.267973) (xy 119.84439 118.119027)
        (xy 119.804125 117.859156) (xy 119.713935 117.612134) (xy 119.660037 117.511297) (xy 119.426269 117.451836) (xy 118.684605 118.1935)
        (xy 118.325395 118.1935) (xy 118.311253 118.179358) (xy 118.490858 117.999753) (xy 118.505 118.013895) (xy 119.246664 117.272231)
        (xy 121.063336 117.272231) (xy 121.805 118.013895) (xy 122.546664 117.272231) (xy 122.487203 117.038463) (xy 122.248758 116.927566)
        (xy 121.99326 116.865317) (xy 121.730527 116.85411) (xy 121.470656 116.894375) (xy 121.223634 116.984565) (xy 121.122797 117.038463)
        (xy 121.063336 117.272231) (xy 119.246664 117.272231) (xy 119.187203 117.038463) (xy 118.948758 116.927566) (xy 118.69326 116.865317)
        (xy 118.430527 116.85411) (xy 118.170656 116.894375) (xy 117.923634 116.984565) (xy 117.822797 117.038463) (xy 117.763337 117.272229)
        (xy 117.646683 117.155575) (xy 117.610011 117.192247) (xy 117.610011 115.698061) (xy 117.865 115.698061) (xy 117.865 115.901939)
        (xy 117.904774 116.101898) (xy 117.982795 116.290256) (xy 118.096063 116.459774) (xy 118.240226 116.603937) (xy 118.409744 116.717205)
        (xy 118.598102 116.795226) (xy 118.798061 116.835) (xy 119.001939 116.835) (xy 119.201898 116.795226) (xy 119.390256 116.717205)
        (xy 119.559774 116.603937) (xy 119.703937 116.459774) (xy 119.817205 116.290256) (xy 119.895226 116.101898) (xy 119.935 115.901939)
        (xy 119.935 115.698061) (xy 119.895226 115.498102) (xy 119.817205 115.309744) (xy 119.703937 115.140226) (xy 119.559774 114.996063)
        (xy 119.390256 114.882795) (xy 119.201898 114.804774) (xy 119.001939 114.765) (xy 118.798061 114.765) (xy 118.598102 114.804774)
        (xy 118.409744 114.882795) (xy 118.240226 114.996063) (xy 118.096063 115.140226) (xy 117.982795 115.309744) (xy 117.904774 115.498102)
        (xy 117.865 115.698061) (xy 117.610011 115.698061) (xy 117.610011 112.436396) (xy 117.772641 112.545061) (xy 118.015595 112.645696)
        (xy 118.273514 112.697) (xy 118.536486 112.697) (xy 118.794405 112.645696) (xy 119.037359 112.545061) (xy 119.256013 112.398962)
        (xy 119.441962 112.213013) (xy 119.588061 111.994359) (xy 119.688696 111.751405) (xy 119.74 111.493486) (xy 119.74 111.230514)
        (xy 119.688696 110.972595) (xy 119.588061 110.729641) (xy 119.441962 110.510987) (xy 119.256013 110.325038) (xy 119.037359 110.178939)
        (xy 118.992078 110.160183) (xy 118.405 109.573105) (xy 118.390858 109.587248) (xy 118.211253 109.407643) (xy 118.225395 109.3935)
        (xy 118.584605 109.3935) (xy 119.326269 110.135164) (xy 119.560037 110.075703) (xy 119.670934 109.837258) (xy 119.733183 109.58176)
        (xy 119.738036 109.467973) (xy 120.16561 109.467973) (xy 120.205875 109.727844) (xy 120.296065 109.974866) (xy 120.349963 110.075703)
        (xy 120.583731 110.135164) (xy 121.325395 109.3935) (xy 121.684605 109.3935) (xy 122.426269 110.135164) (xy 122.660037 110.075703)
        (xy 122.770934 109.837258) (xy 122.833183 109.58176) (xy 122.84439 109.319027) (xy 122.804125 109.059156) (xy 122.713935 108.812134)
        (xy 122.660037 108.711297) (xy 122.426269 108.651836) (xy 121.684605 109.3935) (xy 121.325395 109.3935) (xy 120.583731 108.651836)
        (xy 120.349963 108.711297) (xy 120.239066 108.949742) (xy 120.176817 109.20524) (xy 120.16561 109.467973) (xy 119.738036 109.467973)
        (xy 119.74439 109.319027) (xy 119.704125 109.059156) (xy 119.613935 108.812134) (xy 119.560037 108.711297) (xy 119.326269 108.651836)
        (xy 118.584605 109.3935) (xy 118.225395 109.3935) (xy 118.211253 109.379358) (xy 118.390858 109.199753) (xy 118.405 109.213895)
        (xy 119.146664 108.472231) (xy 120.763336 108.472231) (xy 121.505 109.213895) (xy 122.246664 108.472231) (xy 122.187203 108.238463)
        (xy 121.948758 108.127566) (xy 121.69326 108.065317) (xy 121.430527 108.05411) (xy 121.170656 108.094375) (xy 120.923634 108.184565)
        (xy 120.822797 108.238463) (xy 120.763336 108.472231) (xy 119.146664 108.472231) (xy 119.087203 108.238463) (xy 118.848758 108.127566)
        (xy 118.59326 108.065317) (xy 118.330527 108.05411) (xy 118.070656 108.094375) (xy 117.823634 108.184565) (xy 117.722797 108.238463)
        (xy 117.663337 108.472229) (xy 117.610011 108.418903) (xy 117.610011 106.598061) (xy 118.165 106.598061) (xy 118.165 106.801939)
        (xy 118.204774 107.001898) (xy 118.282795 107.190256) (xy 118.396063 107.359774) (xy 118.540226 107.503937) (xy 118.709744 107.617205)
        (xy 118.898102 107.695226) (xy 119.098061 107.735) (xy 119.301939 107.735) (xy 119.501898 107.695226) (xy 119.690256 107.617205)
        (xy 119.859774 107.503937) (xy 120.003937 107.359774) (xy 120.117205 107.190256) (xy 120.195226 107.001898) (xy 120.235 106.801939)
        (xy 120.235 106.598061) (xy 120.195226 106.398102) (xy 120.117205 106.209744) (xy 120.003937 106.040226) (xy 119.859774 105.896063)
        (xy 119.690256 105.782795) (xy 119.501898 105.704774) (xy 119.301939 105.665) (xy 119.098061 105.665) (xy 118.898102 105.704774)
        (xy 118.709744 105.782795) (xy 118.540226 105.896063) (xy 118.396063 106.040226) (xy 118.282795 106.209744) (xy 118.204774 106.398102)
        (xy 118.165 106.598061) (xy 117.610011 106.598061) (xy 117.610011 103.354986) (xy 117.653987 103.398962) (xy 117.872641 103.545061)
        (xy 118.115595 103.645696) (xy 118.373514 103.697) (xy 118.636486 103.697) (xy 118.894405 103.645696) (xy 119.137359 103.545061)
        (xy 119.356013 103.398962) (xy 119.541962 103.213013) (xy 119.688061 102.994359) (xy 119.788696 102.751405) (xy 119.84 102.493486)
        (xy 119.84 102.230514) (xy 119.788696 101.972595) (xy 119.688061 101.729641) (xy 119.541962 101.510987) (xy 119.356013 101.325038)
        (xy 119.137359 101.178939) (xy 119.092078 101.160183) (xy 118.505 100.573105) (xy 118.490858 100.587248) (xy 118.311253 100.407643)
        (xy 118.325395 100.3935) (xy 118.684605 100.3935) (xy 119.426269 101.135164) (xy 119.660037 101.075703) (xy 119.770934 100.837258)
        (xy 119.833183 100.58176) (xy 119.838036 100.467973) (xy 120.36561 100.467973) (xy 120.405875 100.727844) (xy 120.496065 100.974866)
        (xy 120.549963 101.075703) (xy 120.783731 101.135164) (xy 121.525395 100.3935) (xy 121.884605 100.3935) (xy 122.626269 101.135164)
        (xy 122.860037 101.075703) (xy 122.970934 100.837258) (xy 123.033183 100.58176) (xy 123.04439 100.319027) (xy 123.004125 100.059156)
        (xy 122.913935 99.812134) (xy 122.860037 99.711297) (xy 122.626269 99.651836) (xy 121.884605 100.3935) (xy 121.525395 100.3935)
        (xy 120.783731 99.651836) (xy 120.549963 99.711297) (xy 120.439066 99.949742) (xy 120.376817 100.20524) (xy 120.36561 100.467973)
        (xy 119.838036 100.467973) (xy 119.84439 100.319027) (xy 119.804125 100.059156) (xy 119.713935 99.812134) (xy 119.660037 99.711297)
        (xy 119.426269 99.651836) (xy 118.684605 100.3935) (xy 118.325395 100.3935) (xy 118.311253 100.379358) (xy 118.490858 100.199753)
        (xy 118.505 100.213895) (xy 119.246664 99.472231) (xy 120.963336 99.472231) (xy 121.705 100.213895) (xy 122.446664 99.472231)
        (xy 122.387203 99.238463) (xy 122.148758 99.127566) (xy 121.89326 99.065317) (xy 121.630527 99.05411) (xy 121.370656 99.094375)
        (xy 121.123634 99.184565) (xy 121.022797 99.238463) (xy 120.963336 99.472231) (xy 119.246664 99.472231) (xy 119.187203 99.238463)
        (xy 118.948758 99.127566) (xy 118.69326 99.065317) (xy 118.430527 99.05411) (xy 118.170656 99.094375) (xy 117.923634 99.184565)
        (xy 117.822797 99.238463) (xy 117.763337 99.472229) (xy 117.646683 99.355575) (xy 117.610011 99.392247) (xy 117.610011 97.698061)
        (xy 117.965 97.698061) (xy 117.965 97.901939) (xy 118.004774 98.101898) (xy 118.082795 98.290256) (xy 118.196063 98.459774)
        (xy 118.340226 98.603937) (xy 118.509744 98.717205) (xy 118.698102 98.795226) (xy 118.898061 98.835) (xy 119.101939 98.835)
        (xy 119.301898 98.795226) (xy 119.490256 98.717205) (xy 119.659774 98.603937) (xy 119.803937 98.459774) (xy 119.917205 98.290256)
        (xy 119.995226 98.101898) (xy 120.035 97.901939) (xy 120.035 97.698061) (xy 119.995226 97.498102) (xy 119.917205 97.309744)
        (xy 119.803937 97.140226) (xy 119.659774 96.996063) (xy 119.490256 96.882795) (xy 119.301898 96.804774) (xy 119.101939 96.765)
        (xy 118.898061 96.765) (xy 118.698102 96.804774) (xy 118.509744 96.882795) (xy 118.340226 96.996063) (xy 118.196063 97.140226)
        (xy 118.082795 97.309744) (xy 118.004774 97.498102) (xy 117.965 97.698061) (xy 117.610011 97.698061) (xy 117.610011 94.354986)
```
