## Supplementary material for "Multiplexed dynamic control of temperature to probe and observe mammalian cells": Repository including usage manuals: ThermoPlate2_v1.kicad_pcb (part 3 of 3)

```
        (xy 117.653987 94.398962) (xy 117.872641 94.545061) (xy 118.115595 94.645696) (xy 118.373514 94.697) (xy 118.636486 94.697)
        (xy 118.894405 94.645696) (xy 119.137359 94.545061) (xy 119.356013 94.398962) (xy 119.541962 94.213013) (xy 119.688061 93.994359)
        (xy 119.788696 93.751405) (xy 119.84 93.493486) (xy 119.84 93.230514) (xy 119.788696 92.972595) (xy 119.688061 92.729641)
        (xy 119.541962 92.510987) (xy 119.356013 92.325038) (xy 119.137359 92.178939) (xy 119.092078 92.160183) (xy 118.505 91.573105)
        (xy 118.490858 91.587248) (xy 118.311253 91.407643) (xy 118.325395 91.3935) (xy 118.684605 91.3935) (xy 119.426269 92.135164)
        (xy 119.660037 92.075703) (xy 119.770934 91.837258) (xy 119.833183 91.58176) (xy 119.838036 91.467973) (xy 120.26561 91.467973)
        (xy 120.305875 91.727844) (xy 120.396065 91.974866) (xy 120.449963 92.075703) (xy 120.683731 92.135164) (xy 121.425395 91.3935)
        (xy 121.784605 91.3935) (xy 122.526269 92.135164) (xy 122.760037 92.075703) (xy 122.870934 91.837258) (xy 122.933183 91.58176)
        (xy 122.94439 91.319027) (xy 122.904125 91.059156) (xy 122.813935 90.812134) (xy 122.760037 90.711297) (xy 122.526269 90.651836)
        (xy 121.784605 91.3935) (xy 121.425395 91.3935) (xy 120.683731 90.651836) (xy 120.449963 90.711297) (xy 120.339066 90.949742)
        (xy 120.276817 91.20524) (xy 120.26561 91.467973) (xy 119.838036 91.467973) (xy 119.84439 91.319027) (xy 119.804125 91.059156)
        (xy 119.713935 90.812134) (xy 119.660037 90.711297) (xy 119.426269 90.651836) (xy 118.684605 91.3935) (xy 118.325395 91.3935)
        (xy 118.311253 91.379358) (xy 118.490858 91.199753) (xy 118.505 91.213895) (xy 119.246664 90.472231) (xy 120.863336 90.472231)
        (xy 121.605 91.213895) (xy 122.346664 90.472231) (xy 122.287203 90.238463) (xy 122.048758 90.127566) (xy 121.79326 90.065317)
        (xy 121.530527 90.05411) (xy 121.270656 90.094375) (xy 121.023634 90.184565) (xy 120.922797 90.238463) (xy 120.863336 90.472231)
        (xy 119.246664 90.472231) (xy 119.187203 90.238463) (xy 118.948758 90.127566) (xy 118.69326 90.065317) (xy 118.430527 90.05411)
        (xy 118.170656 90.094375) (xy 117.923634 90.184565) (xy 117.822797 90.238463) (xy 117.763337 90.472229) (xy 117.646683 90.355575)
        (xy 117.610011 90.392247) (xy 117.610011 88.898061) (xy 117.965 88.898061) (xy 117.965 89.101939) (xy 118.004774 89.301898)
        (xy 118.082795 89.490256) (xy 118.196063 89.659774) (xy 118.340226 89.803937) (xy 118.509744 89.917205) (xy 118.698102 89.995226)
        (xy 118.898061 90.035) (xy 119.101939 90.035) (xy 119.301898 89.995226) (xy 119.490256 89.917205) (xy 119.659774 89.803937)
        (xy 119.803937 89.659774) (xy 119.917205 89.490256) (xy 119.995226 89.301898) (xy 120.035 89.101939) (xy 120.035 88.898061)
        (xy 119.995226 88.698102) (xy 119.917205 88.509744) (xy 119.803937 88.340226) (xy 119.659774 88.196063) (xy 119.490256 88.082795)
        (xy 119.301898 88.004774) (xy 119.101939 87.965) (xy 118.898061 87.965) (xy 118.698102 88.004774) (xy 118.509744 88.082795)
        (xy 118.340226 88.196063) (xy 118.196063 88.340226) (xy 118.082795 88.509744) (xy 118.004774 88.698102) (xy 117.965 88.898061)
        (xy 117.610011 88.898061) (xy 117.610011 85.354986) (xy 117.753987 85.498962) (xy 117.972641 85.645061) (xy 118.215595 85.745696)
        (xy 118.473514 85.797) (xy 118.736486 85.797) (xy 118.994405 85.745696) (xy 119.237359 85.645061) (xy 119.456013 85.498962)
        (xy 119.641962 85.313013) (xy 119.788061 85.094359) (xy 119.888696 84.851405) (xy 119.94 84.593486) (xy 119.94 84.330514)
        (xy 119.888696 84.072595) (xy 119.788061 83.829641) (xy 119.641962 83.610987) (xy 119.456013 83.425038) (xy 119.237359 83.278939)
        (xy 119.192078 83.260183) (xy 118.605 82.673105) (xy 118.017922 83.260183) (xy 117.972641 83.278939) (xy 117.753987 83.425038)
        (xy 117.610011 83.569014) (xy 117.610011 83.216413) (xy 117.683731 83.235164) (xy 118.425395 82.4935) (xy 118.784605 82.4935)
        (xy 119.526269 83.235164) (xy 119.760037 83.175703) (xy 119.870934 82.937258) (xy 119.933183 82.68176) (xy 119.938036 82.567973)
        (xy 120.26561 82.567973) (xy 120.305875 82.827844) (xy 120.396065 83.074866) (xy 120.449963 83.175703) (xy 120.683731 83.235164)
        (xy 121.425395 82.4935) (xy 121.784605 82.4935) (xy 122.526269 83.235164) (xy 122.760037 83.175703) (xy 122.870934 82.937258)
        (xy 122.933183 82.68176) (xy 122.94439 82.419027) (xy 122.904125 82.159156) (xy 122.813935 81.912134) (xy 122.760037 81.811297)
        (xy 122.526269 81.751836) (xy 121.784605 82.4935) (xy 121.425395 82.4935) (xy 120.683731 81.751836) (xy 120.449963 81.811297)
        (xy 120.339066 82.049742) (xy 120.276817 82.30524) (xy 120.26561 82.567973) (xy 119.938036 82.567973) (xy 119.94439 82.419027)
        (xy 119.904125 82.159156) (xy 119.813935 81.912134) (xy 119.760037 81.811297) (xy 119.526269 81.751836) (xy 118.784605 82.4935)
        (xy 118.425395 82.4935) (xy 117.683731 81.751836) (xy 117.610011 81.770587) (xy 117.610011 81.572231) (xy 117.863336 81.572231)
        (xy 118.605 82.313895) (xy 119.346664 81.572231) (xy 120.863336 81.572231) (xy 121.605 82.313895) (xy 122.346664 81.572231)
        (xy 122.287203 81.338463) (xy 122.048758 81.227566) (xy 121.79326 81.165317) (xy 121.530527 81.15411) (xy 121.270656 81.194375)
        (xy 121.023634 81.284565) (xy 120.922797 81.338463) (xy 120.863336 81.572231) (xy 119.346664 81.572231) (xy 119.287203 81.338463)
        (xy 119.048758 81.227566) (xy 118.79326 81.165317) (xy 118.530527 81.15411) (xy 118.270656 81.194375) (xy 118.023634 81.284565)
        (xy 117.922797 81.338463) (xy 117.863336 81.572231) (xy 117.610011 81.572231) (xy 117.610011 79.698061) (xy 117.865 79.698061)
        (xy 117.865 79.901939) (xy 117.904774 80.101898) (xy 117.982795 80.290256) (xy 118.096063 80.459774) (xy 118.240226 80.603937)
        (xy 118.409744 80.717205) (xy 118.598102 80.795226) (xy 118.798061 80.835) (xy 119.001939 80.835) (xy 119.201898 80.795226)
        (xy 119.390256 80.717205) (xy 119.559774 80.603937) (xy 119.703937 80.459774) (xy 119.817205 80.290256) (xy 119.895226 80.101898)
        (xy 119.935 79.901939) (xy 119.935 79.698061) (xy 119.895226 79.498102) (xy 119.817205 79.309744) (xy 119.703937 79.140226)
        (xy 119.559774 78.996063) (xy 119.390256 78.882795) (xy 119.201898 78.804774) (xy 119.001939 78.765) (xy 118.798061 78.765)
        (xy 118.598102 78.804774) (xy 118.409744 78.882795) (xy 118.240226 78.996063) (xy 118.096063 79.140226) (xy 117.982795 79.309744)
        (xy 117.904774 79.498102) (xy 117.865 79.698061) (xy 117.610011 79.698061) (xy 117.610011 76.536396) (xy 117.772641 76.645061)
        (xy 118.015595 76.745696) (xy 118.273514 76.797) (xy 118.536486 76.797) (xy 118.794405 76.745696) (xy 119.037359 76.645061)
        (xy 119.256013 76.498962) (xy 119.441962 76.313013) (xy 119.588061 76.094359) (xy 119.688696 75.851405) (xy 119.74 75.593486)
        (xy 119.74 75.330514) (xy 119.688696 75.072595) (xy 119.588061 74.829641) (xy 119.441962 74.610987) (xy 119.256013 74.425038)
        (xy 119.037359 74.278939) (xy 118.992078 74.260183) (xy 118.405 73.673105) (xy 118.390858 73.687248) (xy 118.211253 73.507643)
        (xy 118.225395 73.4935) (xy 118.584605 73.4935) (xy 119.326269 74.235164) (xy 119.560037 74.175703) (xy 119.670934 73.937258)
        (xy 119.733183 73.68176) (xy 119.738036 73.567973) (xy 120.16561 73.567973) (xy 120.205875 73.827844) (xy 120.296065 74.074866)
        (xy 120.349963 74.175703) (xy 120.583731 74.235164) (xy 121.325395 73.4935) (xy 121.684605 73.4935) (xy 122.426269 74.235164)
        (xy 122.660037 74.175703) (xy 122.770934 73.937258) (xy 122.833183 73.68176) (xy 122.84439 73.419027) (xy 122.804125 73.159156)
        (xy 122.713935 72.912134) (xy 122.660037 72.811297) (xy 122.426269 72.751836) (xy 121.684605 73.4935) (xy 121.325395 73.4935)
        (xy 120.583731 72.751836) (xy 120.349963 72.811297) (xy 120.239066 73.049742) (xy 120.176817 73.30524) (xy 120.16561 73.567973)
        (xy 119.738036 73.567973) (xy 119.74439 73.419027) (xy 119.704125 73.159156) (xy 119.613935 72.912134) (xy 119.560037 72.811297)
        (xy 119.326269 72.751836) (xy 118.584605 73.4935) (xy 118.225395 73.4935) (xy 118.211253 73.479358) (xy 118.390858 73.299753)
        (xy 118.405 73.313895) (xy 119.146664 72.572231) (xy 120.763336 72.572231) (xy 121.505 73.313895) (xy 122.246664 72.572231)
        (xy 122.187203 72.338463) (xy 121.948758 72.227566) (xy 121.69326 72.165317) (xy 121.430527 72.15411) (xy 121.170656 72.194375)
        (xy 120.923634 72.284565) (xy 120.822797 72.338463) (xy 120.763336 72.572231) (xy 119.146664 72.572231) (xy 119.087203 72.338463)
        (xy 118.848758 72.227566) (xy 118.59326 72.165317) (xy 118.330527 72.15411) (xy 118.070656 72.194375) (xy 117.823634 72.284565)
        (xy 117.722797 72.338463) (xy 117.663337 72.572229) (xy 117.610011 72.518903) (xy 117.610011 70.798061) (xy 117.965 70.798061)
        (xy 117.965 71.001939) (xy 118.004774 71.201898) (xy 118.082795 71.390256) (xy 118.196063 71.559774) (xy 118.340226 71.703937)
        (xy 118.509744 71.817205) (xy 118.698102 71.895226) (xy 118.898061 71.935) (xy 119.101939 71.935) (xy 119.301898 71.895226)
        (xy 119.490256 71.817205) (xy 119.659774 71.703937) (xy 119.803937 71.559774) (xy 119.917205 71.390256) (xy 119.995226 71.201898)
        (xy 120.035 71.001939) (xy 120.035 70.798061) (xy 119.995226 70.598102) (xy 119.917205 70.409744) (xy 119.803937 70.240226)
        (xy 119.659774 70.096063) (xy 119.490256 69.982795) (xy 119.301898 69.904774) (xy 119.101939 69.865) (xy 118.898061 69.865)
        (xy 118.698102 69.904774) (xy 118.509744 69.982795) (xy 118.340226 70.096063) (xy 118.196063 70.240226) (xy 118.082795 70.409744)
        (xy 118.004774 70.598102) (xy 117.965 70.798061) (xy 117.610011 70.798061) (xy 117.610011 70.644333) (xy 117.613687 70.60701)
        (xy 117.610011 70.569687) (xy 117.610011 70.569678) (xy 117.599014 70.458025) (xy 117.555557 70.314764) (xy 117.511705 70.232723)
        (xy 117.484985 70.182734) (xy 117.41381 70.096008) (xy 117.390012 70.06701) (xy 117.361015 70.043213) (xy 113.918645 66.600844)
        (xy 113.94 66.493486) (xy 113.94 66.230514) (xy 116.87 66.230514) (xy 116.87 66.493486) (xy 116.921304 66.751405)
        (xy 117.021939 66.994359) (xy 117.168038 67.213013) (xy 117.353987 67.398962) (xy 117.572641 67.545061) (xy 117.815595 67.645696)
        (xy 118.073514 67.697) (xy 118.336486 67.697) (xy 118.594405 67.645696) (xy 118.837359 67.545061) (xy 119.056013 67.398962)
        (xy 119.241962 67.213013) (xy 119.388061 66.994359) (xy 119.488696 66.751405) (xy 119.54 66.493486) (xy 119.54 66.230514)
        (xy 119.488696 65.972595) (xy 119.388061 65.729641) (xy 119.241962 65.510987) (xy 119.056013 65.325038) (xy 118.837359 65.178939)
        (xy 118.792078 65.160183) (xy 118.205 64.573105) (xy 117.617922 65.160183) (xy 117.572641 65.178939) (xy 117.353987 65.325038)
        (xy 117.168038 65.510987) (xy 117.021939 65.729641) (xy 116.921304 65.972595) (xy 116.87 66.230514) (xy 113.94 66.230514)
        (xy 113.888696 65.972595) (xy 113.788061 65.729641) (xy 113.641962 65.510987) (xy 113.456013 65.325038) (xy 113.237359 65.178939)
        (xy 113.192078 65.160183) (xy 112.605 64.573105) (xy 112.017922 65.160183) (xy 111.972641 65.178939) (xy 111.753987 65.325038)
        (xy 111.568038 65.510987) (xy 111.421939 65.729641) (xy 111.321304 65.972595) (xy 111.27 66.230514) (xy 111.27 66.493486)
        (xy 111.321304 66.751405) (xy 111.421939 66.994359) (xy 111.568038 67.213013) (xy 111.753987 67.398962) (xy 111.972641 67.545061)
        (xy 112.215595 67.645696) (xy 112.473514 67.697) (xy 112.736486 67.697) (xy 112.843844 67.675645) (xy 116.090011 70.921813)
        (xy 116.090011 77.672209) (xy 113.918645 75.500844) (xy 113.94 75.393486) (xy 113.94 75.130514) (xy 113.888696 74.872595)
        (xy 113.788061 74.629641) (xy 113.641962 74.410987) (xy 113.456013 74.225038) (xy 113.237359 74.078939) (xy 113.192078 74.060183)
        (xy 112.605 73.473105) (xy 112.017922 74.060183) (xy 111.972641 74.078939) (xy 111.753987 74.225038) (xy 111.671368 74.307657)
        (xy 111.659774 74.296063) (xy 111.490256 74.182795) (xy 111.301898 74.104774) (xy 111.101939 74.065) (xy 110.898061 74.065)
        (xy 110.698102 74.104774) (xy 110.509744 74.182795) (xy 110.340226 74.296063) (xy 110.283632 74.352657) (xy 110.156013 74.225038)
        (xy 109.937359 74.078939) (xy 109.892078 74.060183) (xy 109.305 73.473105) (xy 108.717922 74.060183) (xy 108.672641 74.078939)
        (xy 108.453987 74.225038) (xy 108.268038 74.410987) (xy 108.121939 74.629641) (xy 108.021304 74.872595) (xy 107.97 75.130514)
        (xy 107.97 75.393486) (xy 108.021304 75.651405) (xy 108.121939 75.894359) (xy 108.268038 76.113013) (xy 108.453987 76.298962)
        (xy 108.672641 76.445061) (xy 108.915595 76.545696) (xy 109.173514 76.597) (xy 109.436486 76.597) (xy 109.694405 76.545696)
        (xy 109.937359 76.445061) (xy 110.156013 76.298962) (xy 110.341962 76.113013) (xy 110.438006 75.969272) (xy 110.509744 76.017205)
        (xy 110.698102 76.095226) (xy 110.898061 76.135) (xy 111.101939 76.135) (xy 111.301898 76.095226) (xy 111.490256 76.017205)
        (xy 111.499773 76.010846) (xy 111.568038 76.113013) (xy 111.753987 76.298962) (xy 111.972641 76.445061) (xy 112.215595 76.545696)
        (xy 112.473514 76.597) (xy 112.736486 76.597) (xy 112.843844 76.575645) (xy 115.64 79.371803) (xy 115.64 86.227926)
        (xy 115.58999 86.166988) (xy 115.560992 86.14319) (xy 114.018645 84.600844) (xy 114.04 84.493486) (xy 114.04 84.230514)
        (xy 113.988696 83.972595) (xy 113.888061 83.729641) (xy 113.741962 83.510987) (xy 113.556013 83.325038) (xy 113.337359 83.178939)
        (xy 113.292078 83.160183) (xy 112.705 82.573105) (xy 112.117922 83.160183) (xy 112.072641 83.178939) (xy 111.853987 83.325038)
        (xy 111.668038 83.510987) (xy 111.521939 83.729641) (xy 111.421304 83.972595) (xy 111.37 84.230514) (xy 111.37 84.493486)
        (xy 111.421304 84.751405) (xy 111.521939 84.994359) (xy 111.668038 85.213013) (xy 111.853987 85.398962) (xy 112.072641 85.545061)
        (xy 112.315595 85.645696) (xy 112.573514 85.697) (xy 112.836486 85.697) (xy 112.943844 85.675645) (xy 114.28999 87.021792)
        (xy 114.28999 93.972188) (xy 113.918645 93.600844) (xy 113.94 93.493486) (xy 113.94 93.230514) (xy 113.888696 92.972595)
        (xy 113.788061 92.729641) (xy 113.641962 92.510987) (xy 113.456013 92.325038) (xy 113.237359 92.178939) (xy 113.192078 92.160183)
        (xy 112.605 91.573105) (xy 112.017922 92.160183) (xy 111.972641 92.178939) (xy 111.753987 92.325038) (xy 111.568038 92.510987)
        (xy 111.421939 92.729641) (xy 111.321304 92.972595) (xy 111.27 93.230514) (xy 111.27 93.493486) (xy 111.321304 93.751405)
        (xy 111.421939 93.994359) (xy 111.568038 94.213013) (xy 111.753987 94.398962) (xy 111.972641 94.545061) (xy 112.215595 94.645696)
        (xy 112.473514 94.697) (xy 112.736486 94.697) (xy 112.843844 94.675645) (xy 113.789969 95.621771) (xy 113.789969 99.693475)
        (xy 113.626269 99.651836) (xy 112.884605 100.3935) (xy 113.626269 101.135164) (xy 113.789969 101.093525) (xy 113.789969 101.582835)
        (xy 113.741962 101.510987) (xy 113.556013 101.325038) (xy 113.337359 101.178939) (xy 113.292078 101.160183) (xy 112.705 100.573105)
        (xy 112.117922 101.160183) (xy 112.072641 101.178939) (xy 111.853987 101.325038) (xy 111.668038 101.510987) (xy 111.521939 101.729641)
        (xy 111.421304 101.972595) (xy 111.37 102.230514) (xy 111.37 102.493486) (xy 111.421304 102.751405) (xy 111.521939 102.994359)
        (xy 111.668038 103.213013) (xy 111.853987 103.398962) (xy 112.072641 103.545061) (xy 112.315595 103.645696) (xy 112.573514 103.697)
        (xy 112.836486 103.697) (xy 112.943843 103.675645) (xy 113.339958 104.07176) (xy 113.339958 108.218816) (xy 113.143758 108.127566)
        (xy 112.88826 108.065317) (xy 112.625527 108.05411) (xy 112.365656 108.094375) (xy 112.118634 108.184565) (xy 112.017797 108.238463)
        (xy 111.958336 108.472231) (xy 112.7 109.213895) (xy 112.714143 109.199753) (xy 112.893748 109.379358) (xy 112.879605 109.3935)
        (xy 112.893748 109.407643) (xy 112.714143 109.587248) (xy 112.7 109.573105) (xy 112.112922 110.160183) (xy 112.067641 110.178939)
        (xy 111.848987 110.325038) (xy 111.663038 110.510987) (xy 111.516939 110.729641) (xy 111.416304 110.972595) (xy 111.365 111.230514)
        (xy 111.365 111.493486) (xy 111.416304 111.751405) (xy 111.516939 111.994359) (xy 111.663038 112.213013) (xy 111.848987 112.398962)
        (xy 111.940001 112.459775) (xy 111.94 116.744731) (xy 111.936324 116.782054) (xy 111.94 116.819376) (xy 111.94 116.819386)
        (xy 111.950997 116.931039) (xy 111.9868 117.049067) (xy 111.994454 117.0743) (xy 112.027427 117.135988) (xy 112.022797 117.138463)
        (xy 111.963336 117.372231) (xy 112.705 118.113895) (xy 112.719143 118.099753) (xy 112.898748 118.279358) (xy 112.884605 118.2935)
        (xy 112.898748 118.307643) (xy 112.719143 118.487248) (xy 112.705 118.473105) (xy 112.117922 119.060183) (xy 112.072641 119.078939)
        (xy 111.853987 119.225038) (xy 111.668038 119.410987) (xy 111.521939 119.629641) (xy 111.421304 119.872595) (xy 111.37 120.130514)
        (xy 111.37 120.393486) (xy 111.421304 120.651405) (xy 111.521939 120.894359) (xy 111.668038 121.113013) (xy 111.853987 121.298962)
        (xy 111.945001 121.359775) (xy 111.945 125.782175) (xy 111.941324 125.819498) (xy 111.945 125.85682) (xy 111.945 125.85683)
        (xy 111.955997 125.968483) (xy 111.997925 126.106702) (xy 111.999454 126.111744) (xy 112.030436 126.169707) (xy 112.017797 126.176463)
        (xy 111.958336 126.410231) (xy 112.7 127.151895) (xy 112.714143 127.137753) (xy 112.893748 127.317358) (xy 112.879605 127.3315)
        (xy 112.893748 127.345643) (xy 112.714143 127.525248) (xy 112.7 127.511105) (xy 112.112922 128.098183) (xy 112.067641 128.116939)
        (xy 111.848987 128.263038) (xy 111.663038 128.448987) (xy 111.516939 128.667641) (xy 111.416304 128.910595) (xy 111.365 129.168514)
        (xy 111.365 129.431486) (xy 111.386355 129.538843) (xy 108.985199 131.94) (xy 91.473733 131.94) (xy 91.43641 131.936324)
        (xy 91.399087 131.94) (xy 91.399077 131.94) (xy 91.287424 131.950997) (xy 91.144163 131.994454) (xy 91.012134 132.065026)
        (xy 90.896409 132.159999) (xy 90.872611 132.188997) (xy 84.721609 138.34) (xy 78.327429 138.34) (xy 78.335 138.301939)
        (xy 78.335 138.098061) (xy 78.295226 137.898102) (xy 78.217205 137.709744) (xy 78.103937 137.540226) (xy 77.959774 137.396063)
        (xy 77.790256 137.282795) (xy 77.601898 137.204774) (xy 77.401939 137.165) (xy 77.339802 137.165) (xy 77.163803 136.989002)
        (xy 77.140001 136.959999) (xy 77.024276 136.865026) (xy 76.892247 136.794454) (xy 76.748986 136.750997) (xy 76.637333 136.74)
        (xy 76.637322 136.74) (xy 76.6 136.736324) (xy 76.562678 136.74) (xy 75.814802 136.74) (xy 74.56 135.485199)
        (xy 74.56 135.223711) (xy 74.640226 135.303937) (xy 74.809744 135.417205) (xy 74.998102 135.495226) (xy 75.198061 135.535)
        (xy 75.401939 135.535) (xy 75.601898 135.495226) (xy 75.790256 135.417205) (xy 75.959774 135.303937) (xy 76.003711 135.26)
        (xy 76.762678 135.26) (xy 76.8 135.263676) (xy 76.837322 135.26) (xy 76.837333 135.26) (xy 76.948986 135.249003)
        (xy 77.092247 135.205546) (xy 77.224276 135.134974) (xy 77.340001 135.040001) (xy 77.363804 135.010997) (xy 77.991685 134.383117)
        (xy 77.994454 134.392246) (xy 78.065026 134.524276) (xy 78.098469 134.565026) (xy 78.159999 134.640001) (xy 78.189003 134.663804)
        (xy 79.299825 135.774626) (xy 79.251898 135.754774) (xy 79.051939 135.715) (xy 78.848061 135.715) (xy 78.648102 135.754774)
        (xy 78.459744 135.832795) (xy 78.290226 135.946063) (xy 78.146063 136.090226) (xy 78.032795 136.259744) (xy 77.954774 136.448102)
        (xy 77.915 136.648061) (xy 77.915 136.851939) (xy 77.954774 137.051898) (xy 78.032795 137.240256) (xy 78.146063 137.409774)
        (xy 78.290226 137.553937) (xy 78.459744 137.667205) (xy 78.648102 137.745226) (xy 78.848061 137.785) (xy 79.051939 137.785)
        (xy 79.251898 137.745226) (xy 79.440256 137.667205) (xy 79.609774 137.553937) (xy 79.753937 137.409774) (xy 79.867205 137.240256)
        (xy 79.945226 137.051898) (xy 79.985 136.851939) (xy 79.985 136.648061) (xy 79.945226 136.448102) (xy 79.925374 136.400176)
        (xy 80.265 136.739802) (xy 80.265 136.801939) (xy 80.304774 137.001898) (xy 80.382795 137.190256) (xy 80.496063 137.359774)
        (xy 80.640226 137.503937) (xy 80.809744 137.617205) (xy 80.998102 137.695226) (xy 81.198061 137.735) (xy 81.401939 137.735)
        (xy 81.601898 137.695226) (xy 81.790256 137.617205) (xy 81.959774 137.503937) (xy 82.003711 137.46) (xy 82.762678 137.46)
        (xy 82.8 137.463676) (xy 82.837322 137.46) (xy 82.837333 137.46) (xy 82.948986 137.449003) (xy 83.092247 137.405546)
        (xy 83.224276 137.334974) (xy 83.340001 137.240001) (xy 83.363804 137.210997) (xy 89.114803 131.46) (xy 106.596289 131.46)
        (xy 106.640226 131.503937) (xy 106.809744 131.617205) (xy 106.998102 131.695226) (xy 107.198061 131.735) (xy 107.401939 131.735)
        (xy 107.601898 131.695226) (xy 107.790256 131.617205) (xy 107.959774 131.503937) (xy 108.103937 131.359774) (xy 108.217205 131.190256)
        (xy 108.295226 131.001898) (xy 108.335 130.801939) (xy 108.335 130.598061) (xy 108.295226 130.398102) (xy 108.217205 130.209744)
        (xy 108.103937 130.040226) (xy 107.959774 129.896063) (xy 107.790256 129.782795) (xy 107.601898 129.704774) (xy 107.401939 129.665)
        (xy 107.198061 129.665) (xy 106.998102 129.704774) (xy 106.809744 129.782795) (xy 106.640226 129.896063) (xy 106.596289 129.94)
        (xy 88.837322 129.94) (xy 88.799999 129.936324) (xy 88.762676 129.94) (xy 88.762667 129.94) (xy 88.651014 129.950997)
        (xy 88.507753 129.994454) (xy 88.375724 130.065026) (xy 88.375722 130.065027) (xy 88.375723 130.065027) (xy 88.288996 130.136201)
        (xy 88.288992 130.136205) (xy 88.259999 130.159999) (xy 88.236205 130.188992) (xy 82.485199 135.94) (xy 82.003711 135.94)
        (xy 81.959774 135.896063) (xy 81.790256 135.782795) (xy 81.601898 135.704774) (xy 81.401939 135.665) (xy 81.339802 135.665)
        (xy 81.191906 135.517105) (xy 81.301898 135.495226) (xy 81.490256 135.417205) (xy 81.659774 135.303937) (xy 81.803937 135.159774)
        (xy 81.917205 134.990256) (xy 81.995226 134.801898) (xy 82.035 134.601939) (xy 82.035 134.398061) (xy 81.995226 134.198102)
        (xy 81.917205 134.009744) (xy 81.803937 133.840226) (xy 81.659774 133.696063) (xy 81.490256 133.582795) (xy 81.301898 133.504774)
        (xy 81.101939 133.465) (xy 80.898061 133.465) (xy 80.698102 133.504774) (xy 80.509744 133.582795) (xy 80.340226 133.696063)
        (xy 80.196063 133.840226) (xy 80.082795 134.009744) (xy 80.004774 134.198102) (xy 79.982895 134.308094) (xy 79.46 133.785199)
        (xy 79.46 133.303711) (xy 79.503937 133.259774) (xy 79.617205 133.090256) (xy 79.695226 132.901898) (xy 79.735 132.701939)
        (xy 79.735 132.498061) (xy 79.695226 132.298102) (xy 79.617205 132.109744) (xy 79.503937 131.940226) (xy 79.359774 131.796063)
        (xy 79.190256 131.682795) (xy 79.001898 131.604774) (xy 78.801939 131.565) (xy 78.598061 131.565) (xy 78.398102 131.604774)
        (xy 78.209744 131.682795) (xy 78.040226 131.796063) (xy 77.896063 131.940226) (xy 77.782795 132.109744) (xy 77.704774 132.298102)
        (xy 77.665 132.498061) (xy 77.665 132.560198) (xy 76.485199 133.74) (xy 76.003711 133.74) (xy 75.959774 133.696063)
        (xy 75.790256 133.582795) (xy 75.601898 133.504774) (xy 75.401939 133.465) (xy 75.198061 133.465) (xy 74.998102 133.504774)
        (xy 74.809744 133.582795) (xy 74.640226 133.696063) (xy 74.56 133.776289) (xy 74.56 132.103711) (xy 74.603937 132.059774)
        (xy 74.717205 131.890256) (xy 74.795226 131.701898) (xy 74.835 131.501939) (xy 74.835 131.298061) (xy 74.795226 131.098102)
        (xy 74.717205 130.909744) (xy 74.603937 130.740226) (xy 74.459774 130.596063) (xy 74.290256 130.482795) (xy 74.101898 130.404774)
        (xy 73.901939 130.365) (xy 73.698061 130.365) (xy 73.498102 130.404774) (xy 73.309744 130.482795) (xy 73.140226 130.596063)
        (xy 72.996063 130.740226) (xy 72.882795 130.909744) (xy 72.804774 131.098102) (xy 72.765 131.298061) (xy 72.765 131.501939)
        (xy 72.804774 131.701898) (xy 72.882795 131.890256) (xy 72.996063 132.059774) (xy 73.040001 132.103712) (xy 73.04 135.565199)
        (xy 72.835 135.360199) (xy 72.835 135.298061) (xy 72.795226 135.098102) (xy 72.717205 134.909744) (xy 72.603937 134.740226)
        (xy 72.459774 134.596063) (xy 72.290256 134.482795) (xy 72.101898 134.404774) (xy 71.901939 134.365) (xy 71.698061 134.365)
        (xy 71.498102 134.404774) (xy 71.309744 134.482795) (xy 71.140226 134.596063) (xy 70.996063 134.740226) (xy 70.882795 134.909744)
        (xy 70.804774 135.098102) (xy 70.765 135.298061) (xy 70.765 135.501939) (xy 70.804774 135.701898) (xy 70.882795 135.890256)
        (xy 70.996063 136.059774) (xy 71.140226 136.203937) (xy 71.309744 136.317205) (xy 71.498102 136.395226) (xy 71.698061 136.435)
        (xy 71.760199 136.435) (xy 72.374666 137.049467) (xy 72.365 137.098061) (xy 72.365 137.301939) (xy 72.404774 137.501898)
        (xy 72.482795 137.690256) (xy 72.596063 137.859774) (xy 72.740226 138.003937) (xy 72.909744 138.117205) (xy 73.098102 138.195226)
        (xy 73.298061 138.235) (xy 73.501939 138.235) (xy 73.701898 138.195226) (xy 73.890256 138.117205) (xy 74.059774 138.003937)
        (xy 74.203937 137.859774) (xy 74.317205 137.690256) (xy 74.395226 137.501898) (xy 74.400514 137.475315) (xy 74.9362 138.011002)
        (xy 74.959999 138.040001) (xy 74.988997 138.063799) (xy 75.075723 138.134974) (xy 75.197336 138.199978) (xy 75.207753 138.205546)
        (xy 75.351014 138.249003) (xy 75.462667 138.26) (xy 75.462676 138.26) (xy 75.499999 138.263676) (xy 75.537322 138.26)
        (xy 76.265 138.26) (xy 76.265 138.301939) (xy 76.304774 138.501898) (xy 76.382795 138.690256) (xy 76.424164 138.75217)
        (xy 76.394454 138.807753) (xy 76.350997 138.951014) (xy 76.348464 138.976733) (xy 71.989003 143.336196) (xy 71.959999 143.359999)
        (xy 71.909274 143.421808) (xy 71.865026 143.475724) (xy 71.819922 143.560107) (xy 71.794454 143.607754) (xy 71.750997 143.751015)
        (xy 71.74 143.862668) (xy 71.74 143.862678) (xy 71.736324 143.9) (xy 71.74 143.937323) (xy 71.740001 147.985197)
        (xy 71.585199 148.14) (xy 71.083967 148.14) (xy 71.117205 148.090256) (xy 71.195226 147.901898) (xy 71.235 147.701939)
        (xy 71.235 147.498061) (xy 71.195226 147.298102) (xy 71.117205 147.109744) (xy 71.003937 146.940226) (xy 70.859774 146.796063)
        (xy 70.690256 146.682795) (xy 70.501898 146.604774) (xy 70.301939 146.565) (xy 70.098061 146.565) (xy 69.898102 146.604774)
        (xy 69.709744 146.682795) (xy 69.540226 146.796063) (xy 69.396063 146.940226) (xy 69.282795 147.109744) (xy 69.204774 147.298102)
        (xy 69.165 147.498061) (xy 69.165 147.701939) (xy 69.204774 147.901898) (xy 69.282795 148.090256) (xy 69.389532 148.25)
        (xy 69.282795 148.409744) (xy 69.204774 148.598102) (xy 69.165 148.798061) (xy 69.165 149.001939) (xy 69.204774 149.201898)
        (xy 69.282795 149.390256) (xy 69.396063 149.559774) (xy 69.448179 149.61189) (xy 69.382795 149.709744) (xy 69.304774 149.898102)
        (xy 69.265 150.098061) (xy 69.265 150.301939) (xy 69.304774 150.501898) (xy 69.382795 150.690256) (xy 69.408125 150.728164)
        (xy 69.396063 150.740226) (xy 69.282795 150.909744) (xy 69.204774 151.098102) (xy 69.165 151.298061) (xy 69.165 151.501939)
        (xy 69.204774 151.701898) (xy 69.282795 151.890256) (xy 69.348179 151.98811) (xy 69.296063 152.040226) (xy 69.182795 152.209744)
        (xy 69.104774 152.398102) (xy 69.065 152.598061) (xy 29.96 152.598061) (xy 29.96 136.098061) (xy 65.765 136.098061)
        (xy 65.765 136.301939) (xy 65.804774 136.501898) (xy 65.882795 136.690256) (xy 65.996063 136.859774) (xy 66.140226 137.003937)
        (xy 66.309744 137.117205) (xy 66.498102 137.195226) (xy 66.698061 137.235) (xy 66.760198 137.235) (xy 67.036201 137.511002)
        (xy 67.059999 137.540001) (xy 67.175724 137.634974) (xy 67.307753 137.705546) (xy 67.451014 137.749003) (xy 67.562667 137.76)
        (xy 67.562677 137.76) (xy 67.6 137.763676) (xy 67.637323 137.76) (xy 68.72413 137.76) (xy 68.809744 137.817205)
        (xy 68.998102 137.895226) (xy 69.198061 137.935) (xy 69.401939 137.935) (xy 69.601898 137.895226) (xy 69.790256 137.817205)
        (xy 69.959774 137.703937) (xy 70.094455 137.569256) (xy 71.588997 139.063799) (xy 71.589002 139.063803) (xy 72.365 139.839802)
        (xy 72.365 139.901939) (xy 72.404774 140.101898) (xy 72.482795 140.290256) (xy 72.596063 140.459774) (xy 72.740226 140.603937)
        (xy 72.909744 140.717205) (xy 73.098102 140.795226) (xy 73.298061 140.835) (xy 73.501939 140.835) (xy 73.701898 140.795226)
        (xy 73.890256 140.717205) (xy 74.059774 140.603937) (xy 74.203937 140.459774) (xy 74.317205 140.290256) (xy 74.395226 140.101898)
        (xy 74.435 139.901939) (xy 74.435 139.698061) (xy 74.395226 139.498102) (xy 74.317205 139.309744) (xy 74.203937 139.140226)
        (xy 74.059774 138.996063) (xy 73.890256 138.882795) (xy 73.701898 138.804774) (xy 73.501939 138.765) (xy 73.439802 138.765)
        (xy 72.663803 137.989002) (xy 72.663799 137.988997) (xy 69.56 134.885199) (xy 69.56 132.703711) (xy 69.603937 132.659774)
        (xy 69.717205 132.490256) (xy 69.795226 132.301898) (xy 69.835 132.101939) (xy 69.835 131.898061) (xy 69.795226 131.698102)
        (xy 69.717205 131.509744) (xy 69.603937 131.340226) (xy 69.459774 131.196063) (xy 69.290256 131.082795) (xy 69.101898 131.004774)
        (xy 68.901939 130.965) (xy 68.698061 130.965) (xy 68.498102 131.004774) (xy 68.309744 131.082795) (xy 68.140226 131.196063)
        (xy 67.996063 131.340226) (xy 67.882795 131.509744) (xy 67.804774 131.698102) (xy 67.765 131.898061) (xy 67.765 132.101939)
        (xy 67.804774 132.301898) (xy 67.882795 132.490256) (xy 67.996063 132.659774) (xy 68.040001 132.703712) (xy 68.04 135.162677)
        (xy 68.036324 135.2) (xy 68.04 135.237322) (xy 68.04 135.237332) (xy 68.050997 135.348985) (xy 68.078292 135.438965)
        (xy 68.094454 135.492246) (xy 68.165026 135.624276) (xy 68.197742 135.66414) (xy 68.259999 135.740001) (xy 68.289003 135.763804)
        (xy 68.630744 136.105545) (xy 68.496289 136.24) (xy 67.914802 136.24) (xy 67.835 136.160198) (xy 67.835 136.098061)
        (xy 67.795226 135.898102) (xy 67.717205 135.709744) (xy 67.603937 135.540226) (xy 67.459774 135.396063) (xy 67.290256 135.282795)
        (xy 67.101898 135.204774) (xy 66.901939 135.165) (xy 66.698061 135.165) (xy 66.498102 135.204774) (xy 66.309744 135.282795)
        (xy 66.140226 135.396063) (xy 65.996063 135.540226) (xy 65.882795 135.709744) (xy 65.804774 135.898102) (xy 65.765 136.098061)
        (xy 29.96 136.098061) (xy 29.96 131.798061) (xy 60.465 131.798061) (xy 60.465 132.001939) (xy 60.504774 132.201898)
        (xy 60.582795 132.390256) (xy 60.696063 132.559774) (xy 60.840226 132.703937) (xy 60.940001 132.770604) (xy 60.94 133.896289)
        (xy 60.896063 133.940226) (xy 60.782795 134.109744) (xy 60.704774 134.298102) (xy 60.665 134.498061) (xy 60.665 134.701939)
        (xy 60.704774 134.901898) (xy 60.782795 135.090256) (xy 60.896063 135.259774) (xy 61.040226 135.403937) (xy 61.209744 135.517205)
        (xy 61.398102 135.595226) (xy 61.598061 135.635) (xy 61.801939 135.635) (xy 62.001898 135.595226) (xy 62.190256 135.517205)
        (xy 62.359774 135.403937) (xy 62.503937 135.259774) (xy 62.617205 135.090256) (xy 62.695226 134.901898) (xy 62.735 134.701939)
        (xy 62.735 134.498061) (xy 62.695226 134.298102) (xy 62.617205 134.109744) (xy 62.503937 133.940226) (xy 62.46 133.896289)
        (xy 62.46 132.28694) (xy 62.495226 132.201898) (xy 62.535 132.001939) (xy 62.535 131.798061) (xy 62.495226 131.598102)
        (xy 62.417205 131.409744) (xy 62.303937 131.240226) (xy 62.159774 131.096063) (xy 61.990256 130.982795) (xy 61.801898 130.904774)
        (xy 61.601939 130.865) (xy 61.398061 130.865) (xy 61.198102 130.904774) (xy 61.009744 130.982795) (xy 60.840226 131.096063)
        (xy 60.696063 131.240226) (xy 60.582795 131.409744) (xy 60.504774 131.598102) (xy 60.465 131.798061) (xy 29.96 131.798061)
        (xy 29.96 129.130514) (xy 108.07 129.130514) (xy 108.07 129.393486) (xy 108.121304 129.651405) (xy 108.221939 129.894359)
        (xy 108.368038 130.113013) (xy 108.553987 130.298962) (xy 108.772641 130.445061) (xy 109.015595 130.545696) (xy 109.273514 130.597)
        (xy 109.536486 130.597) (xy 109.794405 130.545696) (xy 110.037359 130.445061) (xy 110.256013 130.298962) (xy 110.441962 130.113013)
        (xy 110.588061 129.894359) (xy 110.688696 129.651405) (xy 110.74 129.393486) (xy 110.74 129.130514) (xy 110.688696 128.872595)
        (xy 110.588061 128.629641) (xy 110.441962 128.410987) (xy 110.256013 128.225038) (xy 110.037359 128.078939) (xy 109.992078 128.060183)
        (xy 109.405 127.473105) (xy 108.817922 128.060183) (xy 108.772641 128.078939) (xy 108.553987 128.225038) (xy 108.368038 128.410987)
        (xy 108.221939 128.629641) (xy 108.121304 128.872595) (xy 108.07 129.130514) (xy 29.96 129.130514) (xy 29.96 123.598061)
        (xy 50.865 123.598061) (xy 50.865 123.801939) (xy 50.904774 124.001898) (xy 50.982795 124.190256) (xy 51.096063 124.359774)
        (xy 51.240226 124.503937) (xy 51.409744 124.617205) (xy 51.598102 124.695226) (xy 51.798061 124.735) (xy 51.860199 124.735)
        (xy 53.836201 126.711003) (xy 53.859999 126.740001) (xy 53.888997 126.763799) (xy 53.975723 126.834974) (xy 54.107753 126.905546)
        (xy 54.251014 126.949003) (xy 54.362667 126.96) (xy 54.362677 126.96) (xy 54.4 126.963676) (xy 54.437323 126.96)
        (xy 82.720556 126.96) (xy 82.704774 126.998102) (xy 82.665 127.198061) (xy 82.665 127.401939) (xy 82.704774 127.601898)
        (xy 82.782795 127.790256) (xy 82.896063 127.959774) (xy 83.040226 128.103937) (xy 83.209744 128.217205) (xy 83.398102 128.295226)
        (xy 83.598061 128.335) (xy 83.801939 128.335) (xy 84.001898 128.295226) (xy 84.190256 128.217205) (xy 84.359774 128.103937)
        (xy 84.503937 127.959774) (xy 84.617205 127.790256) (xy 84.695226 127.601898) (xy 84.735 127.401939) (xy 84.735 127.367973)
        (xy 108.06561 127.367973) (xy 108.105875 127.627844) (xy 108.196065 127.874866) (xy 108.249963 127.975703) (xy 108.483731 128.035164)
        (xy 109.225395 127.2935) (xy 109.584605 127.2935) (xy 110.326269 128.035164) (xy 110.560037 127.975703) (xy 110.670934 127.737258)
        (xy 110.733183 127.48176) (xy 110.736415 127.405973) (xy 111.36061 127.405973) (xy 111.400875 127.665844) (xy 111.491065 127.912866)
        (xy 111.544963 128.013703) (xy 111.778731 128.073164) (xy 112.520395 127.3315) (xy 111.778731 126.589836) (xy 111.544963 126.649297)
        (xy 111.434066 126.887742) (xy 111.371817 127.14324) (xy 111.36061 127.405973) (xy 110.736415 127.405973) (xy 110.74439 127.219027)
        (xy 110.704125 126.959156) (xy 110.613935 126.712134) (xy 110.560037 126.611297) (xy 110.326269 126.551836) (xy 109.584605 127.2935)
        (xy 109.225395 127.2935) (xy 108.483731 126.551836) (xy 108.249963 126.611297) (xy 108.139066 126.849742) (xy 108.076817 127.10524)
        (xy 108.06561 127.367973) (xy 84.735 127.367973) (xy 84.735 127.198061) (xy 84.695226 126.998102) (xy 84.679444 126.96)
        (xy 92.662678 126.96) (xy 92.7 126.963676) (xy 92.737322 126.96) (xy 92.737333 126.96) (xy 92.848986 126.949003)
        (xy 92.992247 126.905546) (xy 93.124276 126.834974) (xy 93.240001 126.740001) (xy 93.263804 126.710997) (xy 94.47674 125.498061)
        (xy 105.165 125.498061) (xy 105.165 125.701939) (xy 105.204774 125.901898) (xy 105.282795 126.090256) (xy 105.396063 126.259774)
        (xy 105.540226 126.403937) (xy 105.709744 126.517205) (xy 105.898102 126.595226) (xy 106.098061 126.635) (xy 106.301939 126.635)
        (xy 106.501898 126.595226) (xy 106.690256 126.517205) (xy 106.859774 126.403937) (xy 106.89148 126.372231) (xy 108.663336 126.372231)
        (xy 109.405 127.113895) (xy 110.146664 126.372231) (xy 110.087203 126.138463) (xy 109.848758 126.027566) (xy 109.59326 125.965317)
        (xy 109.330527 125.95411) (xy 109.070656 125.994375) (xy 108.823634 126.084565) (xy 108.722797 126.138463) (xy 108.663336 126.372231)
        (xy 106.89148 126.372231) (xy 107.003937 126.259774) (xy 107.117205 126.090256) (xy 107.195226 125.901898) (xy 107.235 125.701939)
        (xy 107.235 125.498061) (xy 107.195226 125.298102) (xy 107.117205 125.109744) (xy 107.003937 124.940226) (xy 106.859774 124.796063)
        (xy 106.690256 124.682795) (xy 106.501898 124.604774) (xy 106.301939 124.565) (xy 106.098061 124.565) (xy 105.898102 124.604774)
        (xy 105.709744 124.682795) (xy 105.540226 124.796063) (xy 105.396063 124.940226) (xy 105.282795 125.109744) (xy 105.204774 125.298102)
        (xy 105.165 125.498061) (xy 94.47674 125.498061) (xy 95.064802 124.91) (xy 95.346289 124.91) (xy 95.390226 124.953937)
        (xy 95.559744 125.067205) (xy 95.748102 125.145226) (xy 95.948061 125.185) (xy 96.151939 125.185) (xy 96.351898 125.145226)
        (xy 96.540256 125.067205) (xy 96.709774 124.953937) (xy 96.853937 124.809774) (xy 96.967205 124.640256) (xy 97.045226 124.451898)
        (xy 97.085 124.251939) (xy 97.085 124.048061) (xy 97.045226 123.848102) (xy 96.967205 123.659744) (xy 96.853937 123.490226)
        (xy 96.709774 123.346063) (xy 96.540256 123.232795) (xy 96.351898 123.154774) (xy 96.151939 123.115) (xy 95.948061 123.115)
        (xy 95.748102 123.154774) (xy 95.559744 123.232795) (xy 95.390226 123.346063) (xy 95.346289 123.39) (xy 94.787323 123.39)
        (xy 94.75 123.386324) (xy 94.712677 123.39) (xy 94.712667 123.39) (xy 94.601014 123.400997) (xy 94.457753 123.444454)
        (xy 94.325724 123.515026) (xy 94.209999 123.609999) (xy 94.186201 123.638997) (xy 93.533696 124.291503) (xy 93.495226 124.098102)
        (xy 93.417205 123.909744) (xy 93.303937 123.740226) (xy 93.159774 123.596063) (xy 92.990256 123.482795) (xy 92.801898 123.404774)
        (xy 92.601939 123.365) (xy 92.398061 123.365) (xy 92.198102 123.404774) (xy 92.009744 123.482795) (xy 91.840226 123.596063)
        (xy 91.696063 123.740226) (xy 91.582795 123.909744) (xy 91.504774 124.098102) (xy 91.465 124.298061) (xy 91.465 124.501939)
        (xy 91.491257 124.633942) (xy 91.285199 124.84) (xy 91.079444 124.84) (xy 91.095226 124.801898) (xy 91.135 124.601939)
        (xy 91.135 124.398061) (xy 91.095226 124.198102) (xy 91.017205 124.009744) (xy 90.903937 123.840226) (xy 90.759774 123.696063)
        (xy 90.590256 123.582795) (xy 90.401898 123.504774) (xy 90.201939 123.465) (xy 89.998061 123.465) (xy 89.798102 123.504774)
        (xy 89.609744 123.582795) (xy 89.440226 123.696063) (xy 89.396289 123.74) (xy 88.10356 123.74) (xy 88.095226 123.698102)
        (xy 88.017205 123.509744) (xy 87.903937 123.340226) (xy 87.759774 123.196063) (xy 87.618273 123.101515) (xy 98.384751 123.101515)
        (xy 98.384751 123.498485) (xy 98.462196 123.887826) (xy 98.614109 124.254578) (xy 98.834654 124.584646) (xy 99.115354 124.865346)
        (xy 99.445422 125.085891) (xy 99.812174 125.237804) (xy 100.201515 125.315249) (xy 100.598485 125.315249) (xy 100.987826 125.237804)
        (xy 101.354578 125.085891) (xy 101.684646 124.865346) (xy 101.965346 124.584646) (xy 102.0232 124.498061) (xy 109.065 124.498061)
        (xy 109.065 124.701939) (xy 109.104774 124.901898) (xy 109.182795 125.090256) (xy 109.296063 125.259774) (xy 109.440226 125.403937)
        (xy 109.609744 125.517205) (xy 109.798102 125.595226) (xy 109.998061 125.635) (xy 110.201939 125.635) (xy 110.401898 125.595226)
        (xy 110.590256 125.517205) (xy 110.759774 125.403937) (xy 110.903937 125.259774) (xy 111.017205 125.090256) (xy 111.095226 124.901898)
        (xy 111.135 124.701939) (xy 111.135 124.498061) (xy 111.095226 124.298102) (xy 111.017205 124.109744) (xy 110.903937 123.940226)
        (xy 110.759774 123.796063) (xy 110.590256 123.682795) (xy 110.401898 123.604774) (xy 110.201939 123.565) (xy 109.998061 123.565)
        (xy 109.798102 123.604774) (xy 109.609744 123.682795) (xy 109.440226 123.796063) (xy 109.296063 123.940226) (xy 109.182795 124.109744)
        (xy 109.104774 124.298102) (xy 109.065 124.498061) (xy 102.0232 124.498061) (xy 102.185891 124.254578) (xy 102.337804 123.887826)
        (xy 102.415249 123.498485) (xy 102.415249 123.101515) (xy 102.337804 122.712174) (xy 102.185891 122.345422) (xy 101.965346 122.015354)
        (xy 101.684646 121.734654) (xy 101.354578 121.514109) (xy 100.987826 121.362196) (xy 100.598485 121.284751) (xy 100.201515 121.284751)
        (xy 99.812174 121.362196) (xy 99.445422 121.514109) (xy 99.115354 121.734654) (xy 98.834654 122.015354) (xy 98.614109 122.345422)
        (xy 98.462196 122.712174) (xy 98.384751 123.101515) (xy 87.618273 123.101515) (xy 87.590256 123.082795) (xy 87.401898 123.004774)
        (xy 87.201939 122.965) (xy 86.998061 122.965) (xy 86.798102 123.004774) (xy 86.609744 123.082795) (xy 86.440226 123.196063)
        (xy 86.396289 123.24) (xy 86.237322 123.24) (xy 86.199999 123.236324) (xy 86.162676 123.24) (xy 86.162667 123.24)
        (xy 86.051014 123.250997) (xy 85.907753 123.294454) (xy 85.780474 123.362487) (xy 85.717205 123.209744) (xy 85.603937 123.040226)
        (xy 85.459774 122.896063) (xy 85.290256 122.782795) (xy 85.101898 122.704774) (xy 84.901939 122.665) (xy 84.698061 122.665)
        (xy 84.498102 122.704774) (xy 84.309744 122.782795) (xy 84.140226 122.896063) (xy 84.096289 122.94) (xy 77.803711 122.94)
        (xy 77.759774 122.896063) (xy 77.590256 122.782795) (xy 77.401898 122.704774) (xy 77.201939 122.665) (xy 76.998061 122.665)
        (xy 76.798102 122.704774) (xy 76.609744 122.782795) (xy 76.440226 122.896063) (xy 76.296063 123.040226) (xy 76.182795 123.209744)
        (xy 76.104774 123.398102) (xy 76.065 123.598061) (xy 76.065 123.801939) (xy 76.072571 123.84) (xy 72.114802 123.84)
        (xy 71.885 123.610198) (xy 71.885 123.548061) (xy 71.845226 123.348102) (xy 71.767205 123.159744) (xy 71.653937 122.990226)
        (xy 71.509774 122.846063) (xy 71.340256 122.732795) (xy 71.151898 122.654774) (xy 70.951939 122.615) (xy 70.748061 122.615)
        (xy 70.548102 122.654774) (xy 70.359744 122.732795) (xy 70.190226 122.846063) (xy 70.046063 122.990226) (xy 69.932795 123.159744)
        (xy 69.854774 123.348102) (xy 69.815 123.548061) (xy 69.815 123.751939) (xy 69.854774 123.951898) (xy 69.932795 124.140256)
        (xy 70.046063 124.309774) (xy 70.076289 124.34) (xy 66.514802 124.34) (xy 65.935 123.760199) (xy 65.935 123.698061)
        (xy 65.895226 123.498102) (xy 65.817205 123.309744) (xy 65.703937 123.140226) (xy 65.559774 122.996063) (xy 65.390256 122.882795)
        (xy 65.201898 122.804774) (xy 65.001939 122.765) (xy 64.798061 122.765) (xy 64.598102 122.804774) (xy 64.409744 122.882795)
        (xy 64.240226 122.996063) (xy 64.096063 123.140226) (xy 63.982795 123.309744) (xy 63.904774 123.498102) (xy 63.865 123.698061)
        (xy 63.865 123.901939) (xy 63.904774 124.101898) (xy 63.982795 124.290256) (xy 64.096063 124.459774) (xy 64.240226 124.603937)
        (xy 64.409744 124.717205) (xy 64.598102 124.795226) (xy 64.798061 124.835) (xy 64.860199 124.835) (xy 64.865199 124.84)
        (xy 60.714803 124.84) (xy 59.635 123.760198) (xy 59.635 123.698061) (xy 59.595226 123.498102) (xy 59.517205 123.309744)
        (xy 59.403937 123.140226) (xy 59.259774 122.996063) (xy 59.090256 122.882795) (xy 58.901898 122.804774) (xy 58.701939 122.765)
        (xy 58.498061 122.765) (xy 58.298102 122.804774) (xy 58.109744 122.882795) (xy 57.940226 122.996063) (xy 57.796063 123.140226)
        (xy 57.682795 123.309744) (xy 57.604774 123.498102) (xy 57.565 123.698061) (xy 57.565 123.901939) (xy 57.604774 124.101898)
        (xy 57.682795 124.290256) (xy 57.796063 124.459774) (xy 57.940226 124.603937) (xy 58.109744 124.717205) (xy 58.298102 124.795226)
        (xy 58.498061 124.835) (xy 58.560198 124.835) (xy 59.165198 125.44) (xy 54.714802 125.44) (xy 52.935 123.660199)
        (xy 52.935 123.598061) (xy 52.895226 123.398102) (xy 52.817205 123.209744) (xy 52.703937 123.040226) (xy 52.559774 122.896063)
        (xy 52.390256 122.782795) (xy 52.201898 122.704774) (xy 52.001939 122.665) (xy 51.798061 122.665) (xy 51.598102 122.704774)
        (xy 51.409744 122.782795) (xy 51.240226 122.896063) (xy 51.096063 123.040226) (xy 50.982795 123.209744) (xy 50.904774 123.398102)
        (xy 50.865 123.598061) (xy 29.96 123.598061) (xy 29.96 120.068514) (xy 107.97 120.068514) (xy 107.97 120.331486)
        (xy 108.021304 120.589405) (xy 108.121939 120.832359) (xy 108.268038 121.051013) (xy 108.453987 121.236962) (xy 108.672641 121.383061)
        (xy 108.915595 121.483696) (xy 109.173514 121.535) (xy 109.436486 121.535) (xy 109.694405 121.483696) (xy 109.937359 121.383061)
        (xy 110.156013 121.236962) (xy 110.341962 121.051013) (xy 110.488061 120.832359) (xy 110.588696 120.589405) (xy 110.64 120.331486)
        (xy 110.64 120.068514) (xy 110.588696 119.810595) (xy 110.488061 119.567641) (xy 110.341962 119.348987) (xy 110.156013 119.163038)
        (xy 109.937359 119.016939) (xy 109.892078 118.998183) (xy 109.305 118.411105) (xy 108.717922 118.998183) (xy 108.672641 119.016939)
        (xy 108.453987 119.163038) (xy 108.268038 119.348987) (xy 108.121939 119.567641) (xy 108.021304 119.810595) (xy 107.97 120.068514)
        (xy 29.96 120.068514) (xy 29.96 118.305973) (xy 107.96561 118.305973) (xy 108.005875 118.565844) (xy 108.096065 118.812866)
        (xy 108.149963 118.913703) (xy 108.383731 118.973164) (xy 109.125395 118.2315) (xy 109.484605 118.2315) (xy 110.226269 118.973164)
        (xy 110.460037 118.913703) (xy 110.570934 118.675258) (xy 110.633183 118.41976) (xy 110.635391 118.367973) (xy 111.36561 118.367973)
        (xy 111.405875 118.627844) (xy 111.496065 118.874866) (xy 111.549963 118.975703) (xy 111.783731 119.035164) (xy 112.525395 118.2935)
        (xy 111.783731 117.551836) (xy 111.549963 117.611297) (xy 111.439066 117.849742) (xy 111.376817 118.10524) (xy 111.36561 118.367973)
        (xy 110.635391 118.367973) (xy 110.64439 118.157027) (xy 110.604125 117.897156) (xy 110.513935 117.650134) (xy 110.460037 117.549297)
        (xy 110.226269 117.489836) (xy 109.484605 118.2315) (xy 109.125395 118.2315) (xy 108.383731 117.489836) (xy 108.149963 117.549297)
        (xy 108.039066 117.787742) (xy 107.976817 118.04324) (xy 107.96561 118.305973) (xy 29.96 118.305973) (xy 29.96 117.310231)
        (xy 108.563336 117.310231) (xy 109.305 118.051895) (xy 110.046664 117.310231) (xy 109.987203 117.076463) (xy 109.748758 116.965566)
        (xy 109.49326 116.903317) (xy 109.230527 116.89211) (xy 108.970656 116.932375) (xy 108.723634 117.022565) (xy 108.622797 117.076463)
        (xy 108.563336 117.310231) (xy 29.96 117.310231) (xy 29.96 115.698061) (xy 109.065 115.698061) (xy 109.065 115.901939)
        (xy 109.104774 116.101898) (xy 109.182795 116.290256) (xy 109.296063 116.459774) (xy 109.440226 116.603937) (xy 109.609744 116.717205)
        (xy 109.798102 116.795226) (xy 109.998061 116.835) (xy 110.201939 116.835) (xy 110.401898 116.795226) (xy 110.590256 116.717205)
        (xy 110.759774 116.603937) (xy 110.903937 116.459774) (xy 111.017205 116.290256) (xy 111.095226 116.101898) (xy 111.135 115.901939)
        (xy 111.135 115.698061) (xy 111.095226 115.498102) (xy 111.017205 115.309744) (xy 110.903937 115.140226) (xy 110.759774 114.996063)
        (xy 110.590256 114.882795) (xy 110.401898 114.804774) (xy 110.201939 114.765) (xy 109.998061 114.765) (xy 109.798102 114.804774)
        (xy 109.609744 114.882795) (xy 109.440226 114.996063) (xy 109.296063 115.140226) (xy 109.182795 115.309744) (xy 109.104774 115.498102)
        (xy 109.065 115.698061) (xy 29.96 115.698061) (xy 29.96 111.230514) (xy 107.97 111.230514) (xy 107.97 111.493486)
        (xy 108.021304 111.751405) (xy 108.121939 111.994359) (xy 108.268038 112.213013) (xy 108.453987 112.398962) (xy 108.672641 112.545061)
        (xy 108.915595 112.645696) (xy 109.173514 112.697) (xy 109.436486 112.697) (xy 109.694405 112.645696) (xy 109.937359 112.545061)
        (xy 110.156013 112.398962) (xy 110.341962 112.213013) (xy 110.488061 111.994359) (xy 110.588696 111.751405) (xy 110.64 111.493486)
        (xy 110.64 111.230514) (xy 110.588696 110.972595) (xy 110.488061 110.729641) (xy 110.341962 110.510987) (xy 110.156013 110.325038)
        (xy 109.937359 110.178939) (xy 109.892078 110.160183) (xy 109.305 109.573105) (xy 108.717922 110.160183) (xy 108.672641 110.178939)
        (xy 108.453987 110.325038) (xy 108.268038 110.510987) (xy 108.121939 110.729641) (xy 108.021304 110.972595) (xy 107.97 111.230514)
        (xy 29.96 111.230514) (xy 29.96 92.410716) (xy 30.029047 92.479763) (xy 30.509756 92.800963) (xy 31.043892 93.022209)
        (xy 31.610928 93.135) (xy 32.189072 93.135) (xy 32.756108 93.022209) (xy 33.133322 92.865962) (xy 32.870237 93.129047)
        (xy 32.549037 93.609756) (xy 32.327791 94.143892) (xy 32.215 94.710928) (xy 32.215 95.289072) (xy 32.327791 95.856108)
        (xy 32.549037 96.390244) (xy 32.870237 96.870953) (xy 33.279047 97.279763) (xy 33.759756 97.600963) (xy 34.293892 97.822209)
        (xy 34.860928 97.935) (xy 35.439072 97.935) (xy 36.006108 97.822209) (xy 36.540244 97.600963) (xy 37.020953 97.279763)
        (xy 37.429763 96.870953) (xy 37.750963 96.390244) (xy 37.972209 95.856108) (xy 38.085 95.289072) (xy 38.085 94.710928)
        (xy 37.972209 94.143892) (xy 37.750963 93.609756) (xy 37.666422 93.483232) (xy 38.146222 93.531038) (xy 38.796148 93.46777)
        (xy 39.421242 93.278924) (xy 39.997484 92.971756) (xy 40.003767 92.967557) (xy 40.301547 92.531152) (xy 38.15 90.379605)
        (xy 38.135858 90.393748) (xy 37.956253 90.214143) (xy 37.970395 90.2) (xy 38.329605 90.2) (xy 40.481152 92.351547)
        (xy 40.917557 92.053767) (xy 41.226032 91.478224) (xy 41.416296 90.853559) (xy 41.481038 90.203778) (xy 41.41777 89.553852)
        (xy 41.228924 88.928758) (xy 40.921756 88.352516) (xy 40.917557 88.346233) (xy 40.481152 88.048453) (xy 38.329605 90.2)
        (xy 37.970395 90.2) (xy 35.818848 88.048453) (xy 35.382443 88.346233) (xy 35.073968 88.921776) (xy 34.883704 89.546441)
        (xy 34.835 90.035257) (xy 34.835 89.910928) (xy 34.722209 89.343892) (xy 34.500963 88.809756) (xy 34.179763 88.329047)
        (xy 33.770953 87.920237) (xy 33.694045 87.868848) (xy 35.998453 87.868848) (xy 38.15 90.020395) (xy 40.301547 87.868848)
        (xy 40.003767 87.432443) (xy 39.428224 87.123968) (xy 38.803559 86.933704) (xy 38.153778 86.868962) (xy 37.503852 86.93223)
        (xy 36.878758 87.121076) (xy 36.302516 87.428244) (xy 36.296233 87.432443) (xy 35.998453 87.868848) (xy 33.694045 87.868848)
        (xy 33.290244 87.599037) (xy 32.756108 87.377791) (xy 32.189072 87.265) (xy 31.610928 87.265) (xy 31.043892 87.377791)
        (xy 30.509756 87.599037) (xy 30.029047 87.920237) (xy 29.96 87.989284) (xy 29.96 72.596) (xy 29.999037 72.690244)
        (xy 30.320237 73.170953) (xy 30.729047 73.579763) (xy 31.209756 73.900963) (xy 31.743892 74.122209) (xy 32.310928 74.235)
        (xy 32.889072 74.235) (xy 33.456108 74.122209) (xy 33.833322 73.965962) (xy 33.570237 74.229047) (xy 33.249037 74.709756)
        (xy 33.027791 75.243892) (xy 32.915 75.810928) (xy 32.915 76.389072) (xy 33.027791 76.956108) (xy 33.249037 77.490244)
        (xy 33.570237 77.970953) (xy 33.979047 78.379763) (xy 34.459756 78.700963) (xy 34.993892 78.922209) (xy 35.560928 79.035)
        (xy 36.139072 79.035) (xy 36.706108 78.922209) (xy 37.240244 78.700963) (xy 37.720953 78.379763) (xy 38.129763 77.970953)
        (xy 38.450963 77.490244) (xy 38.672209 76.956108) (xy 38.785 76.389072) (xy 38.785 75.810928) (xy 38.672209 75.243892)
        (xy 38.450963 74.709756) (xy 38.366825 74.583835) (xy 38.523501 74.615) (xy 39.176499 74.615) (xy 39.81695 74.487607)
        (xy 40.420241 74.237715) (xy 40.963189 73.874929) (xy 41.424929 73.413189) (xy 41.787715 72.870241) (xy 42.037607 72.26695)
        (xy 42.165 71.626499) (xy 42.165 70.973501) (xy 42.037607 70.33305) (xy 41.787715 69.729759) (xy 41.424929 69.186811)
        (xy 40.963189 68.725071) (xy 40.420241 68.362285) (xy 39.81695 68.112393) (xy 39.176499 67.985) (xy 38.523501 67.985)
        (xy 37.88305 68.112393) (xy 37.279759 68.362285) (xy 36.736811 68.725071) (xy 36.275071 69.186811) (xy 35.912285 69.729759)
        (xy 35.662393 70.33305) (xy 35.535 70.973501) (xy 35.535 71.010928) (xy 35.422209 70.443892) (xy 35.200963 69.909756)
        (xy 34.879763 69.429047) (xy 34.470953 69.020237) (xy 33.990244 68.699037) (xy 33.456108 68.477791) (xy 32.889072 68.365)
        (xy 32.310928 68.365) (xy 31.743892 68.477791) (xy 31.209756 68.699037) (xy 30.729047 69.020237) (xy 30.320237 69.429047)
        (xy 29.999037 69.909756) (xy 29.96 70.004) (xy 29.96 65.292401) (xy 47.5814 65.292401) (xy 47.5814 65.587599)
        (xy 47.63899 65.877125) (xy 47.751958 66.149853) (xy 47.915961 66.395302) (xy 48.124698 66.604039) (xy 48.283281 66.71)
        (xy 48.124698 66.815961) (xy 47.915961 67.024698) (xy 47.751958 67.270147) (xy 47.63899 67.542875) (xy 47.5814 67.832401)
        (xy 47.5814 68.127599) (xy 47.63899 68.417125) (xy 47.751958 68.689853) (xy 47.915961 68.935302) (xy 48.124698 69.144039)
        (xy 48.283281 69.25) (xy 48.124698 69.355961) (xy 47.915961 69.564698) (xy 47.751958 69.810147) (xy 47.63899 70.082875)
        (xy 47.5814 70.372401) (xy 47.5814 70.667599) (xy 47.63899 70.957125) (xy 47.751958 71.229853) (xy 47.915961 71.475302)
        (xy 48.124698 71.684039) (xy 48.283281 71.79) (xy 48.124698 71.895961) (xy 47.915961 72.104698) (xy 47.751958 72.350147)
        (xy 47.63899 72.622875) (xy 47.5814 72.912401) (xy 47.5814 73.207599) (xy 47.63899 73.497125) (xy 47.751958 73.769853)
        (xy 47.915961 74.015302) (xy 48.124698 74.224039) (xy 48.283281 74.33) (xy 48.124698 74.435961) (xy 47.915961 74.644698)
        (xy 47.751958 74.890147) (xy 47.63899 75.162875) (xy 47.5814 75.452401) (xy 47.5814 75.747599) (xy 47.63899 76.037125)
        (xy 47.751958 76.309853) (xy 47.915961 76.555302) (xy 48.124698 76.764039) (xy 48.283281 76.87) (xy 48.124698 76.975961)
        (xy 47.915961 77.184698) (xy 47.751958 77.430147) (xy 47.63899 77.702875) (xy 47.5814 77.992401) (xy 47.5814 78.287599)
        (xy 47.63899 78.577125) (xy 47.751958 78.849853) (xy 47.915961 79.095302) (xy 48.124698 79.304039) (xy 48.283281 79.41)
        (xy 48.124698 79.515961) (xy 47.915961 79.724698) (xy 47.751958 79.970147) (xy 47.63899 80.242875) (xy 47.5814 80.532401)
        (xy 47.5814 80.827599) (xy 47.63899 81.117125) (xy 47.751958 81.389853) (xy 47.915961 81.635302) (xy 48.124698 81.844039)
        (xy 48.283281 81.95) (xy 48.124698 82.055961) (xy 47.915961 82.264698) (xy 47.751958 82.510147) (xy 47.63899 82.782875)
        (xy 47.5814 83.072401) (xy 47.5814 83.367599) (xy 47.63899 83.657125) (xy 47.751958 83.929853) (xy 47.915961 84.175302)
        (xy 48.124698 84.384039) (xy 48.283281 84.49) (xy 48.124698 84.595961) (xy 47.915961 84.804698) (xy 47.751958 85.050147)
        (xy 47.63899 85.322875) (xy 47.5814 85.612401) (xy 47.5814 85.907599) (xy 47.63899 86.197125) (xy 47.751958 86.469853)
        (xy 47.915961 86.715302) (xy 48.124698 86.924039) (xy 48.283281 87.03) (xy 48.124698 87.135961) (xy 47.915961 87.344698)
        (xy 47.751958 87.590147) (xy 47.63899 87.862875) (xy 47.5814 88.152401) (xy 47.5814 88.447599) (xy 47.63899 88.737125)
        (xy 47.751958 89.009853) (xy 47.915961 89.255302) (xy 48.124698 89.464039) (xy 48.283281 89.57) (xy 48.124698 89.675961)
        (xy 47.915961 89.884698) (xy 47.751958 90.130147) (xy 47.63899 90.402875) (xy 47.5814 90.692401) (xy 47.5814 90.987599)
        (xy 47.63899 91.277125) (xy 47.751958 91.549853) (xy 47.915961 91.795302) (xy 48.124698 92.004039) (xy 48.283281 92.11)
        (xy 48.124698 92.215961) (xy 47.915961 92.424698) (xy 47.751958 92.670147) (xy 47.63899 92.942875) (xy 47.5814 93.232401)
        (xy 47.5814 93.527599) (xy 47.63899 93.817125) (xy 47.751958 94.089853) (xy 47.915961 94.335302) (xy 48.124698 94.544039)
        (xy 48.283281 94.65) (xy 48.124698 94.755961) (xy 47.915961 94.964698) (xy 47.751958 95.210147) (xy 47.63899 95.482875)
        (xy 47.5814 95.772401) (xy 47.5814 96.067599) (xy 47.63899 96.357125) (xy 47.751958 96.629853) (xy 47.915961 96.875302)
        (xy 48.124698 97.084039) (xy 48.283281 97.19) (xy 48.124698 97.295961) (xy 47.915961 97.504698) (xy 47.751958 97.750147)
        (xy 47.63899 98.022875) (xy 47.5814 98.312401) (xy 47.5814 98.607599) (xy 47.63899 98.897125) (xy 47.751958 99.169853)
        (xy 47.915961 99.415302) (xy 48.124698 99.624039) (xy 48.283281 99.73) (xy 48.124698 99.835961) (xy 47.915961 100.044698)
        (xy 47.751958 100.290147) (xy 47.63899 100.562875) (xy 47.5814 100.852401) (xy 47.5814 101.147599) (xy 47.63899 101.437125)
        (xy 47.751958 101.709853) (xy 47.915961 101.955302) (xy 48.124698 102.164039) (xy 48.283281 102.27) (xy 48.124698 102.375961)
        (xy 47.915961 102.584698) (xy 47.751958 102.830147) (xy 47.63899 103.102875) (xy 47.5814 103.392401) (xy 47.5814 103.687599)
        (xy 47.63899 103.977125) (xy 47.751958 104.249853) (xy 47.915961 104.495302) (xy 48.124698 104.704039) (xy 48.283281 104.81)
        (xy 48.124698 104.915961) (xy 47.915961 105.124698) (xy 47.751958 105.370147) (xy 47.63899 105.642875) (xy 47.5814 105.932401)
        (xy 47.5814 106.227599) (xy 47.63899 106.517125) (xy 47.751958 106.789853) (xy 47.915961 107.035302) (xy 48.124698 107.244039)
        (xy 48.370147 107.408042) (xy 48.642875 107.52101) (xy 48.71281 107.534921) (xy 48.538587 107.607087) (xy 48.35138 107.732174)
        (xy 48.192174 107.89138) (xy 48.067087 108.078587) (xy 47.980925 108.286599) (xy 47.937 108.507424) (xy 47.937 108.732576)
        (xy 47.980925 108.953401) (xy 48.067087 109.161413) (xy 48.192174 109.34862) (xy 48.35138 109.507826) (xy 48.538587 109.632913)
        (xy 48.746599 109.719075) (xy 48.967424 109.763) (xy 49.192576 109.763) (xy 49.413401 109.719075) (xy 49.621413 109.632913)
        (xy 49.80862 109.507826) (xy 49.967826 109.34862) (xy 50.092913 109.161413) (xy 50.179075 108.953401) (xy 50.223 108.732576)
        (xy 50.223 108.507424) (xy 50.179075 108.286599) (xy 50.092913 108.078587) (xy 49.967826 107.89138) (xy 49.80862 107.732174)
        (xy 49.621413 107.607087) (xy 49.44719 107.534921) (xy 49.517125 107.52101) (xy 49.789853 107.408042) (xy 50.035302 107.244039)
        (xy 50.244039 107.035302) (xy 50.374535 106.84) (xy 51.282678 106.84) (xy 51.32 106.843676) (xy 51.357322 106.84)
        (xy 51.357333 106.84) (xy 51.468986 106.829003) (xy 51.612247 106.785546) (xy 51.744276 106.714974) (xy 51.860001 106.620001)
        (xy 51.883804 106.590997) (xy 54.714802 103.76) (xy 55.496289 103.76) (xy 55.540226 103.803937) (xy 55.709744 103.917205)
        (xy 55.898102 103.995226) (xy 56.098061 104.035) (xy 56.301939 104.035) (xy 56.501898 103.995226) (xy 56.690256 103.917205)
        (xy 56.859774 103.803937) (xy 57.003937 103.659774) (xy 57.117205 103.490256) (xy 57.195226 103.301898) (xy 57.235 103.101939)
        (xy 57.235 102.898061) (xy 57.195226 102.698102) (xy 57.117205 102.509744) (xy 57.003937 102.340226) (xy 56.859774 102.196063)
        (xy 56.690256 102.082795) (xy 56.501898 102.004774) (xy 56.301939 101.965) (xy 56.098061 101.965) (xy 55.898102 102.004774)
        (xy 55.709744 102.082795) (xy 55.540226 102.196063) (xy 55.496289 102.24) (xy 54.437325 102.24) (xy 54.4 102.236324)
        (xy 54.362675 102.24) (xy 54.362667 102.24) (xy 54.251014 102.250997) (xy 54.107753 102.294454) (xy 53.975724 102.365026)
        (xy 53.859999 102.459999) (xy 53.836201 102.488997) (xy 51.005199 105.32) (xy 50.374535 105.32) (xy 50.244039 105.124698)
        (xy 50.035302 104.915961) (xy 49.876719 104.81) (xy 50.035302 104.704039) (xy 50.244039 104.495302) (xy 50.408042 104.249853)
        (xy 50.52101 103.977125) (xy 50.5786 103.687599) (xy 50.5786 103.392401) (xy 50.52101 103.102875) (xy 50.408042 102.830147)
        (xy 50.244039 102.584698) (xy 50.035302 102.375961) (xy 49.876719 102.27) (xy 50.035302 102.164039) (xy 50.244039 101.955302)
        (xy 50.408042 101.709853) (xy 50.52101 101.437125) (xy 50.5786 101.147599) (xy 50.5786 100.852401) (xy 50.52101 100.562875)
        (xy 50.408042 100.290147) (xy 50.244039 100.044698) (xy 50.035302 99.835961) (xy 49.876719 99.73) (xy 50.035302 99.624039)
        (xy 50.244039 99.415302) (xy 50.408042 99.169853) (xy 50.52101 98.897125) (xy 50.5786 98.607599) (xy 50.5786 98.312401)
        (xy 50.52101 98.022875) (xy 50.408042 97.750147) (xy 50.244039 97.504698) (xy 50.035302 97.295961) (xy 49.876719 97.19)
        (xy 50.035302 97.084039) (xy 50.244039 96.875302) (xy 50.408042 96.629853) (xy 50.52101 96.357125) (xy 50.5786 96.067599)
        (xy 50.5786 95.772401) (xy 50.52101 95.482875) (xy 50.408042 95.210147) (xy 50.244039 94.964698) (xy 50.035302 94.755961)
        (xy 49.876719 94.65) (xy 50.035302 94.544039) (xy 50.244039 94.335302) (xy 50.408042 94.089853) (xy 50.52101 93.817125)
        (xy 50.5786 93.527599) (xy 50.5786 93.232401) (xy 50.52101 92.942875) (xy 50.408042 92.670147) (xy 50.244039 92.424698)
        (xy 50.035302 92.215961) (xy 49.876719 92.11) (xy 50.035302 92.004039) (xy 50.244039 91.795302) (xy 50.408042 91.549853)
        (xy 50.52101 91.277125) (xy 50.5786 90.987599) (xy 50.5786 90.692401) (xy 50.52101 90.402875) (xy 50.408042 90.130147)
        (xy 50.244039 89.884698) (xy 50.035302 89.675961) (xy 49.876719 89.57) (xy 50.035302 89.464039) (xy 50.244039 89.255302)
        (xy 50.408042 89.009853) (xy 50.52101 88.737125) (xy 50.5786 88.447599) (xy 50.5786 88.152401) (xy 50.52101 87.862875)
        (xy 50.408042 87.590147) (xy 50.244039 87.344698) (xy 50.035302 87.135961) (xy 49.876719 87.03) (xy 50.035302 86.924039)
        (xy 50.244039 86.715302) (xy 50.408042 86.469853) (xy 50.52101 86.197125) (xy 50.5786 85.907599) (xy 50.5786 85.612401)
        (xy 50.52101 85.322875) (xy 50.408042 85.050147) (xy 50.244039 84.804698) (xy 50.035302 84.595961) (xy 49.876719 84.49)
        (xy 50.035302 84.384039) (xy 50.244039 84.175302) (xy 50.408042 83.929853) (xy 50.52101 83.657125) (xy 50.5786 83.367599)
        (xy 50.5786 83.072401) (xy 50.52101 82.782875) (xy 50.408042 82.510147) (xy 50.244039 82.264698) (xy 50.035302 82.055961)
        (xy 49.876719 81.95) (xy 50.035302 81.844039) (xy 50.244039 81.635302) (xy 50.408042 81.389853) (xy 50.52101 81.117125)
        (xy 50.5786 80.827599) (xy 50.5786 80.532401) (xy 50.52101 80.242875) (xy 50.408042 79.970147) (xy 50.244039 79.724698)
        (xy 50.035302 79.515961) (xy 49.876719 79.41) (xy 50.035302 79.304039) (xy 50.244039 79.095302) (xy 50.408042 78.849853)
        (xy 50.52101 78.577125) (xy 50.5786 78.287599) (xy 50.5786 77.992401) (xy 50.52101 77.702875) (xy 50.408042 77.430147)
        (xy 50.244039 77.184698) (xy 50.035302 76.975961) (xy 49.876719 76.87) (xy 50.035302 76.764039) (xy 50.244039 76.555302)
        (xy 50.408042 76.309853) (xy 50.52101 76.037125) (xy 50.5786 75.747599) (xy 50.5786 75.452401) (xy 50.52101 75.162875)
        (xy 50.408042 74.890147) (xy 50.244039 74.644698) (xy 50.035302 74.435961) (xy 49.876719 74.33) (xy 50.035302 74.224039)
        (xy 50.244039 74.015302) (xy 50.408042 73.769853) (xy 50.52101 73.497125) (xy 50.5786 73.207599) (xy 50.5786 72.912401)
        (xy 50.52101 72.622875) (xy 50.408042 72.350147) (xy 50.244039 72.104698) (xy 50.035302 71.895961) (xy 49.876719 71.79)
        (xy 50.035302 71.684039) (xy 50.244039 71.475302) (xy 50.408042 71.229853) (xy 50.52101 70.957125) (xy 50.5786 70.667599)
        (xy 50.5786 70.372401) (xy 50.52101 70.082875) (xy 50.408042 69.810147) (xy 50.244039 69.564698) (xy 50.035302 69.355961)
        (xy 49.876719 69.25) (xy 50.035302 69.144039) (xy 50.244039 68.935302) (xy 50.408042 68.689853) (xy 50.52101 68.417125)
        (xy 50.5786 68.127599) (xy 50.5786 67.832401) (xy 50.52101 67.542875) (xy 50.408042 67.270147) (xy 50.244039 67.024698)
        (xy 50.035302 66.815961) (xy 49.876719 66.71) (xy 50.035302 66.604039) (xy 50.244039 66.395302) (xy 50.408042 66.149853)
        (xy 50.52101 65.877125) (xy 50.5786 65.587599) (xy 50.5786 65.292401) (xy 50.52101 65.002875) (xy 50.408042 64.730147)
        (xy 50.305313 64.5764) (xy 62.818328 64.5764) (xy 62.818328 66.3036) (xy 62.830588 66.428082) (xy 62.866898 66.54778)
        (xy 62.925863 66.658094) (xy 63.005215 66.754785) (xy 63.101906 66.834137) (xy 63.21222 66.893102) (xy 63.270023 66.910636)
        (xy 63.155961 67.024698) (xy 62.991958 67.270147) (xy 62.87899 67.542875) (xy 62.8214 67.832401) (xy 62.8214 68.127599)
        (xy 62.87899 68.417125) (xy 62.991958 68.689853) (xy 63.155961 68.935302) (xy 63.364698 69.144039) (xy 63.523281 69.25)
        (xy 63.364698 69.355961) (xy 63.155961 69.564698) (xy 62.991958 69.810147) (xy 62.87899 70.082875) (xy 62.8214 70.372401)
        (xy 62.8214 70.667599) (xy 62.87899 70.957125) (xy 62.991958 71.229853) (xy 63.155961 71.475302) (xy 63.364698 71.684039)
        (xy 63.523281 71.79) (xy 63.364698 71.895961) (xy 63.155961 72.104698) (xy 62.991958 72.350147) (xy 62.87899 72.622875)
        (xy 62.8214 72.912401) (xy 62.8214 73.207599) (xy 62.87899 73.497125) (xy 62.991958 73.769853) (xy 63.155961 74.015302)
        (xy 63.364698 74.224039) (xy 63.523281 74.33) (xy 63.364698 74.435961) (xy 63.155961 74.644698) (xy 62.991958 74.890147)
        (xy 62.87899 75.162875) (xy 62.8214 75.452401) (xy 62.8214 75.747599) (xy 62.87899 76.037125) (xy 62.991958 76.309853)
        (xy 63.155961 76.555302) (xy 63.364698 76.764039) (xy 63.523281 76.87) (xy 63.364698 76.975961) (xy 63.155961 77.184698)
        (xy 62.991958 77.430147) (xy 62.87899 77.702875) (xy 62.8214 77.992401) (xy 62.8214 78.287599) (xy 62.87899 78.577125)
        (xy 62.991958 78.849853) (xy 63.155961 79.095302) (xy 63.364698 79.304039) (xy 63.523281 79.41) (xy 63.364698 79.515961)
        (xy 63.155961 79.724698) (xy 62.991958 79.970147) (xy 62.87899 80.242875) (xy 62.8214 80.532401) (xy 62.8214 80.827599)
        (xy 62.87899 81.117125) (xy 62.991958 81.389853) (xy 63.155961 81.635302) (xy 63.364698 81.844039) (xy 63.523281 81.95)
        (xy 63.364698 82.055961) (xy 63.155961 82.264698) (xy 62.991958 82.510147) (xy 62.87899 82.782875) (xy 62.8214 83.072401)
        (xy 62.8214 83.367599) (xy 62.87899 83.657125) (xy 62.991958 83.929853) (xy 63.155961 84.175302) (xy 63.364698 84.384039)
        (xy 63.523281 84.49) (xy 63.364698 84.595961) (xy 63.155961 84.804698) (xy 62.991958 85.050147) (xy 62.87899 85.322875)
        (xy 62.8214 85.612401) (xy 62.8214 85.907599) (xy 62.87899 86.197125) (xy 62.991958 86.469853) (xy 63.155961 86.715302)
        (xy 63.364698 86.924039) (xy 63.523281 87.03) (xy 63.364698 87.135961) (xy 63.155961 87.344698) (xy 62.991958 87.590147)
        (xy 62.87899 87.862875) (xy 62.8214 88.152401) (xy 62.8214 88.447599) (xy 62.87899 88.737125) (xy 62.991958 89.009853)
        (xy 63.155961 89.255302) (xy 63.364698 89.464039) (xy 63.523281 89.57) (xy 63.364698 89.675961) (xy 63.155961 89.884698)
        (xy 62.991958 90.130147) (xy 62.87899 90.402875) (xy 62.8214 90.692401) (xy 62.8214 90.987599) (xy 62.87899 91.277125)
        (xy 62.991958 91.549853) (xy 63.155961 91.795302) (xy 63.364698 92.004039) (xy 63.523281 92.11) (xy 63.364698 92.215961)
        (xy 63.155961 92.424698) (xy 62.991958 92.670147) (xy 62.87899 92.942875) (xy 62.8214 93.232401) (xy 62.8214 93.527599)
        (xy 62.87899 93.817125) (xy 62.991958 94.089853) (xy 63.155961 94.335302) (xy 63.364698 94.544039) (xy 63.523281 94.65)
        (xy 63.364698 94.755961) (xy 63.155961 94.964698) (xy 62.991958 95.210147) (xy 62.87899 95.482875) (xy 62.8214 95.772401)
        (xy 62.8214 96.067599) (xy 62.87899 96.357125) (xy 62.991958 96.629853) (xy 63.155961 96.875302) (xy 63.364698 97.084039)
        (xy 63.523281 97.19) (xy 63.364698 97.295961) (xy 63.155961 97.504698) (xy 62.991958 97.750147) (xy 62.87899 98.022875)
        (xy 62.8214 98.312401) (xy 62.8214 98.607599) (xy 62.87899 98.897125) (xy 62.991958 99.169853) (xy 63.155961 99.415302)
        (xy 63.364698 99.624039) (xy 63.523281 99.73) (xy 63.364698 99.835961) (xy 63.155961 100.044698) (xy 62.991958 100.290147)
        (xy 62.87899 100.562875) (xy 62.8214 100.852401) (xy 62.8214 101.147599) (xy 62.87899 101.437125) (xy 62.991958 101.709853)
        (xy 63.155961 101.955302) (xy 63.364698 102.164039) (xy 63.523281 102.27) (xy 63.364698 102.375961) (xy 63.155961 102.584698)
        (xy 62.991958 102.830147) (xy 62.87899 103.102875) (xy 62.8214 103.392401) (xy 62.8214 103.687599) (xy 62.87899 103.977125)
        (xy 62.991958 104.249853) (xy 63.155961 104.495302) (xy 63.364698 104.704039) (xy 63.523281 104.81) (xy 63.364698 104.915961)
        (xy 63.155961 105.124698) (xy 62.991958 105.370147) (xy 62.87899 105.642875) (xy 62.8214 105.932401) (xy 62.8214 106.227599)
        (xy 62.87899 106.517125) (xy 62.991958 106.789853) (xy 63.155961 107.035302) (xy 63.364698 107.244039) (xy 63.610147 107.408042)
        (xy 63.882875 107.52101) (xy 63.95281 107.534921) (xy 63.778587 107.607087) (xy 63.59138 107.732174) (xy 63.432174 107.89138)
        (xy 63.307087 108.078587) (xy 63.220925 108.286599) (xy 63.177 108.507424) (xy 63.177 108.732576) (xy 63.220925 108.953401)
        (xy 63.307087 109.161413) (xy 63.432174 109.34862) (xy 63.59138 109.507826) (xy 63.778587 109.632913) (xy 63.986599 109.719075)
        (xy 64.207424 109.763) (xy 64.432576 109.763) (xy 64.653401 109.719075) (xy 64.861413 109.632913) (xy 65.04862 109.507826)
        (xy 65.088473 109.467973) (xy 107.96561 109.467973) (xy 108.005875 109.727844) (xy 108.096065 109.974866) (xy 108.149963 110.075703)
        (xy 108.383731 110.135164) (xy 109.125395 109.3935) (xy 109.484605 109.3935) (xy 110.226269 110.135164) (xy 110.460037 110.075703)
        (xy 110.570934 109.837258) (xy 110.633183 109.58176) (xy 110.638036 109.467973) (xy 111.36061 109.467973) (xy 111.400875 109.727844)
        (xy 111.491065 109.974866) (xy 111.544963 110.075703) (xy 111.778731 110.135164) (xy 112.520395 109.3935) (xy 111.778731 108.651836)
        (xy 111.544963 108.711297) (xy 111.434066 108.949742) (xy 111.371817 109.20524) (xy 111.36061 109.467973) (xy 110.638036 109.467973)
        (xy 110.64439 109.319027) (xy 110.604125 109.059156) (xy 110.513935 108.812134) (xy 110.460037 108.711297) (xy 110.226269 108.651836)
        (xy 109.484605 109.3935) (xy 109.125395 109.3935) (xy 108.383731 108.651836) (xy 108.149963 108.711297) (xy 108.039066 108.949742)
        (xy 107.976817 109.20524) (xy 107.96561 109.467973) (xy 65.088473 109.467973) (xy 65.207826 109.34862) (xy 65.332913 109.161413)
        (xy 65.419075 108.953401) (xy 65.463 108.732576) (xy 65.463 108.507424) (xy 65.456 108.472231) (xy 108.563336 108.472231)
        (xy 109.305 109.213895) (xy 110.046664 108.472231) (xy 109.987203 108.238463) (xy 109.748758 108.127566) (xy 109.49326 108.065317)
        (xy 109.230527 108.05411) (xy 108.970656 108.094375) (xy 108.723634 108.184565) (xy 108.622797 108.238463) (xy 108.563336 108.472231)
        (xy 65.456 108.472231) (xy 65.419075 108.286599) (xy 65.332913 108.078587) (xy 65.207826 107.89138) (xy 65.04862 107.732174)
        (xy 64.861413 107.607087) (xy 64.68719 107.534921) (xy 64.757125 107.52101) (xy 65.029853 107.408042) (xy 65.275302 107.244039)
        (xy 65.484039 107.035302) (xy 65.648042 106.789853) (xy 65.686063 106.698061) (xy 109.065 106.698061) (xy 109.065 106.901939)
        (xy 109.104774 107.101898) (xy 109.182795 107.290256) (xy 109.296063 107.459774) (xy 109.440226 107.603937) (xy 109.609744 107.717205)
        (xy 109.798102 107.795226) (xy 109.998061 107.835) (xy 110.201939 107.835) (xy 110.401898 107.795226) (xy 110.590256 107.717205)
        (xy 110.759774 107.603937) (xy 110.903937 107.459774) (xy 111.017205 107.290256) (xy 111.095226 107.101898) (xy 111.135 106.901939)
        (xy 111.135 106.698061) (xy 111.095226 106.498102) (xy 111.017205 106.309744) (xy 110.903937 106.140226) (xy 110.759774 105.996063)
        (xy 110.590256 105.882795) (xy 110.401898 105.804774) (xy 110.201939 105.765) (xy 109.998061 105.765) (xy 109.798102 105.804774)
        (xy 109.609744 105.882795) (xy 109.440226 105.996063) (xy 109.296063 106.140226) (xy 109.182795 106.309744) (xy 109.104774 106.498102)
        (xy 109.065 106.698061) (xy 65.686063 106.698061) (xy 65.76101 106.517125) (xy 65.8186 106.227599) (xy 65.8186 105.932401)
        (xy 65.76101 105.642875) (xy 65.648042 105.370147) (xy 65.484039 105.124698) (xy 65.275302 104.915961) (xy 65.116719 104.81)
        (xy 65.275302 104.704039) (xy 65.484039 104.495302) (xy 65.648042 104.249853) (xy 65.76101 103.977125) (xy 65.8186 103.687599)
        (xy 65.8186 103.392401) (xy 65.76101 103.102875) (xy 65.648042 102.830147) (xy 65.484039 102.584698) (xy 65.275302 102.375961)
        (xy 65.116719 102.27) (xy 65.175814 102.230514) (xy 108.07 102.230514) (xy 108.07 102.493486) (xy 108.121304 102.751405)
        (xy 108.221939 102.994359) (xy 108.368038 103.213013) (xy 108.553987 103.398962) (xy 108.772641 103.545061) (xy 109.015595 103.645696)
        (xy 109.273514 103.697) (xy 109.536486 103.697) (xy 109.794405 103.645696) (xy 110.037359 103.545061) (xy 110.256013 103.398962)
        (xy 110.441962 103.213013) (xy 110.588061 102.994359) (xy 110.688696 102.751405) (xy 110.74 102.493486) (xy 110.74 102.230514)
        (xy 110.688696 101.972595) (xy 110.588061 101.729641) (xy 110.441962 101.510987) (xy 110.256013 101.325038) (xy 110.037359 101.178939)
        (xy 109.992078 101.160183) (xy 109.405 100.573105) (xy 108.817922 101.160183) (xy 108.772641 101.178939) (xy 108.553987 101.325038)
        (xy 108.368038 101.510987) (xy 108.221939 101.729641) (xy 108.121304 101.972595) (xy 108.07 102.230514) (xy 65.175814 102.230514)
        (xy 65.275302 102.164039) (xy 65.484039 101.955302) (xy 65.648042 101.709853) (xy 65.76101 101.437125) (xy 65.8186 101.147599)
        (xy 65.8186 100.852401) (xy 65.76101 100.562875) (xy 65.721701 100.467973) (xy 108.06561 100.467973) (xy 108.105875 100.727844)
        (xy 108.196065 100.974866) (xy 108.249963 101.075703) (xy 108.483731 101.135164) (xy 109.225395 100.3935) (xy 109.584605 100.3935)
        (xy 110.326269 101.135164) (xy 110.560037 101.075703) (xy 110.670934 100.837258) (xy 110.733183 100.58176) (xy 110.738036 100.467973)
        (xy 111.36561 100.467973) (xy 111.405875 100.727844) (xy 111.496065 100.974866) (xy 111.549963 101.075703) (xy 111.783731 101.135164)
        (xy 112.525395 100.3935) (xy 111.783731 99.651836) (xy 111.549963 99.711297) (xy 111.439066 99.949742) (xy 111.376817 100.20524)
        (xy 111.36561 100.467973) (xy 110.738036 100.467973) (xy 110.74439 100.319027) (xy 110.704125 100.059156) (xy 110.613935 99.812134)
        (xy 110.560037 99.711297) (xy 110.326269 99.651836) (xy 109.584605 100.3935) (xy 109.225395 100.3935) (xy 108.483731 99.651836)
        (xy 108.249963 99.711297) (xy 108.139066 99.949742) (xy 108.076817 100.20524) (xy 108.06561 100.467973) (xy 65.721701 100.467973)
        (xy 65.648042 100.290147) (xy 65.484039 100.044698) (xy 65.275302 99.835961) (xy 65.116719 99.73) (xy 65.275302 99.624039)
        (xy 65.42711 99.472231) (xy 108.663336 99.472231) (xy 109.405 100.213895) (xy 110.146664 99.472231) (xy 111.963336 99.472231)
        (xy 112.705 100.213895) (xy 113.446664 99.472231) (xy 113.387203 99.238463) (xy 113.148758 99.127566) (xy 112.89326 99.065317)
        (xy 112.630527 99.05411) (xy 112.370656 99.094375) (xy 112.123634 99.184565) (xy 112.022797 99.238463) (xy 111.963336 99.472231)
        (xy 110.146664 99.472231) (xy 110.087203 99.238463) (xy 109.848758 99.127566) (xy 109.59326 99.065317) (xy 109.330527 99.05411)
        (xy 109.070656 99.094375) (xy 108.823634 99.184565) (xy 108.722797 99.238463) (xy 108.663336 99.472231) (xy 65.42711 99.472231)
        (xy 65.484039 99.415302) (xy 65.648042 99.169853) (xy 65.76101 98.897125) (xy 65.8186 98.607599) (xy 65.8186 98.312401)
        (xy 65.76101 98.022875) (xy 65.648042 97.750147) (xy 65.61324 97.698061) (xy 108.965 97.698061) (xy 108.965 97.901939)
        (xy 109.004774 98.101898) (xy 109.082795 98.290256) (xy 109.196063 98.459774) (xy 109.340226 98.603937) (xy 109.509744 98.717205)
        (xy 109.698102 98.795226) (xy 109.898061 98.835) (xy 110.101939 98.835) (xy 110.301898 98.795226) (xy 110.490256 98.717205)
        (xy 110.659774 98.603937) (xy 110.803937 98.459774) (xy 110.917205 98.290256) (xy 110.995226 98.101898) (xy 111.035 97.901939)
        (xy 111.035 97.698061) (xy 110.995226 97.498102) (xy 110.917205 97.309744) (xy 110.803937 97.140226) (xy 110.659774 96.996063)
        (xy 110.490256 96.882795) (xy 110.301898 96.804774) (xy 110.101939 96.765) (xy 109.898061 96.765) (xy 109.698102 96.804774)
        (xy 109.509744 96.882795) (xy 109.340226 96.996063) (xy 109.196063 97.140226) (xy 109.082795 97.309744) (xy 109.004774 97.498102)
        (xy 108.965 97.698061) (xy 65.61324 97.698061) (xy 65.484039 97.504698) (xy 65.275302 97.295961) (xy 65.116719 97.19)
        (xy 65.275302 97.084039) (xy 65.484039 96.875302) (xy 65.648042 96.629853) (xy 65.76101 96.357125) (xy 65.8186 96.067599)
        (xy 65.8186 95.772401) (xy 65.76101 95.482875) (xy 65.648042 95.210147) (xy 65.484039 94.964698) (xy 65.275302 94.755961)
        (xy 65.116719 94.65) (xy 65.275302 94.544039) (xy 65.484039 94.335302) (xy 65.648042 94.089853) (xy 65.76101 93.817125)
        (xy 65.8186 93.527599) (xy 65.8186 93.232401) (xy 65.818225 93.230514) (xy 107.97 93.230514) (xy 107.97 93.493486)
        (xy 108.021304 93.751405) (xy 108.121939 93.994359) (xy 108.268038 94.213013) (xy 108.453987 94.398962) (xy 108.672641 94.545061)
        (xy 108.915595 94.645696) (xy 109.173514 94.697) (xy 109.436486 94.697) (xy 109.694405 94.645696) (xy 109.937359 94.545061)
        (xy 110.156013 94.398962) (xy 110.341962 94.213013) (xy 110.488061 93.994359) (xy 110.588696 93.751405) (xy 110.64 93.493486)
        (xy 110.64 93.230514) (xy 110.588696 92.972595) (xy 110.488061 92.729641) (xy 110.341962 92.510987) (xy 110.156013 92.325038)
        (xy 109.937359 92.178939) (xy 109.892078 92.160183) (xy 109.305 91.573105) (xy 108.717922 92.160183) (xy 108.672641 92.178939)
        (xy 108.453987 92.325038) (xy 108.268038 92.510987) (xy 108.121939 92.729641) (xy 108.021304 92.972595) (xy 107.97 93.230514)
        (xy 65.818225 93.230514) (xy 65.76101 92.942875) (xy 65.648042 92.670147) (xy 65.484039 92.424698) (xy 65.275302 92.215961)
        (xy 65.116719 92.11) (xy 65.275302 92.004039) (xy 65.484039 91.795302) (xy 65.614535 91.6) (xy 68.022678 91.6)
        (xy 68.06 91.603676) (xy 68.097322 91.6) (xy 68.097333 91.6) (xy 68.208986 91.589003) (xy 68.352247 91.545546)
        (xy 68.484276 91.474974) (xy 68.492806 91.467973) (xy 107.96561 91.467973) (xy 108.005875 91.727844) (xy 108.096065 91.974866)
        (xy 108.149963 92.075703) (xy 108.383731 92.135164) (xy 109.125395 91.3935) (xy 109.484605 91.3935) (xy 110.226269 92.135164)
        (xy 110.460037 92.075703) (xy 110.570934 91.837258) (xy 110.633183 91.58176) (xy 110.638036 91.467973) (xy 111.26561 91.467973)
        (xy 111.305875 91.727844) (xy 111.396065 91.974866) (xy 111.449963 92.075703) (xy 111.683731 92.135164) (xy 112.425395 91.3935)
        (xy 112.784605 91.3935) (xy 113.526269 92.135164) (xy 113.760037 92.075703) (xy 113.870934 91.837258) (xy 113.933183 91.58176)
        (xy 113.94439 91.319027) (xy 113.904125 91.059156) (xy 113.813935 90.812134) (xy 113.760037 90.711297) (xy 113.526269 90.651836)
        (xy 112.784605 91.3935) (xy 112.425395 91.3935) (xy 111.683731 90.651836) (xy 111.449963 90.711297) (xy 111.339066 90.949742)
        (xy 111.276817 91.20524) (xy 111.26561 91.467973) (xy 110.638036 91.467973) (xy 110.64439 91.319027) (xy 110.604125 91.059156)
        (xy 110.513935 90.812134) (xy 110.460037 90.711297) (xy 110.226269 90.651836) (xy 109.484605 91.3935) (xy 109.125395 91.3935)
        (xy 108.383731 90.651836) (xy 108.149963 90.711297) (xy 108.039066 90.949742) (xy 107.976817 91.20524) (xy 107.96561 91.467973)
        (xy 68.492806 91.467973) (xy 68.600001 91.380001) (xy 68.623804 91.350997) (xy 69.50257 90.472231) (xy 108.563336 90.472231)
        (xy 109.305 91.213895) (xy 110.046664 90.472231) (xy 111.863336 90.472231) (xy 112.605 91.213895) (xy 113.346664 90.472231)
        (xy 113.287203 90.238463) (xy 113.048758 90.127566) (xy 112.79326 90.065317) (xy 112.530527 90.05411) (xy 112.270656 90.094375)
        (xy 112.023634 90.184565) (xy 111.922797 90.238463) (xy 111.863336 90.472231) (xy 110.046664 90.472231) (xy 109.987203 90.238463)
        (xy 109.748758 90.127566) (xy 109.49326 90.065317) (xy 109.230527 90.05411) (xy 108.970656 90.094375) (xy 108.723634 90.184565)
        (xy 108.622797 90.238463) (xy 108.563336 90.472231) (xy 69.50257 90.472231) (xy 71.27674 88.698061) (xy 109.065 88.698061)
        (xy 109.065 88.901939) (xy 109.104774 89.101898) (xy 109.182795 89.290256) (xy 109.296063 89.459774) (xy 109.440226 89.603937)
        (xy 109.609744 89.717205) (xy 109.798102 89.795226) (xy 109.998061 89.835) (xy 110.201939 89.835) (xy 110.401898 89.795226)
        (xy 110.590256 89.717205) (xy 110.759774 89.603937) (xy 110.903937 89.459774) (xy 111.017205 89.290256) (xy 111.095226 89.101898)
        (xy 111.135 88.901939) (xy 111.135 88.698061) (xy 111.095226 88.498102) (xy 111.017205 88.309744) (xy 110.903937 88.140226)
        (xy 110.759774 87.996063) (xy 110.590256 87.882795) (xy 110.401898 87.804774) (xy 110.201939 87.765) (xy 109.998061 87.765)
        (xy 109.798102 87.804774) (xy 109.609744 87.882795) (xy 109.440226 87.996063) (xy 109.296063 88.140226) (xy 109.182795 88.309744)
        (xy 109.104774 88.498102) (xy 109.065 88.698061) (xy 71.27674 88.698061) (xy 75.744287 84.230514) (xy 107.97 84.230514)
        (xy 107.97 84.493486) (xy 108.021304 84.751405) (xy 108.121939 84.994359) (xy 108.268038 85.213013) (xy 108.453987 85.398962)
        (xy 108.672641 85.545061) (xy 108.915595 85.645696) (xy 109.173514 85.697) (xy 109.436486 85.697) (xy 109.694405 85.645696)
        (xy 109.937359 85.545061) (xy 110.156013 85.398962) (xy 110.341962 85.213013) (xy 110.488061 84.994359) (xy 110.588696 84.751405)
        (xy 110.64 84.493486) (xy 110.64 84.230514) (xy 110.588696 83.972595) (xy 110.488061 83.729641) (xy 110.341962 83.510987)
        (xy 110.156013 83.325038) (xy 109.937359 83.178939) (xy 109.892078 83.160183) (xy 109.305 82.573105) (xy 108.717922 83.160183)
        (xy 108.672641 83.178939) (xy 108.453987 83.325038) (xy 108.268038 83.510987) (xy 108.121939 83.729641) (xy 108.021304 83.972595)
        (xy 107.97 84.230514) (xy 75.744287 84.230514) (xy 77.506828 82.467973) (xy 107.96561 82.467973) (xy 108.005875 82.727844)
        (xy 108.096065 82.974866) (xy 108.149963 83.075703) (xy 108.383731 83.135164) (xy 109.125395 82.3935) (xy 109.484605 82.3935)
        (xy 110.226269 83.135164) (xy 110.460037 83.075703) (xy 110.570934 82.837258) (xy 110.633183 82.58176) (xy 110.638036 82.467973)
        (xy 111.36561 82.467973) (xy 111.405875 82.727844) (xy 111.496065 82.974866) (xy 111.549963 83.075703) (xy 111.783731 83.135164)
        (xy 112.525395 82.3935) (xy 112.884605 82.3935) (xy 113.626269 83.135164) (xy 113.860037 83.075703) (xy 113.970934 82.837258)
        (xy 114.033183 82.58176) (xy 114.04439 82.319027) (xy 114.004125 82.059156) (xy 113.913935 81.812134) (xy 113.860037 81.711297)
        (xy 113.626269 81.651836) (xy 112.884605 82.3935) (xy 112.525395 82.3935) (xy 111.783731 81.651836) (xy 111.549963 81.711297)
        (xy 111.439066 81.949742) (xy 111.376817 82.20524) (xy 111.36561 82.467973) (xy 110.638036 82.467973) (xy 110.64439 82.319027)
        (xy 110.604125 82.059156) (xy 110.513935 81.812134) (xy 110.460037 81.711297) (xy 110.226269 81.651836) (xy 109.484605 82.3935)
        (xy 109.125395 82.3935) (xy 108.383731 81.651836) (xy 108.149963 81.711297) (xy 108.039066 81.949742) (xy 107.976817 82.20524)
        (xy 107.96561 82.467973) (xy 77.506828 82.467973) (xy 78.50257 81.472231) (xy 108.563336 81.472231) (xy 109.305 82.213895)
        (xy 110.046664 81.472231) (xy 111.963336 81.472231) (xy 112.705 82.213895) (xy 113.446664 81.472231) (xy 113.387203 81.238463)
        (xy 113.148758 81.127566) (xy 112.89326 81.065317) (xy 112.630527 81.05411) (xy 112.370656 81.094375) (xy 112.123634 81.184565)
        (xy 112.022797 81.238463) (xy 111.963336 81.472231) (xy 110.046664 81.472231) (xy 109.987203 81.238463) (xy 109.748758 81.127566)
        (xy 109.49326 81.065317) (xy 109.230527 81.05411) (xy 108.970656 81.094375) (xy 108.723634 81.184565) (xy 108.622797 81.238463)
        (xy 108.563336 81.472231) (xy 78.50257 81.472231) (xy 80.248503 79.726299) (xy 80.277501 79.702501) (xy 80.329943 79.6386)
        (xy 80.363213 79.598061) (xy 108.965 79.598061) (xy 108.965 79.801939) (xy 109.004774 80.001898) (xy 109.082795 80.190256)
        (xy 109.196063 80.359774) (xy 109.340226 80.503937) (xy 109.509744 80.617205) (xy 109.698102 80.695226) (xy 109.898061 80.735)
        (xy 110.101939 80.735) (xy 110.301898 80.695226) (xy 110.490256 80.617205) (xy 110.659774 80.503937) (xy 110.803937 80.359774)
        (xy 110.917205 80.190256) (xy 110.995226 80.001898) (xy 111.035 79.801939) (xy 111.035 79.598061) (xy 110.995226 79.398102)
        (xy 110.917205 79.209744) (xy 110.803937 79.040226) (xy 110.659774 78.896063) (xy 110.490256 78.782795) (xy 110.301898 78.704774)
        (xy 110.101939 78.665) (xy 109.898061 78.665) (xy 109.698102 78.704774) (xy 109.509744 78.782795) (xy 109.340226 78.896063)
        (xy 109.196063 79.040226) (xy 109.082795 79.209744) (xy 109.004774 79.398102) (xy 108.965 79.598061) (xy 80.363213 79.598061)
        (xy 80.372474 79.586777) (xy 80.443046 79.454747) (xy 80.447519 79.440001) (xy 80.486503 79.311486) (xy 80.4975 79.199833)
        (xy 80.4975 79.199823) (xy 80.501176 79.1625) (xy 80.4975 79.125177) (xy 80.4975 75.598061) (xy 99.865 75.598061)
        (xy 99.865 75.801939) (xy 99.904774 76.001898) (xy 99.982795 76.190256) (xy 100.096063 76.359774) (xy 100.240226 76.503937)
        (xy 100.409744 76.617205) (xy 100.598102 76.695226) (xy 100.798061 76.735) (xy 101.001939 76.735) (xy 101.201898 76.695226)
        (xy 101.390256 76.617205) (xy 101.559774 76.503937) (xy 101.703937 76.359774) (xy 101.817205 76.190256) (xy 101.895226 76.001898)
        (xy 101.935 75.801939) (xy 101.935 75.598061) (xy 101.895226 75.398102) (xy 101.817205 75.209744) (xy 101.703937 75.040226)
        (xy 101.559774 74.896063) (xy 101.390256 74.782795) (xy 101.201898 74.704774) (xy 101.001939 74.665) (xy 100.798061 74.665)
        (xy 100.598102 74.704774) (xy 100.409744 74.782795) (xy 100.240226 74.896063) (xy 100.096063 75.040226) (xy 99.982795 75.209744)
        (xy 99.904774 75.398102) (xy 99.865 75.598061) (xy 80.4975 75.598061) (xy 80.4975 73.367973) (xy 107.96561 73.367973)
        (xy 108.005875 73.627844) (xy 108.096065 73.874866) (xy 108.149963 73.975703) (xy 108.383731 74.035164) (xy 109.125395 73.2935)
        (xy 109.484605 73.2935) (xy 110.226269 74.035164) (xy 110.460037 73.975703) (xy 110.570934 73.737258) (xy 110.633183 73.48176)
        (xy 110.638036 73.367973) (xy 111.26561 73.367973) (xy 111.305875 73.627844) (xy 111.396065 73.874866) (xy 111.449963 73.975703)
        (xy 111.683731 74.035164) (xy 112.425395 73.2935) (xy 112.784605 73.2935) (xy 113.526269 74.035164) (xy 113.760037 73.975703)
        (xy 113.870934 73.737258) (xy 113.933183 73.48176) (xy 113.94439 73.219027) (xy 113.904125 72.959156) (xy 113.813935 72.712134)
        (xy 113.760037 72.611297) (xy 113.526269 72.551836) (xy 112.784605 73.2935) (xy 112.425395 73.2935) (xy 111.683731 72.551836)
        (xy 111.449963 72.611297) (xy 111.339066 72.849742) (xy 111.276817 73.10524) (xy 111.26561 73.367973) (xy 110.638036 73.367973)
        (xy 110.64439 73.219027) (xy 110.604125 72.959156) (xy 110.513935 72.712134) (xy 110.460037 72.611297) (xy 110.226269 72.551836)
        (xy 109.484605 73.2935) (xy 109.125395 73.2935) (xy 108.383731 72.551836) (xy 108.149963 72.611297) (xy 108.039066 72.849742)
        (xy 107.976817 73.10524) (xy 107.96561 73.367973) (xy 80.4975 73.367973) (xy 80.4975 63.966211) (xy 80.541437 63.922274)
        (xy 80.654705 63.752756) (xy 80.732726 63.564398) (xy 80.7725 63.364439) (xy 80.7725 63.160561) (xy 80.732726 62.960602)
        (xy 80.654705 62.772244) (xy 80.541437 62.602726) (xy 80.397274 62.458563) (xy 80.227756 62.345295) (xy 80.039398 62.267274)
        (xy 79.839439 62.2275) (xy 79.635561 62.2275) (xy 79.435602 62.267274) (xy 79.247244 62.345295) (xy 79.077726 62.458563)
        (xy 78.933563 62.602726) (xy 78.820295 62.772244) (xy 78.760983 62.915434) (xy 78.717205 62.809744) (xy 78.603937 62.640226)
        (xy 78.459774 62.496063) (xy 78.290256 62.382795) (xy 78.101898 62.304774) (xy 77.901939 62.265) (xy 77.698061 62.265)
        (xy 77.498102 62.304774) (xy 77.309744 62.382795) (xy 77.140226 62.496063) (xy 76.996063 62.640226) (xy 76.882795 62.809744)
        (xy 76.804774 62.998102) (xy 76.765 63.198061) (xy 76.765 63.401939) (xy 76.804774 63.601898) (xy 76.882795 63.790256)
        (xy 76.996063 63.959774) (xy 77.04 64.003711) (xy 77.040001 76.785197) (xy 66.285199 87.54) (xy 65.614535 87.54)
        (xy 65.484039 87.344698) (xy 65.275302 87.135961) (xy 65.116719 87.03) (xy 65.275302 86.924039) (xy 65.484039 86.715302)
        (xy 65.648042 86.469853) (xy 65.76101 86.197125) (xy 65.8186 85.907599) (xy 65.8186 85.612401) (xy 65.76101 85.322875)
        (xy 65.648042 85.050147) (xy 65.484039 84.804698) (xy 65.275302 84.595961) (xy 65.116719 84.49) (xy 65.275302 84.384039)
        (xy 65.484039 84.175302) (xy 65.648042 83.929853) (xy 65.76101 83.657125) (xy 65.8186 83.367599) (xy 65.8186 83.072401)
        (xy 65.76101 82.782875) (xy 65.648042 82.510147) (xy 65.484039 82.264698) (xy 65.275302 82.055961) (xy 65.116719 81.95)
        (xy 65.275302 81.844039) (xy 65.484039 81.635302) (xy 65.648042 81.389853) (xy 65.76101 81.117125) (xy 65.8186 80.827599)
        (xy 65.8186 80.532401) (xy 65.76101 80.242875) (xy 65.648042 79.970147) (xy 65.484039 79.724698) (xy 65.275302 79.515961)
        (xy 65.116719 79.41) (xy 65.275302 79.304039) (xy 65.484039 79.095302) (xy 65.648042 78.849853) (xy 65.76101 78.577125)
        (xy 65.8186 78.287599) (xy 65.8186 77.992401) (xy 65.76101 77.702875) (xy 65.648042 77.430147) (xy 65.484039 77.184698)
        (xy 65.275302 76.975961) (xy 65.116719 76.87) (xy 65.275302 76.764039) (xy 65.484039 76.555302) (xy 65.648042 76.309853)
        (xy 65.76101 76.037125) (xy 65.8186 75.747599) (xy 65.8186 75.452401) (xy 65.76101 75.162875) (xy 65.648042 74.890147)
        (xy 65.484039 74.644698) (xy 65.275302 74.435961) (xy 65.116719 74.33) (xy 65.275302 74.224039) (xy 65.484039 74.015302)
        (xy 65.648042 73.769853) (xy 65.76101 73.497125) (xy 65.8186 73.207599) (xy 65.8186 72.912401) (xy 65.76101 72.622875)
        (xy 65.648042 72.350147) (xy 65.484039 72.104698) (xy 65.275302 71.895961) (xy 65.116719 71.79) (xy 65.275302 71.684039)
        (xy 65.484039 71.475302) (xy 65.648042 71.229853) (xy 65.76101 70.957125) (xy 65.8186 70.667599) (xy 65.8186 70.372401)
        (xy 65.76101 70.082875) (xy 65.648042 69.810147) (xy 65.484039 69.564698) (xy 65.275302 69.355961) (xy 65.116719 69.25)
        (xy 65.275302 69.144039) (xy 65.484039 68.935302) (xy 65.648042 68.689853) (xy 65.76101 68.417125) (xy 65.8186 68.127599)
        (xy 65.8186 67.832401) (xy 65.76101 67.542875) (xy 65.648042 67.270147) (xy 65.484039 67.024698) (xy 65.369977 66.910636)
        (xy 65.42778 66.893102) (xy 65.538094 66.834137) (xy 65.634785 66.754785) (xy 65.714137 66.658094) (xy 65.773102 66.54778)
        (xy 65.809412 66.428082) (xy 65.821672 66.3036) (xy 65.821672 64.5764) (xy 65.809412 64.451918) (xy 65.773102 64.33222)
        (xy 65.714137 64.221906) (xy 65.634785 64.125215) (xy 65.538094 64.045863) (xy 65.42778 63.986898) (xy 65.308082 63.950588)
        (xy 65.1836 63.938328) (xy 64.800056 63.938328) (xy 64.861413 63.912913) (xy 65.04862 63.787826) (xy 65.207826 63.62862)
        (xy 65.332913 63.441413) (xy 65.419075 63.233401) (xy 65.463 63.012576) (xy 65.463 62.787424) (xy 65.419075 62.566599)
        (xy 65.332913 62.358587) (xy 65.207826 62.17138) (xy 65.04862 62.012174) (xy 64.861413 61.887087) (xy 64.653401 61.800925)
        (xy 64.432576 61.757) (xy 64.207424 61.757) (xy 63.986599 61.800925) (xy 63.778587 61.887087) (xy 63.59138 62.012174)
        (xy 63.432174 62.17138) (xy 63.307087 62.358587) (xy 63.220925 62.566599) (xy 63.177 62.787424) (xy 63.177 63.012576)
        (xy 63.220925 63.233401) (xy 63.307087 63.441413) (xy 63.432174 63.62862) (xy 63.59138 63.787826) (xy 63.778587 63.912913)
        (xy 63.839944 63.938328) (xy 63.4564 63.938328) (xy 63.331918 63.950588) (xy 63.21222 63.986898) (xy 63.101906 64.045863)
        (xy 63.005215 64.125215) (xy 62.925863 64.221906) (xy 62.866898 64.33222) (xy 62.830588 64.451918) (xy 62.818328 64.5764)
        (xy 50.305313 64.5764) (xy 50.244039 64.484698) (xy 50.035302 64.275961) (xy 49.789853 64.111958) (xy 49.517125 63.99899)
        (xy 49.44719 63.985079) (xy 49.621413 63.912913) (xy 49.80862 63.787826) (xy 49.967826 63.62862) (xy 50.092913 63.441413)
        (xy 50.179075 63.233401) (xy 50.223 63.012576) (xy 50.223 62.787424) (xy 50.179075 62.566599) (xy 50.092913 62.358587)
        (xy 49.967826 62.17138) (xy 49.80862 62.012174) (xy 49.621413 61.887087) (xy 49.413401 61.800925) (xy 49.192576 61.757)
        (xy 48.967424 61.757) (xy 48.746599 61.800925) (xy 48.538587 61.887087) (xy 48.35138 62.012174) (xy 48.192174 62.17138)
        (xy 48.067087 62.358587) (xy 47.980925 62.566599) (xy 47.937 62.787424) (xy 47.937 63.012576) (xy 47.980925 63.233401)
        (xy 48.067087 63.441413) (xy 48.192174 63.62862) (xy 48.35138 63.787826) (xy 48.538587 63.912913) (xy 48.71281 63.985079)
        (xy 48.642875 63.99899) (xy 48.370147 64.111958) (xy 48.124698 64.275961) (xy 47.915961 64.484698) (xy 47.751958 64.730147)
        (xy 47.63899 65.002875) (xy 47.5814 65.292401) (xy 29.96 65.292401) (xy 29.96 55.798061) (xy 66.765 55.798061)
        (xy 66.765 56.001939) (xy 66.804774 56.201898) (xy 66.882795 56.390256) (xy 66.996063 56.559774) (xy 67.140226 56.703937)
        (xy 67.309744 56.817205) (xy 67.498102 56.895226) (xy 67.698061 56.935) (xy 67.901939 56.935) (xy 68.101898 56.895226)
        (xy 68.25642 56.831221) (xy 71.9362 60.511002) (xy 71.959999 60.540001) (xy 71.988997 60.563799) (xy 71.989002 60.563803)
        (xy 72.765 61.339802) (xy 72.765 61.401939) (xy 72.804774 61.601898) (xy 72.882795 61.790256) (xy 72.996063 61.959774)
        (xy 73.140226 62.103937) (xy 73.309744 62.217205) (xy 73.498102 62.295226) (xy 73.698061 62.335) (xy 73.901939 62.335)
        (xy 74.101898 62.295226) (xy 74.290256 62.217205) (xy 74.459774 62.103937) (xy 74.603937 61.959774) (xy 74.717205 61.790256)
        (xy 74.795226 61.601898) (xy 74.835 61.401939) (xy 74.835 61.198061) (xy 74.795226 60.998102) (xy 74.717205 60.809744)
        (xy 74.683967 60.76) (xy 79.662678 60.76) (xy 79.7 60.763676) (xy 79.737322 60.76) (xy 79.737333 60.76)
        (xy 79.848986 60.749003) (xy 79.870647 60.742432) (xy 79.998102 60.795226) (xy 80.198061 60.835) (xy 80.401939 60.835)
        (xy 80.601898 60.795226) (xy 80.790256 60.717205) (xy 80.959774 60.603937) (xy 81.103937 60.459774) (xy 81.217205 60.290256)
        (xy 81.295226 60.101898) (xy 81.335 59.901939) (xy 81.335 59.698061) (xy 81.295226 59.498102) (xy 81.217205 59.309744)
        (xy 81.103937 59.140226) (xy 80.959774 58.996063) (xy 80.790256 58.882795) (xy 80.601898 58.804774) (xy 80.401939 58.765)
        (xy 80.198061 58.765) (xy 79.998102 58.804774) (xy 79.809744 58.882795) (xy 79.640226 58.996063) (xy 79.496063 59.140226)
        (xy 79.481586 59.161893) (xy 79.475724 59.165026) (xy 79.384368 59.24) (xy 72.814802 59.24) (xy 69.672863 56.098061)
        (xy 77.865 56.098061) (xy 77.865 56.301939) (xy 77.904774 56.501898) (xy 77.982795 56.690256) (xy 78.096063 56.859774)
        (xy 78.240226 57.003937) (xy 78.409744 57.117205) (xy 78.598102 57.195226) (xy 78.798061 57.235) (xy 79.001939 57.235)
        (xy 79.201898 57.195226) (xy 79.390256 57.117205) (xy 79.559774 57.003937) (xy 79.703937 56.859774) (xy 79.817205 56.690256)
        (xy 79.895226 56.501898) (xy 79.935 56.301939) (xy 79.935 56.098061) (xy 79.895226 55.898102) (xy 79.817205 55.709744)
        (xy 79.703937 55.540226) (xy 79.66 55.496289) (xy 79.66 41.414801) (xy 80.439802 40.635) (xy 80.501939 40.635)
        (xy 80.701898 40.595226) (xy 80.890256 40.517205) (xy 81.059774 40.403937) (xy 81.203937 40.259774) (xy 81.317205 40.090256)
        (xy 81.395226 39.901898) (xy 81.435 39.701939) (xy 81.435 39.498061) (xy 81.395226 39.298102) (xy 81.317205 39.109744)
        (xy 81.203937 38.940226) (xy 81.059774 38.796063) (xy 80.890256 38.682795) (xy 80.701898 38.604774) (xy 80.501939 38.565)
        (xy 80.298061 38.565) (xy 80.098102 38.604774) (xy 79.909744 38.682795) (xy 79.740226 38.796063) (xy 79.596063 38.940226)
        (xy 79.482795 39.109744) (xy 79.404774 39.298102) (xy 79.365 39.498061) (xy 79.365 39.560198) (xy 78.388998 40.536201)
        (xy 78.36 40.559999) (xy 78.336202 40.588997) (xy 78.336201 40.588998) (xy 78.265026 40.675724) (xy 78.194454 40.807754)
        (xy 78.150998 40.951015) (xy 78.136324 41.1) (xy 78.140001 41.137333) (xy 78.14 55.496289) (xy 78.096063 55.540226)
        (xy 77.982795 55.709744) (xy 77.904774 55.898102) (xy 77.865 56.098061) (xy 69.672863 56.098061) (xy 68.963804 55.389003)
        (xy 68.940001 55.359999) (xy 68.824276 55.265026) (xy 68.692247 55.194454) (xy 68.56 55.154338) (xy 68.56 51.823711)
        (xy 68.640226 51.903937) (xy 68.809744 52.017205) (xy 68.998102 52.095226) (xy 69.198061 52.135) (xy 69.401939 52.135)
        (xy 69.601898 52.095226) (xy 69.790256 52.017205) (xy 69.959774 51.903937) (xy 70.103937 51.759774) (xy 70.217205 51.590256)
        (xy 70.295226 51.401898) (xy 70.335 51.201939) (xy 70.335 50.998061) (xy 70.295226 50.798102) (xy 70.217205 50.609744)
        (xy 70.103937 50.440226) (xy 69.959774 50.296063) (xy 69.790256 50.182795) (xy 69.601898 50.104774) (xy 69.401939 50.065)
        (xy 69.198061 50.065) (xy 68.998102 50.104774) (xy 68.809744 50.182795) (xy 68.640226 50.296063) (xy 68.56 50.376289)
        (xy 68.56 47.614801) (xy 77.639802 38.535) (xy 77.701939 38.535) (xy 77.901898 38.495226) (xy 78.090256 38.417205)
        (xy 78.259774 38.303937) (xy 78.403937 38.159774) (xy 78.517205 37.990256) (xy 78.595226 37.801898) (xy 78.635 37.601939)
        (xy 78.635 37.398061) (xy 78.595226 37.198102) (xy 78.517205 37.009744) (xy 78.403937 36.840226) (xy 78.36 36.796289)
        (xy 78.36 33.714801) (xy 79.165 32.909802) (xy 79.165 33.001939) (xy 79.204774 33.201898) (xy 79.282795 33.390256)
        (xy 79.396063 33.559774) (xy 79.44 33.603711) (xy 79.440001 34.962668) (xy 79.436324 35) (xy 79.440001 35.037333)
        (xy 79.450998 35.148986) (xy 79.454339 35.159999) (xy 79.494454 35.292246) (xy 79.565026 35.424276) (xy 79.636201 35.511002)
        (xy 79.66 35.540001) (xy 79.665 35.544104) (xy 79.665 35.601939) (xy 79.704774 35.801898) (xy 79.782795 35.990256)
        (xy 79.896063 36.159774) (xy 80.040226 36.303937) (xy 80.209744 36.417205) (xy 80.398102 36.495226) (xy 80.598061 36.535)
        (xy 80.660199 36.535) (xy 83.523705 39.398508) (xy 83.547499 39.427501) (xy 83.576492 39.451295) (xy 83.576496 39.451299)
        (xy 83.637055 39.500998) (xy 83.663224 39.522474) (xy 83.795253 39.593046) (xy 83.938514 39.636503) (xy 84.050167 39.6475)
        (xy 84.050176 39.6475) (xy 84.087499 39.651176) (xy 84.124822 39.6475) (xy 98.983789 39.6475) (xy 99.027726 39.691437)
        (xy 99.197244 39.804705) (xy 99.385602 39.882726) (xy 99.585561 39.9225) (xy 99.789439 39.9225) (xy 99.989398 39.882726)
        (xy 100.177756 39.804705) (xy 100.347274 39.691437) (xy 100.491437 39.547274) (xy 100.604705 39.377756) (xy 100.682726 39.189398)
        (xy 100.7225 38.989439) (xy 100.7225 38.785561) (xy 100.682726 38.585602) (xy 100.604705 38.397244) (xy 100.491437 38.227726)
        (xy 100.347274 38.083563) (xy 100.177756 37.970295) (xy 99.989398 37.892274) (xy 99.789439 37.8525) (xy 99.585561 37.8525)
        (xy 99.385602 37.892274) (xy 99.197244 37.970295) (xy 99.027726 38.083563) (xy 98.983789 38.1275) (xy 84.402303 38.1275)
        (xy 82.756291 36.481489) (xy 82.809744 36.517205) (xy 82.998102 36.595226) (xy 83.198061 36.635) (xy 83.401939 36.635)
        (xy 83.601898 36.595226) (xy 83.790256 36.517205) (xy 83.959774 36.403937) (xy 84.103937 36.259774) (xy 84.217205 36.090256)
        (xy 84.295226 35.901898) (xy 84.335 35.701939) (xy 84.335 35.624227) (xy 84.405546 35.492247) (xy 84.449003 35.348986)
        (xy 84.46 35.237333) (xy 84.46 35.237324) (xy 84.463676 35.200001) (xy 84.46 35.162678) (xy 84.46 32.76)
        (xy 98.54 32.76) (xy 98.540001 33.196288) (xy 98.396063 33.340226) (xy 98.282795 33.509744) (xy 98.204774 33.698102)
        (xy 98.165 33.898061) (xy 98.165 34.101939) (xy 98.204774 34.301898) (xy 98.282795 34.490256) (xy 98.396063 34.659774)
        (xy 98.398949 34.66266) (xy 98.371223 34.690386) (xy 98.257955 34.859904) (xy 98.179934 35.048262) (xy 98.14016 35.248221)
        (xy 98.14016 35.310358) (xy 97.860519 35.59) (xy 86.053711 35.59) (xy 86.009774 35.546063) (xy 85.840256 35.432795)
        (xy 85.651898 35.354774) (xy 85.451939 35.315) (xy 85.248061 35.315) (xy 85.048102 35.354774) (xy 84.859744 35.432795)
        (xy 84.690226 35.546063) (xy 84.546063 35.690226) (xy 84.432795 35.859744) (xy 84.354774 36.048102) (xy 84.315 36.248061)
        (xy 84.315 36.451939) (xy 84.354774 36.651898) (xy 84.432795 36.840256) (xy 84.546063 37.009774) (xy 84.690226 37.153937)
        (xy 84.859744 37.267205) (xy 85.048102 37.345226) (xy 85.248061 37.385) (xy 85.451939 37.385) (xy 85.651898 37.345226)
        (xy 85.840256 37.267205) (xy 86.009774 37.153937) (xy 86.053711 37.11) (xy 98.137998 37.11) (xy 98.17532 37.113676)
        (xy 98.212642 37.11) (xy 98.212653 37.11) (xy 98.324306 37.099003) (xy 98.467567 37.055546) (xy 98.599596 36.984974)
        (xy 98.715321 36.890001) (xy 98.739124 36.860998) (xy 99.214962 36.38516) (xy 99.277099 36.38516) (xy 99.477058 36.345386)
        (xy 99.665416 36.267365) (xy 99.834934 36.154097) (xy 99.979097 36.009934) (xy 100.092365 35.840416) (xy 100.170386 35.652058)
        (xy 100.21016 35.452099) (xy 100.21016 35.248221) (xy 100.170386 35.048262) (xy 100.092365 34.859904) (xy 99.979097 34.690386)
        (xy 99.976211 34.6875) (xy 100.003937 34.659774) (xy 100.117205 34.490256) (xy 100.195226 34.301898) (xy 100.235 34.101939)
        (xy 100.235 33.898061) (xy 100.195226 33.698102) (xy 100.117205 33.509744) (xy 100.06 33.42413) (xy 100.06 32.76)
        (xy 102.04 32.76) (xy 102.040001 34.270262) (xy 102.009744 34.282795) (xy 101.840226 34.396063) (xy 101.696063 34.540226)
        (xy 101.582795 34.709744) (xy 101.504774 34.898102) (xy 101.465 35.098061) (xy 101.465 35.301939) (xy 101.504774 35.501898)
        (xy 101.582795 35.690256) (xy 101.696063 35.859774) (xy 101.840226 36.003937) (xy 102.009744 36.117205) (xy 102.198102 36.195226)
        (xy 102.398061 36.235) (xy 102.601939 36.235) (xy 102.801898 36.195226) (xy 102.990256 36.117205) (xy 103.04 36.083967)
        (xy 103.04 36.262677) (xy 103.036324 36.3) (xy 103.04 36.337322) (xy 103.04 36.337332) (xy 103.050997 36.448985)
        (xy 103.085482 36.562668) (xy 103.094454 36.592246) (xy 103.165026 36.724276) (xy 103.197462 36.763799) (xy 103.259999 36.840001)
        (xy 103.289002 36.863804) (xy 104.236201 37.811003) (xy 104.259999 37.840001) (xy 104.288997 37.863799) (xy 104.375724 37.934974)
        (xy 104.507753 38.005546) (xy 104.651014 38.049003) (xy 104.8 38.063677) (xy 104.837333 38.06) (xy 106.54 38.06)
        (xy 106.540001 42.685197) (xy 103.260199 45.965) (xy 103.198061 45.965) (xy 102.998102 46.004774) (xy 102.809744 46.082795)
        (xy 102.640226 46.196063) (xy 102.496289 46.34) (xy 84.103711 46.34) (xy 84.059774 46.296063) (xy 83.890256 46.182795)
        (xy 83.701898 46.104774) (xy 83.501939 46.065) (xy 83.298061 46.065) (xy 83.098102 46.104774) (xy 82.909744 46.182795)
        (xy 82.740226 46.296063) (xy 82.596063 46.440226) (xy 82.482795 46.609744) (xy 82.404774 46.798102) (xy 82.365 46.998061)
        (xy 82.365 47.201939) (xy 82.404774 47.401898) (xy 82.482795 47.590256) (xy 82.596063 47.759774) (xy 82.64 47.803711)
        (xy 82.640001 69.585197) (xy 81.910199 70.315) (xy 81.848061 70.315) (xy 81.648102 70.354774) (xy 81.459744 70.432795)
        (xy 81.290226 70.546063) (xy 81.146063 70.690226) (xy 81.032795 70.859744) (xy 80.954774 71.048102) (xy 80.915 71.248061)
        (xy 80.915 71.451939) (xy 80.954774 71.651898) (xy 81.032795 71.840256) (xy 81.146063 72.009774) (xy 81.290226 72.153937)
        (xy 81.459744 72.267205) (xy 81.648102 72.345226) (xy 81.848061 72.385) (xy 82.051939 72.385) (xy 82.116133 72.372231)
        (xy 108.563336 72.372231) (xy 109.305 73.113895) (xy 110.046664 72.372231) (xy 111.863336 72.372231) (xy 112.605 73.113895)
        (xy 113.346664 72.372231) (xy 113.287203 72.138463) (xy 113.048758 72.027566) (xy 112.79326 71.965317) (xy 112.530527 71.95411)
        (xy 112.270656 71.994375) (xy 112.023634 72.084565) (xy 111.922797 72.138463) (xy 111.863336 72.372231) (xy 110.046664 72.372231)
        (xy 109.987203 72.138463) (xy 109.748758 72.027566) (xy 109.49326 71.965317) (xy 109.230527 71.95411) (xy 108.970656 71.994375)
        (xy 108.723634 72.084565) (xy 108.622797 72.138463) (xy 108.563336 72.372231) (xy 82.116133 72.372231) (xy 82.251898 72.345226)
        (xy 82.440256 72.267205) (xy 82.609774 72.153937) (xy 82.753937 72.009774) (xy 82.867205 71.840256) (xy 82.945226 71.651898)
        (xy 82.985 71.451939) (xy 82.985 71.389801) (xy 83.911003 70.463799) (xy 83.940001 70.440001) (xy 84.034974 70.324276)
        (xy 84.105546 70.192247) (xy 84.149003 70.048986) (xy 84.16 69.937333) (xy 84.16 69.937325) (xy 84.163676 69.9)
        (xy 84.16 69.862675) (xy 84.16 64.701515) (xy 98.114751 64.701515) (xy 98.114751 65.098485) (xy 98.192196 65.487826)
        (xy 98.344109 65.854578) (xy 98.564654 66.184646) (xy 98.845354 66.465346) (xy 99.175422 66.685891) (xy 99.542174 66.837804)
        (xy 99.931515 66.915249) (xy 100.328485 66.915249) (xy 100.717826 66.837804) (xy 101.084578 66.685891) (xy 101.414646 66.465346)
        (xy 101.649478 66.230514) (xy 107.97 66.230514) (xy 107.97 66.493486) (xy 108.021304 66.751405) (xy 108.121939 66.994359)
        (xy 108.268038 67.213013) (xy 108.453987 67.398962) (xy 108.672641 67.545061) (xy 108.915595 67.645696) (xy 109.173514 67.697)
        (xy 109.436486 67.697) (xy 109.694405 67.645696) (xy 109.937359 67.545061) (xy 110.156013 67.398962) (xy 110.341962 67.213013)
        (xy 110.488061 66.994359) (xy 110.588696 66.751405) (xy 110.64 66.493486) (xy 110.64 66.230514) (xy 110.588696 65.972595)
        (xy 110.488061 65.729641) (xy 110.341962 65.510987) (xy 110.156013 65.325038) (xy 109.937359 65.178939) (xy 109.892078 65.160183)
        (xy 109.305 64.573105) (xy 108.717922 65.160183) (xy 108.672641 65.178939) (xy 108.453987 65.325038) (xy 108.268038 65.510987)
        (xy 108.121939 65.729641) (xy 108.021304 65.972595) (xy 107.97 66.230514) (xy 101.649478 66.230514) (xy 101.695346 66.184646)
        (xy 101.915891 65.854578) (xy 102.067804 65.487826) (xy 102.145249 65.098485) (xy 102.145249 64.701515) (xy 102.098795 64.467973)
        (xy 107.96561 64.467973) (xy 108.005875 64.727844) (xy 108.096065 64.974866) (xy 108.149963 65.075703) (xy 108.383731 65.135164)
        (xy 109.125395 64.3935) (xy 109.484605 64.3935) (xy 110.226269 65.135164) (xy 110.460037 65.075703) (xy 110.570934 64.837258)
        (xy 110.633183 64.58176) (xy 110.638036 64.467973) (xy 111.26561 64.467973) (xy 111.305875 64.727844) (xy 111.396065 64.974866)
        (xy 111.449963 65.075703) (xy 111.683731 65.135164) (xy 112.425395 64.3935) (xy 112.784605 64.3935) (xy 113.526269 65.135164)
        (xy 113.760037 65.075703) (xy 113.870934 64.837258) (xy 113.933183 64.58176) (xy 113.938036 64.467973) (xy 116.86561 64.467973)
        (xy 116.905875 64.727844) (xy 116.996065 64.974866) (xy 117.049963 65.075703) (xy 117.283731 65.135164) (xy 118.025395 64.3935)
        (xy 118.384605 64.3935) (xy 119.126269 65.135164) (xy 119.360037 65.075703) (xy 119.470934 64.837258) (xy 119.533183 64.58176)
        (xy 119.538036 64.467973) (xy 120.26561 64.467973) (xy 120.305875 64.727844) (xy 120.396065 64.974866) (xy 120.449963 65.075703)
        (xy 120.683731 65.135164) (xy 121.425395 64.3935) (xy 121.784605 64.3935) (xy 122.526269 65.135164) (xy 122.760037 65.075703)
        (xy 122.870934 64.837258) (xy 122.933183 64.58176) (xy 122.938036 64.467973) (xy 125.96561 64.467973) (xy 126.005875 64.727844)
        (xy 126.096065 64.974866) (xy 126.149963 65.075703) (xy 126.383731 65.135164) (xy 127.125395 64.3935) (xy 127.484605 64.3935)
        (xy 128.226269 65.135164) (xy 128.460037 65.075703) (xy 128.570934 64.837258) (xy 128.633183 64.58176) (xy 128.638036 64.467973)
        (xy 129.26561 64.467973) (xy 129.305875 64.727844) (xy 129.396065 64.974866) (xy 129.449963 65.075703) (xy 129.683731 65.135164)
        (xy 130.425395 64.3935) (xy 130.784605 64.3935) (xy 131.526269 65.135164) (xy 131.760037 65.075703) (xy 131.870934 64.837258)
        (xy 131.933183 64.58176) (xy 131.938036 64.467973) (xy 134.86561 64.467973) (xy 134.905875 64.727844) (xy 134.996065 64.974866)
        (xy 135.049963 65.075703) (xy 135.283731 65.135164) (xy 136.025395 64.3935) (xy 136.384605 64.3935) (xy 137.126269 65.135164)
        (xy 137.360037 65.075703) (xy 137.470934 64.837258) (xy 137.533183 64.58176) (xy 137.538036 64.467973) (xy 138.26561 64.467973)
        (xy 138.305875 64.727844) (xy 138.396065 64.974866) (xy 138.449963 65.075703) (xy 138.683731 65.135164) (xy 139.425395 64.3935)
        (xy 139.784605 64.3935) (xy 140.526269 65.135164) (xy 140.760037 65.075703) (xy 140.870934 64.837258) (xy 140.933183 64.58176)
        (xy 140.938036 64.467973) (xy 143.96561 64.467973) (xy 144.005875 64.727844) (xy 144.096065 64.974866) (xy 144.149963 65.075703)
        (xy 144.383731 65.135164) (xy 145.125395 64.3935) (xy 145.484605 64.3935) (xy 146.226269 65.135164) (xy 146.460037 65.075703)
        (xy 146.570934 64.837258) (xy 146.633183 64.58176) (xy 146.638036 64.467973) (xy 147.26561 64.467973) (xy 147.305875 64.727844)
        (xy 147.396065 64.974866) (xy 147.449963 65.075703) (xy 147.683731 65.135164) (xy 148.425395 64.3935) (xy 148.784605 64.3935)
        (xy 149.526269 65.135164) (xy 149.760037 65.075703) (xy 149.870934 64.837258) (xy 149.933183 64.58176) (xy 149.938036 64.467973)
        (xy 152.86561 64.467973) (xy 152.905875 64.727844) (xy 152.996065 64.974866) (xy 153.049963 65.075703) (xy 153.283731 65.135164)
        (xy 154.025395 64.3935) (xy 154.384605 64.3935) (xy 155.126269 65.135164) (xy 155.360037 65.075703) (xy 155.470934 64.837258)
        (xy 155.533183 64.58176) (xy 155.538036 64.467973) (xy 156.26561 64.467973) (xy 156.305875 64.727844) (xy 156.396065 64.974866)
        (xy 156.449963 65.075703) (xy 156.683731 65.135164) (xy 157.425395 64.3935) (xy 157.784605 64.3935) (xy 158.526269 65.135164)
        (xy 158.760037 65.075703) (xy 158.870934 64.837258) (xy 158.933183 64.58176) (xy 158.942302 64.367973) (xy 161.76561 64.367973)
        (xy 161.805875 64.627844) (xy 161.896065 64.874866) (xy 161.949963 64.975703) (xy 162.183731 65.035164) (xy 162.925395 64.2935)
        (xy 163.284605 64.2935) (xy 164.026269 65.035164) (xy 164.260037 64.975703) (xy 164.370934 64.737258) (xy 164.433183 64.48176)
        (xy 164.438036 64.367973) (xy 165.26561 64.367973) (xy 165.305875 64.627844) (xy 165.396065 64.874866) (xy 165.449963 64.975703)
        (xy 165.683731 65.035164) (xy 166.425395 64.2935) (xy 166.784605 64.2935) (xy 167.526269 65.035164) (xy 167.760037 64.975703)
        (xy 167.870934 64.737258) (xy 167.933183 64.48176) (xy 167.938036 64.367973) (xy 170.86561 64.367973) (xy 170.905875 64.627844)
        (xy 170.996065 64.874866) (xy 171.049963 64.975703) (xy 171.283731 65.035164) (xy 172.025395 64.2935) (xy 172.384605 64.2935)
        (xy 173.126269 65.035164) (xy 173.360037 64.975703) (xy 173.470934 64.737258) (xy 173.533183 64.48176) (xy 173.538036 64.367973)
        (xy 174.26561 64.367973) (xy 174.305875 64.627844) (xy 174.396065 64.874866) (xy 174.449963 64.975703) (xy 174.683731 65.035164)
        (xy 175.425395 64.2935) (xy 175.784605 64.2935) (xy 176.526269 65.035164) (xy 176.760037 64.975703) (xy 176.870934 64.737258)
        (xy 176.933183 64.48176) (xy 176.938036 64.367973) (xy 179.96561 64.367973) (xy 180.005875 64.627844) (xy 180.096065 64.874866)
        (xy 180.149963 64.975703) (xy 180.383731 65.035164) (xy 181.125395 64.2935) (xy 181.484605 64.2935) (xy 182.226269 65.035164)
        (xy 182.460037 64.975703) (xy 182.570934 64.737258) (xy 182.633183 64.48176) (xy 182.638036 64.367973) (xy 183.26561 64.367973)
        (xy 183.305875 64.627844) (xy 183.396065 64.874866) (xy 183.449963 64.975703) (xy 183.683731 65.035164) (xy 184.425395 64.2935)
        (xy 184.784605 64.2935) (xy 185.526269 65.035164) (xy 185.760037 64.975703) (xy 185.870934 64.737258) (xy 185.933183 64.48176)
        (xy 185.938036 64.367973) (xy 188.86561 64.367973) (xy 188.905875 64.627844) (xy 188.996065 64.874866) (xy 189.049963 64.975703)
        (xy 189.283731 65.035164) (xy 190.025395 64.2935) (xy 190.384605 64.2935) (xy 191.126269 65.035164) (xy 191.360037 64.975703)
        (xy 191.470934 64.737258) (xy 191.533183 64.48176) (xy 191.538036 64.367973) (xy 192.26561 64.367973) (xy 192.305875 64.627844)
        (xy 192.396065 64.874866) (xy 192.449963 64.975703) (xy 192.683731 65.035164) (xy 193.425395 64.2935) (xy 193.784605 64.2935)
        (xy 194.526269 65.035164) (xy 194.760037 64.975703) (xy 194.870934 64.737258) (xy 194.933183 64.48176) (xy 194.938036 64.367973)
        (xy 197.96561 64.367973) (xy 198.005875 64.627844) (xy 198.096065 64.874866) (xy 198.149963 64.975703) (xy 198.383731 65.035164)
        (xy 199.125395 64.2935) (xy 199.484605 64.2935) (xy 200.226269 65.035164) (xy 200.460037 64.975703) (xy 200.570934 64.737258)
        (xy 200.633183 64.48176) (xy 200.638036 64.367973) (xy 201.16561 64.367973) (xy 201.205875 64.627844) (xy 201.296065 64.874866)
        (xy 201.349963 64.975703) (xy 201.583731 65.035164) (xy 202.325395 64.2935) (xy 202.684605 64.2935) (xy 203.426269 65.035164)
        (xy 203.660037 64.975703) (xy 203.770934 64.737258) (xy 203.833183 64.48176) (xy 203.838036 64.367973) (xy 206.86561 64.367973)
        (xy 206.905875 64.627844) (xy 206.996065 64.874866) (xy 207.049963 64.975703) (xy 207.283731 65.035164) (xy 208.025395 64.2935)
        (xy 208.384605 64.2935) (xy 209.126269 65.035164) (xy 209.360037 64.975703) (xy 209.470934 64.737258) (xy 209.533183 64.48176)
        (xy 209.538036 64.367973) (xy 210.06561 64.367973) (xy 210.105875 64.627844) (xy 210.196065 64.874866) (xy 210.249963 64.975703)
        (xy 210.483731 65.035164) (xy 211.225395 64.2935) (xy 211.584605 64.2935) (xy 212.326269 65.035164) (xy 212.560037 64.975703)
        (xy 212.670934 64.737258) (xy 212.679642 64.701515) (xy 217.014751 64.701515) (xy 217.014751 65.098485) (xy 217.092196 65.487826)
        (xy 217.244109 65.854578) (xy 217.464654 66.184646) (xy 217.745354 66.465346) (xy 218.075422 66.685891) (xy 218.442174 66.837804)
        (xy 218.831515 66.915249) (xy 219.228485 66.915249) (xy 219.617826 66.837804) (xy 219.984578 66.685891) (xy 220.314646 66.465346)
        (xy 220.595346 66.184646) (xy 220.815891 65.854578) (xy 220.967804 65.487826) (xy 221.045249 65.098485) (xy 221.045249 64.701515)
        (xy 220.967804 64.312174) (xy 220.815891 63.945422) (xy 220.595346 63.615354) (xy 220.314646 63.334654) (xy 219.984578 63.114109)
        (xy 219.617826 62.962196) (xy 219.228485 62.884751) (xy 218.831515 62.884751) (xy 218.442174 62.962196) (xy 218.075422 63.114109)
        (xy 217.745354 63.334654) (xy 217.464654 63.615354) (xy 217.244109 63.945422) (xy 217.092196 64.312174) (xy 217.014751 64.701515)
        (xy 212.679642 64.701515) (xy 212.733183 64.48176) (xy 212.74439 64.219027) (xy 212.704125 63.959156) (xy 212.613935 63.712134)
        (xy 212.560037 63.611297) (xy 212.326269 63.551836) (xy 211.584605 64.2935) (xy 211.225395 64.2935) (xy 210.483731 63.551836)
        (xy 210.249963 63.611297) (xy 210.139066 63.849742) (xy 210.076817 64.10524) (xy 210.06561 64.367973) (xy 209.538036 64.367973)
        (xy 209.54439 64.219027) (xy 209.504125 63.959156) (xy 209.413935 63.712134) (xy 209.360037 63.611297) (xy 209.126269 63.551836)
        (xy 208.384605 64.2935) (xy 208.025395 64.2935) (xy 207.283731 63.551836) (xy 207.049963 63.611297) (xy 206.939066 63.849742)
        (xy 206.876817 64.10524) (xy 206.86561 64.367973) (xy 203.838036 64.367973) (xy 203.84439 64.219027) (xy 203.804125 63.959156)
        (xy 203.713935 63.712134) (xy 203.660037 63.611297) (xy 203.426269 63.551836) (xy 202.684605 64.2935) (xy 202.325395 64.2935)
        (xy 201.583731 63.551836) (xy 201.349963 63.611297) (xy 201.239066 63.849742) (xy 201.176817 64.10524) (xy 201.16561 64.367973)
        (xy 200.638036 64.367973) (xy 200.64439 64.219027) (xy 200.604125 63.959156) (xy 200.513935 63.712134) (xy 200.460037 63.611297)
        (xy 200.226269 63.551836) (xy 199.484605 64.2935) (xy 199.125395 64.2935) (xy 198.383731 63.551836) (xy 198.149963 63.611297)
        (xy 198.039066 63.849742) (xy 197.976817 64.10524) (xy 197.96561 64.367973) (xy 194.938036 64.367973) (xy 194.94439 64.219027)
        (xy 194.904125 63.959156) (xy 194.813935 63.712134) (xy 194.760037 63.611297) (xy 194.526269 63.551836) (xy 193.784605 64.2935)
        (xy 193.425395 64.2935) (xy 192.683731 63.551836) (xy 192.449963 63.611297) (xy 192.339066 63.849742) (xy 192.276817 64.10524)
        (xy 192.26561 64.367973) (xy 191.538036 64.367973) (xy 191.54439 64.219027) (xy 191.504125 63.959156) (xy 191.413935 63.712134)
        (xy 191.360037 63.611297) (xy 191.126269 63.551836) (xy 190.384605 64.2935) (xy 190.025395 64.2935) (xy 189.283731 63.551836)
        (xy 189.049963 63.611297) (xy 188.939066 63.849742) (xy 188.876817 64.10524) (xy 188.86561 64.367973) (xy 185.938036 64.367973)
        (xy 185.94439 64.219027) (xy 185.904125 63.959156) (xy 185.813935 63.712134) (xy 185.760037 63.611297) (xy 185.526269 63.551836)
        (xy 184.784605 64.2935) (xy 184.425395 64.2935) (xy 183.683731 63.551836) (xy 183.449963 63.611297) (xy 183.339066 63.849742)
        (xy 183.276817 64.10524) (xy 183.26561 64.367973) (xy 182.638036 64.367973) (xy 182.64439 64.219027) (xy 182.604125 63.959156)
        (xy 182.513935 63.712134) (xy 182.460037 63.611297) (xy 182.226269 63.551836) (xy 181.484605 64.2935) (xy 181.125395 64.2935)
        (xy 180.383731 63.551836) (xy 180.149963 63.611297) (xy 180.039066 63.849742) (xy 179.976817 64.10524) (xy 179.96561 64.367973)
        (xy 176.938036 64.367973) (xy 176.94439 64.219027) (xy 176.904125 63.959156) (xy 176.813935 63.712134) (xy 176.760037 63.611297)
        (xy 176.526269 63.551836) (xy 175.784605 64.2935) (xy 175.425395 64.2935) (xy 174.683731 63.551836) (xy 174.449963 63.611297)
        (xy 174.339066 63.849742) (xy 174.276817 64.10524) (xy 174.26561 64.367973) (xy 173.538036 64.367973) (xy 173.54439 64.219027)
        (xy 173.504125 63.959156) (xy 173.413935 63.712134) (xy 173.360037 63.611297) (xy 173.126269 63.551836) (xy 172.384605 64.2935)
        (xy 172.025395 64.2935) (xy 171.283731 63.551836) (xy 171.049963 63.611297) (xy 170.939066 63.849742) (xy 170.876817 64.10524)
        (xy 170.86561 64.367973) (xy 167.938036 64.367973) (xy 167.94439 64.219027) (xy 167.904125 63.959156) (xy 167.813935 63.712134)
        (xy 167.760037 63.611297) (xy 167.526269 63.551836) (xy 166.784605 64.2935) (xy 166.425395 64.2935) (xy 165.683731 63.551836)
        (xy 165.449963 63.611297) (xy 165.339066 63.849742) (xy 165.276817 64.10524) (xy 165.26561 64.367973) (xy 164.438036 64.367973)
        (xy 164.44439 64.219027) (xy 164.404125 63.959156) (xy 164.313935 63.712134) (xy 164.260037 63.611297) (xy 164.026269 63.551836)
        (xy 163.284605 64.2935) (xy 162.925395 64.2935) (xy 162.183731 63.551836) (xy 161.949963 63.611297) (xy 161.839066 63.849742)
        (xy 161.776817 64.10524) (xy 161.76561 64.367973) (xy 158.942302 64.367973) (xy 158.94439 64.319027) (xy 158.904125 64.059156)
        (xy 158.813935 63.812134) (xy 158.760037 63.711297) (xy 158.526269 63.651836) (xy 157.784605 64.3935) (xy 157.425395 64.3935)
        (xy 156.683731 63.651836) (xy 156.449963 63.711297) (xy 156.339066 63.949742) (xy 156.276817 64.20524) (xy 156.26561 64.467973)
        (xy 155.538036 64.467973) (xy 155.54439 64.319027) (xy 155.504125 64.059156) (xy 155.413935 63.812134) (xy 155.360037 63.711297)
        (xy 155.126269 63.651836) (xy 154.384605 64.3935) (xy 154.025395 64.3935) (xy 153.283731 63.651836) (xy 153.049963 63.711297)
        (xy 152.939066 63.949742) (xy 152.876817 64.20524) (xy 152.86561 64.467973) (xy 149.938036 64.467973) (xy 149.94439 64.319027)
        (xy 149.904125 64.059156) (xy 149.813935 63.812134) (xy 149.760037 63.711297) (xy 149.526269 63.651836) (xy 148.784605 64.3935)
        (xy 148.425395 64.3935) (xy 147.683731 63.651836) (xy 147.449963 63.711297) (xy 147.339066 63.949742) (xy 147.276817 64.20524)
        (xy 147.26561 64.467973) (xy 146.638036 64.467973) (xy 146.64439 64.319027) (xy 146.604125 64.059156) (xy 146.513935 63.812134)
        (xy 146.460037 63.711297) (xy 146.226269 63.651836) (xy 145.484605 64.3935) (xy 145.125395 64.3935) (xy 144.383731 63.651836)
        (xy 144.149963 63.711297) (xy 144.039066 63.949742) (xy 143.976817 64.20524) (xy 143.96561 64.467973) (xy 140.938036 64.467973)
        (xy 140.94439 64.319027) (xy 140.904125 64.059156) (xy 140.813935 63.812134) (xy 140.760037 63.711297) (xy 140.526269 63.651836)
        (xy 139.784605 64.3935) (xy 139.425395 64.3935) (xy 138.683731 63.651836) (xy 138.449963 63.711297) (xy 138.339066 63.949742)
        (xy 138.276817 64.20524) (xy 138.26561 64.467973) (xy 137.538036 64.467973) (xy 137.54439 64.319027) (xy 137.504125 64.059156)
        (xy 137.413935 63.812134) (xy 137.360037 63.711297) (xy 137.126269 63.651836) (xy 136.384605 64.3935) (xy 136.025395 64.3935)
        (xy 135.283731 63.651836) (xy 135.049963 63.711297) (xy 134.939066 63.949742) (xy 134.876817 64.20524) (xy 134.86561 64.467973)
        (xy 131.938036 64.467973) (xy 131.94439 64.319027) (xy 131.904125 64.059156) (xy 131.813935 63.812134) (xy 131.760037 63.711297)
        (xy 131.526269 63.651836) (xy 130.784605 64.3935) (xy 130.425395 64.3935) (xy 129.683731 63.651836) (xy 129.449963 63.711297)
        (xy 129.339066 63.949742) (xy 129.276817 64.20524) (xy 129.26561 64.467973) (xy 128.638036 64.467973) (xy 128.64439 64.319027)
        (xy 128.604125 64.059156) (xy 128.513935 63.812134) (xy 128.460037 63.711297) (xy 128.226269 63.651836) (xy 127.484605 64.3935)
        (xy 127.125395 64.3935) (xy 126.383731 63.651836) (xy 126.149963 63.711297) (xy 126.039066 63.949742) (xy 125.976817 64.20524)
        (xy 125.96561 64.467973) (xy 122.938036 64.467973) (xy 122.94439 64.319027) (xy 122.904125 64.059156) (xy 122.813935 63.812134)
        (xy 122.760037 63.711297) (xy 122.526269 63.651836) (xy 121.784605 64.3935) (xy 121.425395 64.3935) (xy 120.683731 63.651836)
        (xy 120.449963 63.711297) (xy 120.339066 63.949742) (xy 120.276817 64.20524) (xy 120.26561 64.467973) (xy 119.538036 64.467973)
        (xy 119.54439 64.319027) (xy 119.504125 64.059156) (xy 119.413935 63.812134) (xy 119.360037 63.711297) (xy 119.126269 63.651836)
        (xy 118.384605 64.3935) (xy 118.025395 64.3935) (xy 117.283731 63.651836) (xy 117.049963 63.711297) (xy 116.939066 63.949742)
        (xy 116.876817 64.20524) (xy 116.86561 64.467973) (xy 113.938036 64.467973) (xy 113.94439 64.319027) (xy 113.904125 64.059156)
        (xy 113.813935 63.812134) (xy 113.760037 63.711297) (xy 113.526269 63.651836) (xy 112.784605 64.3935) (xy 112.425395 64.3935)
        (xy 111.683731 63.651836) (xy 111.449963 63.711297) (xy 111.339066 63.949742) (xy 111.276817 64.20524) (xy 111.26561 64.467973)
        (xy 110.638036 64.467973) (xy 110.64439 64.319027) (xy 110.604125 64.059156) (xy 110.513935 63.812134) (xy 110.460037 63.711297)
        (xy 110.226269 63.651836) (xy 109.484605 64.3935) (xy 109.125395 64.3935) (xy 108.383731 63.651836) (xy 108.149963 63.711297)
        (xy 108.039066 63.949742) (xy 107.976817 64.20524) (xy 107.96561 64.467973) (xy 102.098795 64.467973) (xy 102.067804 64.312174)
        (xy 101.915891 63.945422) (xy 101.695346 63.615354) (xy 101.552223 63.472231) (xy 108.563336 63.472231) (xy 109.305 64.213895)
        (xy 110.046664 63.472231) (xy 111.863336 63.472231) (xy 112.605 64.213895) (xy 113.346664 63.472231) (xy 117.463336 63.472231)
        (xy 118.205 64.213895) (xy 118.946664 63.472231) (xy 120.863336 63.472231) (xy 121.605 64.213895) (xy 122.346664 63.472231)
        (xy 126.563336 63.472231) (xy 127.305 64.213895) (xy 128.046664 63.472231) (xy 129.863336 63.472231) (xy 130.605 64.213895)
        (xy 131.346664 63.472231) (xy 135.463336 63.472231) (xy 136.205 64.213895) (xy 136.946664 63.472231) (xy 138.863336 63.472231)
        (xy 139.605 64.213895) (xy 140.346664 63.472231) (xy 144.563336 63.472231) (xy 145.305 64.213895) (xy 146.046664 63.472231)
        (xy 147.863336 63.472231) (xy 148.605 64.213895) (xy 149.346664 63.472231) (xy 153.463336 63.472231) (xy 154.205 64.213895)
        (xy 154.946664 63.472231) (xy 156.863336 63.472231) (xy 157.605 64.213895) (xy 158.346664 63.472231) (xy 158.321229 63.372231)
        (xy 162.363336 63.372231) (xy 163.105 64.113895) (xy 163.846664 63.372231) (xy 165.863336 63.372231) (xy 166.605 64.113895)
        (xy 167.346664 63.372231) (xy 171.463336 63.372231) (xy 172.205 64.113895) (xy 172.946664 63.372231) (xy 174.863336 63.372231)
        (xy 175.605 64.113895) (xy 176.346664 63.372231) (xy 180.563336 63.372231) (xy 181.305 64.113895) (xy 182.046664 63.372231)
        (xy 183.863336 63.372231) (xy 184.605 64.113895) (xy 185.346664 63.372231) (xy 189.463336 63.372231) (xy 190.205 64.113895)
        (xy 190.946664 63.372231) (xy 192.863336 63.372231) (xy 193.605 64.113895) (xy 194.346664 63.372231) (xy 198.563336 63.372231)
        (xy 199.305 64.113895) (xy 200.046664 63.372231) (xy 201.763336 63.372231) (xy 202.505 64.113895) (xy 203.246664 63.372231)
        (xy 207.463336 63.372231) (xy 208.205 64.113895) (xy 208.946664 63.372231) (xy 210.663336 63.372231) (xy 211.405 64.113895)
        (xy 212.146664 63.372231) (xy 212.087203 63.138463) (xy 211.848758 63.027566) (xy 211.59326 62.965317) (xy 211.330527 62.95411)
        (xy 211.070656 62.994375) (xy 210.823634 63.084565) (xy 210.722797 63.138463) (xy 210.663336 63.372231) (xy 208.946664 63.372231)
        (xy 208.887203 63.138463) (xy 208.648758 63.027566) (xy 208.39326 62.965317) (xy 208.130527 62.95411) (xy 207.870656 62.994375)
        (xy 207.623634 63.084565) (xy 207.522797 63.138463) (xy 207.463336 63.372231) (xy 203.246664 63.372231) (xy 203.187203 63.138463)
        (xy 202.948758 63.027566) (xy 202.69326 62.965317) (xy 202.430527 62.95411) (xy 202.170656 62.994375) (xy 201.923634 63.084565)
        (xy 201.822797 63.138463) (xy 201.763336 63.372231) (xy 200.046664 63.372231) (xy 199.987203 63.138463) (xy 199.748758 63.027566)
        (xy 199.49326 62.965317) (xy 199.230527 62.95411) (xy 198.970656 62.994375) (xy 198.723634 63.084565) (xy 198.622797 63.138463)
        (xy 198.563336 63.372231) (xy 194.346664 63.372231) (xy 194.287203 63.138463) (xy 194.048758 63.027566) (xy 193.79326 62.965317)
        (xy 193.530527 62.95411) (xy 193.270656 62.994375) (xy 193.023634 63.084565) (xy 192.922797 63.138463) (xy 192.863336 63.372231)
        (xy 190.946664 63.372231) (xy 190.887203 63.138463) (xy 190.648758 63.027566) (xy 190.39326 62.965317) (xy 190.130527 62.95411)
        (xy 189.870656 62.994375) (xy 189.623634 63.084565) (xy 189.522797 63.138463) (xy 189.463336 63.372231) (xy 185.346664 63.372231)
        (xy 185.287203 63.138463) (xy 185.048758 63.027566) (xy 184.79326 62.965317) (xy 184.530527 62.95411) (xy 184.270656 62.994375)
        (xy 184.023634 63.084565) (xy 183.922797 63.138463) (xy 183.863336 63.372231) (xy 182.046664 63.372231) (xy 181.987203 63.138463)
        (xy 181.748758 63.027566) (xy 181.49326 62.965317) (xy 181.230527 62.95411) (xy 180.970656 62.994375) (xy 180.723634 63.084565)
        (xy 180.622797 63.138463) (xy 180.563336 63.372231) (xy 176.346664 63.372231) (xy 176.287203 63.138463) (xy 176.048758 63.027566)
        (xy 175.79326 62.965317) (xy 175.530527 62.95411) (xy 175.270656 62.994375) (xy 175.023634 63.084565) (xy 174.922797 63.138463)
        (xy 174.863336 63.372231) (xy 172.946664 63.372231) (xy 172.887203 63.138463) (xy 172.648758 63.027566) (xy 172.39326 62.965317)
        (xy 172.130527 62.95411) (xy 171.870656 62.994375) (xy 171.623634 63.084565) (xy 171.522797 63.138463) (xy 171.463336 63.372231)
        (xy 167.346664 63.372231) (xy 167.287203 63.138463) (xy 167.048758 63.027566) (xy 166.79326 62.965317) (xy 166.530527 62.95411)
        (xy 166.270656 62.994375) (xy 166.023634 63.084565) (xy 165.922797 63.138463) (xy 165.863336 63.372231) (xy 163.846664 63.372231)
        (xy 163.787203 63.138463) (xy 163.548758 63.027566) (xy 163.29326 62.965317) (xy 163.030527 62.95411) (xy 162.770656 62.994375)
        (xy 162.523634 63.084565) (xy 162.422797 63.138463) (xy 162.363336 63.372231) (xy 158.321229 63.372231) (xy 158.287203 63.238463)
        (xy 158.048758 63.127566) (xy 157.79326 63.065317) (xy 157.530527 63.05411) (xy 157.270656 63.094375) (xy 157.023634 63.184565)
        (xy 156.922797 63.238463) (xy 156.863336 63.472231) (xy 154.946664 63.472231) (xy 154.887203 63.238463) (xy 154.648758 63.127566)
        (xy 154.39326 63.065317) (xy 154.130527 63.05411) (xy 153.870656 63.094375) (xy 153.623634 63.184565) (xy 153.522797 63.238463)
        (xy 153.463336 63.472231) (xy 149.346664 63.472231) (xy 149.287203 63.238463) (xy 149.048758 63.127566) (xy 148.79326 63.065317)
        (xy 148.530527 63.05411) (xy 148.270656 63.094375) (xy 148.023634 63.184565) (xy 147.922797 63.238463) (xy 147.863336 63.472231)
        (xy 146.046664 63.472231) (xy 145.987203 63.238463) (xy 145.748758 63.127566) (xy 145.49326 63.065317) (xy 145.230527 63.05411)
        (xy 144.970656 63.094375) (xy 144.723634 63.184565) (xy 144.622797 63.238463) (xy 144.563336 63.472231) (xy 140.346664 63.472231)
        (xy 140.287203 63.238463) (xy 140.048758 63.127566) (xy 139.79326 63.065317) (xy 139.530527 63.05411) (xy 139.270656 63.094375)
        (xy 139.023634 63.184565) (xy 138.922797 63.238463) (xy 138.863336 63.472231) (xy 136.946664 63.472231) (xy 136.887203 63.238463)
        (xy 136.648758 63.127566) (xy 136.39326 63.065317) (xy 136.130527 63.05411) (xy 135.870656 63.094375) (xy 135.623634 63.184565)
        (xy 135.522797 63.238463) (xy 135.463336 63.472231) (xy 131.346664 63.472231) (xy 131.287203 63.238463) (xy 131.048758 63.127566)
        (xy 130.79326 63.065317) (xy 130.530527 63.05411) (xy 130.270656 63.094375) (xy 130.023634 63.184565) (xy 129.922797 63.238463)
        (xy 129.863336 63.472231) (xy 128.046664 63.472231) (xy 127.987203 63.238463) (xy 127.748758 63.127566) (xy 127.49326 63.065317)
        (xy 127.230527 63.05411) (xy 126.970656 63.094375) (xy 126.723634 63.184565) (xy 126.622797 63.238463) (xy 126.563336 63.472231)
        (xy 122.346664 63.472231) (xy 122.287203 63.238463) (xy 122.048758 63.127566) (xy 121.79326 63.065317) (xy 121.530527 63.05411)
        (xy 121.270656 63.094375) (xy 121.023634 63.184565) (xy 120.922797 63.238463) (xy 120.863336 63.472231) (xy 118.946664 63.472231)
        (xy 118.887203 63.238463) (xy 118.648758 63.127566) (xy 118.39326 63.065317) (xy 118.130527 63.05411) (xy 117.870656 63.094375)
        (xy 117.623634 63.184565) (xy 117.522797 63.238463) (xy 117.463336 63.472231) (xy 113.346664 63.472231) (xy 113.287203 63.238463)
        (xy 113.048758 63.127566) (xy 112.79326 63.065317) (xy 112.530527 63.05411) (xy 112.270656 63.094375) (xy 112.023634 63.184565)
        (xy 111.922797 63.238463) (xy 111.863336 63.472231) (xy 110.046664 63.472231) (xy 109.987203 63.238463) (xy 109.748758 63.127566)
        (xy 109.49326 63.065317) (xy 109.230527 63.05411) (xy 108.970656 63.094375) (xy 108.723634 63.184565) (xy 108.622797 63.238463)
        (xy 108.563336 63.472231) (xy 101.552223 63.472231) (xy 101.414646 63.334654) (xy 101.084578 63.114109) (xy 100.717826 62.962196)
        (xy 100.328485 62.884751) (xy 99.931515 62.884751) (xy 99.542174 62.962196) (xy 99.175422 63.114109) (xy 98.845354 63.334654)
        (xy 98.564654 63.615354) (xy 98.344109 63.945422) (xy 98.192196 64.312174) (xy 98.114751 64.701515) (xy 84.16 64.701515)
        (xy 84.16 57.880954) (xy 116.960674 57.880954) (xy 116.960674 58.519046) (xy 117.085159 59.144877) (xy 117.329346 59.734396)
        (xy 117.683851 60.26495) (xy 118.13505 60.716149) (xy 118.665604 61.070654) (xy 119.255123 61.314841) (xy 119.880954 61.439326)
        (xy 120.519046 61.439326) (xy 121.144877 61.314841) (xy 121.734396 61.070654) (xy 122.26495 60.716149) (xy 122.716149 60.26495)
        (xy 123.070654 59.734396) (xy 123.314841 59.144877) (xy 123.439326 58.519046) (xy 123.439326 57.880954) (xy 196.960674 57.880954)
        (xy 196.960674 58.519046) (xy 197.085159 59.144877) (xy 197.329346 59.734396) (xy 197.683851 60.26495) (xy 198.13505 60.716149)
        (xy 198.665604 61.070654) (xy 199.255123 61.314841) (xy 199.880954 61.439326) (xy 200.519046 61.439326) (xy 201.144877 61.314841)
        (xy 201.734396 61.070654) (xy 202.26495 60.716149) (xy 202.716149 60.26495) (xy 203.070654 59.734396) (xy 203.314841 59.144877)
        (xy 203.439326 58.519046) (xy 203.439326 57.880954) (xy 203.314841 57.255123) (xy 203.070654 56.665604) (xy 202.716149 56.13505)
        (xy 202.26495 55.683851) (xy 201.734396 55.329346) (xy 201.144877 55.085159) (xy 200.519046 54.960674) (xy 199.880954 54.960674)
        (xy 199.255123 55.085159) (xy 198.665604 55.329346) (xy 198.13505 55.683851) (xy 197.683851 56.13505) (xy 197.329346 56.665604)
        (xy 197.085159 57.255123) (xy 196.960674 57.880954) (xy 123.439326 57.880954) (xy 123.314841 57.255123) (xy 123.070654 56.665604)
        (xy 122.716149 56.13505) (xy 122.26495 55.683851) (xy 121.734396 55.329346) (xy 121.144877 55.085159) (xy 120.519046 54.960674)
        (xy 119.880954 54.960674) (xy 119.255123 55.085159) (xy 118.665604 55.329346) (xy 118.13505 55.683851) (xy 117.683851 56.13505)
        (xy 117.329346 56.665604) (xy 117.085159 57.255123) (xy 116.960674 57.880954) (xy 84.16 57.880954) (xy 84.16 47.86)
        (xy 102.72413 47.86) (xy 102.809744 47.917205) (xy 102.998102 47.995226) (xy 103.198061 48.035) (xy 103.401939 48.035)
        (xy 103.587645 47.998061) (xy 137.965 47.998061) (xy 137.965 48.201939) (xy 138.004774 48.401898) (xy 138.082795 48.590256)
        (xy 138.196063 48.759774) (xy 138.340226 48.903937) (xy 138.509744 49.017205) (xy 138.698102 49.095226) (xy 138.898061 49.135)
        (xy 139.101939 49.135) (xy 139.301898 49.095226) (xy 139.490256 49.017205) (xy 139.659774 48.903937) (xy 139.703711 48.86)
        (xy 145.862669 48.859998) (xy 145.900001 48.863675) (xy 145.937334 48.859998) (xy 146.048987 48.849001) (xy 146.092443 48.835819)
        (xy 146.192247 48.805545) (xy 146.324226 48.735) (xy 146.401939 48.735) (xy 146.601898 48.695226) (xy 146.790256 48.617205)
        (xy 146.959774 48.503937) (xy 147.103937 48.359774) (xy 147.217205 48.190256) (xy 147.295226 48.001898) (xy 147.335 47.801939)
        (xy 147.335 47.598061) (xy 147.295226 47.398102) (xy 147.217205 47.209744) (xy 147.103937 47.040226) (xy 146.959774 46.896063)
        (xy 146.790256 46.782795) (xy 146.601898 46.704774) (xy 146.401939 46.665) (xy 146.198061 46.665) (xy 145.998102 46.704774)
        (xy 145.809744 46.782795) (xy 145.640226 46.896063) (xy 145.496063 47.040226) (xy 145.382795 47.209744) (xy 145.328841 47.339999)
        (xy 139.703712 47.340001) (xy 139.659774 47.296063) (xy 139.490256 47.182795) (xy 139.301898 47.104774) (xy 139.101939 47.065)
        (xy 138.898061 47.065) (xy 138.698102 47.104774) (xy 138.509744 47.182795) (xy 138.340226 47.296063) (xy 138.196063 47.440226)
        (xy 138.082795 47.609744) (xy 138.004774 47.798102) (xy 137.965 47.998061) (xy 103.587645 47.998061) (xy 103.601898 47.995226)
        (xy 103.790256 47.917205) (xy 103.959774 47.803937) (xy 104.103937 47.659774) (xy 104.217205 47.490256) (xy 104.295226 47.301898)
        (xy 104.335 47.101939) (xy 104.335 47.039801) (xy 104.97674 46.398061) (xy 118.165 46.398061) (xy 118.165 46.601939)
        (xy 118.204774 46.801898) (xy 118.282795 46.990256) (xy 118.396063 47.159774) (xy 118.540226 47.303937) (xy 118.709744 47.417205)
        (xy 118.898102 47.495226) (xy 119.098061 47.535) (xy 119.301939 47.535) (xy 119.501898 47.495226) (xy 119.690256 47.417205)
        (xy 119.859774 47.303937) (xy 119.903711 47.26) (xy 123.01306 47.26) (xy 123.098102 47.295226) (xy 123.298061 47.335)
        (xy 123.501939 47.335) (xy 123.701898 47.295226) (xy 123.890256 47.217205) (xy 124.059774 47.103937) (xy 124.203937 46.959774)
        (xy 124.317205 46.790256) (xy 124.395226 46.601898) (xy 124.435 46.401939) (xy 124.435 46.198061) (xy 124.395226 45.998102)
        (xy 124.317205 45.809744) (xy 124.203937 45.640226) (xy 124.059774 45.496063) (xy 123.890256 45.382795) (xy 123.701898 45.304774)
        (xy 123.501939 45.265) (xy 123.298061 45.265) (xy 123.098102 45.304774) (xy 122.909744 45.382795) (xy 122.740226 45.496063)
        (xy 122.596063 45.640226) (xy 122.529396 45.74) (xy 119.903711 45.74) (xy 119.859774 45.696063) (xy 119.690256 45.582795)
        (xy 119.501898 45.504774) (xy 119.301939 45.465) (xy 119.098061 45.465) (xy 118.898102 45.504774) (xy 118.709744 45.582795)
        (xy 118.540226 45.696063) (xy 118.396063 45.840226) (xy 118.282795 46.009744) (xy 118.204774 46.198102) (xy 118.165 46.398061)
        (xy 104.97674 46.398061) (xy 107.811003 43.563799) (xy 107.840001 43.540001) (xy 107.934974 43.424276) (xy 108.005546 43.292247)
        (xy 108.049003 43.148986) (xy 108.06 43.037333) (xy 108.06 43.037324) (xy 108.063676 43.000001) (xy 108.06 42.962678)
        (xy 108.06 38.003711) (xy 108.103937 37.959774) (xy 108.217205 37.790256) (xy 108.295226 37.601898) (xy 108.335 37.401939)
        (xy 108.335 37.198061) (xy 108.295226 36.998102) (xy 108.217205 36.809744) (xy 108.103937 36.640226) (xy 107.959774 36.496063)
        (xy 107.905802 36.46) (xy 114.39644 36.46) (xy 114.404774 36.501898) (xy 114.482795 36.690256) (xy 114.596063 36.859774)
        (xy 114.740226 37.003937) (xy 114.909744 37.117205) (xy 115.098102 37.195226) (xy 115.298061 37.235) (xy 115.501939 37.235)
        (xy 115.701898 37.195226) (xy 115.890256 37.117205) (xy 115.940001 37.083967) (xy 115.940001 37.708795) (xy 115.902964 37.764225)
        (xy 115.824943 37.952583) (xy 115.785169 38.152542) (xy 115.785169 38.35642) (xy 115.824943 38.556379) (xy 115.902964 38.744737)
        (xy 116.016232 38.914255) (xy 116.160395 39.058418) (xy 116.329913 39.171686) (xy 116.518271 39.249707) (xy 116.71823 39.289481)
        (xy 116.922108 39.289481) (xy 116.981474 39.277672) (xy 116.981474 39.468522) (xy 116.937537 39.512459) (xy 116.824269 39.681977)
        (xy 116.746248 39.870335) (xy 116.706474 40.070294) (xy 116.706474 40.274172) (xy 116.746248 40.474131) (xy 116.824269 40.662489)
        (xy 116.937537 40.832007) (xy 117.0817 40.97617) (xy 117.251218 41.089438) (xy 117.439576 41.167459) (xy 117.639535 41.207233)
        (xy 117.843413 41.207233) (xy 118.043372 41.167459) (xy 118.23173 41.089438) (xy 118.401248 40.97617) (xy 118.545411 40.832007)
        (xy 118.658679 40.662489) (xy 118.7367 40.474131) (xy 118.776474 40.274172) (xy 118.776474 40.070294) (xy 118.7367 39.870335)
        (xy 118.658679 39.681977) (xy 118.545411 39.512459) (xy 118.503877 39.470925) (xy 118.639801 39.335) (xy 118.701939 39.335)
        (xy 118.901898 39.295226) (xy 119.090256 39.217205) (xy 119.259774 39.103937) (xy 119.403937 38.959774) (xy 119.517205 38.790256)
        (xy 119.595226 38.601898) (xy 119.635 38.401939) (xy 119.635 38.198061) (xy 119.595226 37.998102) (xy 119.517205 37.809744)
        (xy 119.403937 37.640226) (xy 119.259774 37.496063) (xy 119.090256 37.382795) (xy 118.901898 37.304774) (xy 118.701939 37.265)
        (xy 118.498061 37.265) (xy 118.298102 37.304774) (xy 118.109744 37.382795) (xy 117.940226 37.496063) (xy 117.796063 37.640226)
        (xy 117.725292 37.746143) (xy 117.624106 37.594707) (xy 117.479943 37.450544) (xy 117.46 37.437219) (xy 117.46 32.76)
        (xy 121.540001 32.76) (xy 121.54 33.896289) (xy 121.496063 33.940226) (xy 121.382795 34.109744) (xy 121.304774 34.298102)
        (xy 121.265 34.498061) (xy 121.265 34.701939) (xy 121.304774 34.901898) (xy 121.382795 35.090256) (xy 121.496063 35.259774)
        (xy 121.640226 35.403937) (xy 121.809744 35.517205) (xy 121.998102 35.595226) (xy 122.198061 35.635) (xy 122.351413 35.635)
        (xy 122.354774 35.651898) (xy 122.432795 35.840256) (xy 122.546063 36.009774) (xy 122.690226 36.153937) (xy 122.859744 36.267205)
        (xy 123.048102 36.345226) (xy 123.248061 36.385) (xy 123.310199 36.385) (xy 124.8362 37.911002) (xy 124.859999 37.940001)
        (xy 124.975724 38.034974) (xy 125.107753 38.105546) (xy 125.251014 38.149003) (xy 125.362667 38.16) (xy 125.362677 38.16)
        (xy 125.4 38.163676) (xy 125.437323 38.16) (xy 129.462678 38.16) (xy 129.5 38.163676) (xy 129.537322 38.16)
        (xy 129.537333 38.16) (xy 129.648986 38.149003) (xy 129.792247 38.105546) (xy 129.924276 38.034974) (xy 130.040001 37.940001)
        (xy 130.063804 37.910997) (xy 131.314802 36.66) (xy 131.496289 36.66) (xy 131.540226 36.703937) (xy 131.709744 36.817205)
        (xy 131.898102 36.895226) (xy 132.098061 36.935) (xy 132.115 36.935) (xy 132.115 36.951939) (xy 132.154774 37.151898)
        (xy 132.232795 37.340256) (xy 132.346063 37.509774) (xy 132.490226 37.653937) (xy 132.659744 37.767205) (xy 132.848102 37.845226)
        (xy 133.048061 37.885) (xy 133.251939 37.885) (xy 133.451898 37.845226) (xy 133.640256 37.767205) (xy 133.809774 37.653937)
        (xy 133.953937 37.509774) (xy 134.067205 37.340256) (xy 134.145226 37.151898) (xy 134.185 36.951939) (xy 134.185 36.748061)
        (xy 134.160985 36.627327) (xy 134.163676 36.600001) (xy 134.16 36.562678) (xy 134.16 32.76) (xy 138.140001 32.76)
        (xy 138.14 34.596289) (xy 138.096063 34.640226) (xy 137.982795 34.809744) (xy 137.904774 34.998102) (xy 137.865 35.198061)
        (xy 137.865 35.401939) (xy 137.904774 35.601898) (xy 137.982795 35.790256) (xy 138.096063 35.959774) (xy 138.240226 36.103937)
        (xy 138.409744 36.217205) (xy 138.598102 36.295226) (xy 138.798061 36.335) (xy 139.001939 36.335) (xy 139.201898 36.295226)
        (xy 139.390256 36.217205) (xy 139.559774 36.103937) (xy 139.62148 36.042231) (xy 139.682795 36.190256) (xy 139.796063 36.359774)
        (xy 139.940226 36.503937) (xy 140.109744 36.617205) (xy 140.298102 36.695226) (xy 140.498061 36.735) (xy 140.701939 36.735)
        (xy 140.901898 36.695226) (xy 141.090256 36.617205) (xy 141.259774 36.503937) (xy 141.303711 36.46) (xy 142.365197 36.46)
        (xy 140.885199 37.94) (xy 137.203711 37.94) (xy 137.059774 37.796063) (xy 136.890256 37.682795) (xy 136.701898 37.604774)
        (xy 136.501939 37.565) (xy 136.298061 37.565) (xy 136.098102 37.604774) (xy 135.909744 37.682795) (xy 135.740226 37.796063)
        (xy 135.596063 37.940226) (xy 135.482795 38.109744) (xy 135.404774 38.298102) (xy 135.365 38.498061) (xy 135.365 38.701939)
        (xy 135.404774 38.901898) (xy 135.482795 39.090256) (xy 135.596063 39.259774) (xy 135.740226 39.403937) (xy 135.909744 39.517205)
        (xy 136.098102 39.595226) (xy 136.298061 39.635) (xy 136.501939 39.635) (xy 136.701898 39.595226) (xy 136.890256 39.517205)
        (xy 136.97587 39.46) (xy 141.162678 39.46) (xy 141.2 39.463676) (xy 141.237322 39.46) (xy 141.237333 39.46)
        (xy 141.348986 39.449003) (xy 141.492247 39.405546) (xy 141.624276 39.334974) (xy 141.740001 39.240001) (xy 141.763803 39.210998)
        (xy 143.178484 37.796318) (xy 143.209744 37.817205) (xy 143.398102 37.895226) (xy 143.598061 37.935) (xy 143.801939 37.935)
        (xy 144.001898 37.895226) (xy 144.190256 37.817205) (xy 144.359774 37.703937) (xy 144.503937 37.559774) (xy 144.617205 37.390256)
        (xy 144.695226 37.201898) (xy 144.735 37.001939) (xy 144.735 36.798061) (xy 144.713085 36.687886) (xy 147.542247 39.517049)
        (xy 147.566045 39.546047) (xy 147.595043 39.569845) (xy 147.681769 39.64102) (xy 147.789356 39.698527) (xy 147.813799 39.711592)
        (xy 147.95706 39.755049) (xy 148.068713 39.766046) (xy 148.068722 39.766046) (xy 148.106045 39.769722) (xy 148.143368 39.766046)
        (xy 151.977015 39.766046) (xy 152.020952 39.809983) (xy 152.19047 39.923251) (xy 152.378828 40.001272) (xy 152.578787 40.041046)
        (xy 152.782665 40.041046) (xy 152.982624 40.001272) (xy 153.170982 39.923251) (xy 153.3405 39.809983) (xy 153.484663 39.66582)
        (xy 153.597931 39.496302) (xy 153.675952 39.307944) (xy 153.690964 39.232471) (xy 153.704774 39.301898) (xy 153.782795 39.490256)
        (xy 153.896063 39.659774) (xy 154.040226 39.803937) (xy 154.209744 39.917205) (xy 154.398102 39.995226) (xy 154.598061 40.035)
        (xy 154.801939 40.035) (xy 155.001898 39.995226) (xy 155.190256 39.917205) (xy 155.359774 39.803937) (xy 155.503937 39.659774)
        (xy 155.617205 39.490256) (xy 155.695226 39.301898) (xy 155.735 39.101939) (xy 155.735 38.898061) (xy 155.695226 38.698102)
        (xy 155.617205 38.509744) (xy 155.503937 38.340226) (xy 155.46 38.296289) (xy 155.46 38.214801) (xy 155.814802 37.86)
        (xy 165.596289 37.86) (xy 165.640226 37.903937) (xy 165.809744 38.017205) (xy 165.998102 38.095226) (xy 166.198061 38.135)
        (xy 166.401939 38.135) (xy 166.601898 38.095226) (xy 166.790256 38.017205) (xy 166.959774 37.903937) (xy 167.103937 37.759774)
        (xy 167.217205 37.590256) (xy 167.295226 37.401898) (xy 167.335 37.201939) (xy 167.335 36.998061) (xy 167.295226 36.798102)
        (xy 167.217205 36.609744) (xy 167.150564 36.510009) (xy 167.912669 36.510009) (xy 167.949991 36.513685) (xy 167.987313 36.510009)
        (xy 167.987324 36.510009) (xy 168.098977 36.499012) (xy 168.242238 36.455555) (xy 168.374267 36.384983) (xy 168.489992 36.29001)
        (xy 168.513795 36.261006) (xy 169.139802 35.635) (xy 169.201939 35.635) (xy 169.401898 35.595226) (xy 169.590256 35.517205)
        (xy 169.759774 35.403937) (xy 169.803711 35.36) (xy 180.672571 35.36) (xy 180.665 35.398061) (xy 180.665 35.601939)
        (xy 180.704774 35.801898) (xy 180.782795 35.990256) (xy 180.896063 36.159774) (xy 181.040226 36.303937) (xy 181.209744 36.417205)
        (xy 181.398102 36.495226) (xy 181.598061 36.535) (xy 181.801939 36.535) (xy 182.001898 36.495226) (xy 182.190256 36.417205)
        (xy 182.359774 36.303937) (xy 182.403711 36.26) (xy 185.355338 36.26) (xy 185.422244 36.304705) (xy 185.610602 36.382726)
        (xy 185.810561 36.4225) (xy 186.014439 36.4225) (xy 186.214398 36.382726) (xy 186.402756 36.304705) (xy 186.572274 36.191437)
        (xy 186.716437 36.047274) (xy 186.730722 36.025895) (xy 186.898102 36.095226) (xy 187.098061 36.135) (xy 187.301939 36.135)
        (xy 187.501898 36.095226) (xy 187.690256 36.017205) (xy 187.859774 35.903937) (xy 187.903711 35.86) (xy 190.696289 35.86)
        (xy 190.740226 35.903937) (xy 190.909744 36.017205) (xy 191.098102 36.095226) (xy 191.298061 36.135) (xy 191.360199 36.135)
        (xy 193.28621 38.061012) (xy 193.310008 38.09001) (xy 193.339006 38.113808) (xy 193.425732 38.184983) (xy 193.505698 38.227726)
        (xy 193.528661 38.24) (xy 189.503711 38.24) (xy 189.459774 38.196063) (xy 189.290256 38.082795) (xy 189.101898 38.004774)
        (xy 188.901939 37.965) (xy 188.698061 37.965) (xy 188.498102 38.004774) (xy 188.309744 38.082795) (xy 188.140226 38.196063)
        (xy 188.096289 38.24) (xy 187.814801 38.24) (xy 187.563804 37.989003) (xy 187.540001 37.959999) (xy 187.424276 37.865026)
        (xy 187.292247 37.794454) (xy 187.148986 37.750997) (xy 187.037333 37.74) (xy 187.037322 37.74) (xy 187 37.736324)
        (xy 186.962678 37.74) (xy 171.603711 37.74) (xy 171.559774 37.696063) (xy 171.390256 37.582795) (xy 171.201898 37.504774)
        (xy 171.001939 37.465) (xy 170.798061 37.465) (xy 170.598102 37.504774) (xy 170.409744 37.582795) (xy 170.240226 37.696063)
        (xy 170.096063 37.840226) (xy 169.982795 38.009744) (xy 169.928841 38.139999) (xy 165.903712 38.140001) (xy 165.859774 38.096063)
        (xy 165.690256 37.982795) (xy 165.501898 37.904774) (xy 165.301939 37.865) (xy 165.098061 37.865) (xy 164.898102 37.904774)
        (xy 164.709744 37.982795) (xy 164.540226 38.096063) (xy 164.396063 38.240226) (xy 164.282795 38.409744) (xy 164.204774 38.598102)
        (xy 164.165 38.798061) (xy 164.165 39.001939) (xy 164.204774 39.201898) (xy 164.282795 39.390256) (xy 164.396063 39.559774)
        (xy 164.540226 39.703937) (xy 164.709744 39.817205) (xy 164.898102 39.895226) (xy 165.098061 39.935) (xy 165.301939 39.935)
        (xy 165.501898 39.895226) (xy 165.690256 39.817205) (xy 165.859774 39.703937) (xy 165.903711 39.66) (xy 170.462669 39.659998)
        (xy 170.500001 39.663675) (xy 170.539608 39.659774) (xy 170.648987 39.649001) (xy 170.695229 39.634974) (xy 170.792247 39.605545)
        (xy 170.924226 39.535) (xy 171.001939 39.535) (xy 171.201898 39.495226) (xy 171.390256 39.417205) (xy 171.559774 39.303937)
        (xy 171.603711 39.26) (xy 186.685199 39.26) (xy 186.936196 39.510997) (xy 186.959999 39.540001) (xy 187.075724 39.634974)
        (xy 187.207753 39.705546) (xy 187.351014 39.749003) (xy 187.462667 39.76) (xy 187.462675 39.76) (xy 187.5 39.763676)
        (xy 187.537325 39.76) (xy 188.096289 39.76) (xy 188.140226 39.803937) (xy 188.309744 39.917205) (xy 188.498102 39.995226)
        (xy 188.698061 40.035) (xy 188.901939 40.035) (xy 189.101898 39.995226) (xy 189.290256 39.917205) (xy 189.459774 39.803937)
        (xy 189.503711 39.76) (xy 206.496289 39.76) (xy 206.540226 39.803937) (xy 206.709744 39.917205) (xy 206.898102 39.995226)
        (xy 207.098061 40.035) (xy 207.301939 40.035) (xy 207.501898 39.995226) (xy 207.690256 39.917205) (xy 207.859774 39.803937)
        (xy 208.003937 39.659774) (xy 208.117205 39.490256) (xy 208.195226 39.301898) (xy 208.235 39.101939) (xy 208.235 38.898061)
        (xy 208.195226 38.698102) (xy 208.117205 38.509744) (xy 208.003937 38.340226) (xy 207.859774 38.196063) (xy 207.690256 38.082795)
        (xy 207.501898 38.004774) (xy 207.301939 37.965) (xy 207.098061 37.965) (xy 206.898102 38.004774) (xy 206.709744 38.082795)
        (xy 206.540226 38.196063) (xy 206.496289 38.24) (xy 201.407749 38.24) (xy 201.510677 38.184983) (xy 201.626402 38.09001)
        (xy 201.650204 38.061007) (xy 203.001205 36.710009) (xy 209.265 36.710009) (xy 209.265 36.901939) (xy 209.304774 37.101898)
        (xy 209.382795 37.290256) (xy 209.496063 37.459774) (xy 209.640226 37.603937) (xy 209.809744 37.717205) (xy 209.998102 37.795226)
        (xy 210.198061 37.835) (xy 210.260198 37.835) (xy 210.536201 38.111002) (xy 210.559999 38.140001) (xy 210.675724 38.234974)
        (xy 210.807753 38.305546) (xy 210.951014 38.349003) (xy 211.062667 38.36) (xy 211.062677 38.36) (xy 211.1 38.363676)
        (xy 211.137323 38.36) (xy 212.696289 38.36) (xy 212.740226 38.403937) (xy 212.909744 38.517205) (xy 213.098102 38.595226)
        (xy 213.298061 38.635) (xy 213.501939 38.635) (xy 213.701898 38.595226) (xy 213.890256 38.517205) (xy 214.059774 38.403937)
        (xy 214.203937 38.259774) (xy 214.317205 38.090256) (xy 214.395226 37.901898) (xy 214.435 37.701939) (xy 214.435 37.498061)
        (xy 214.395226 37.298102) (xy 214.317205 37.109744) (xy 214.203937 36.940226) (xy 214.059774 36.796063) (xy 213.890256 36.682795)
        (xy 213.701898 36.604774) (xy 213.501939 36.565) (xy 213.298061 36.565) (xy 213.098102 36.604774) (xy 212.909744 36.682795)
        (xy 212.740226 36.796063) (xy 212.696289 36.84) (xy 211.414802 36.84) (xy 211.335 36.760198) (xy 211.335 36.710009)
        (xy 211.449079 36.710009) (xy 211.486401 36.713685) (xy 211.523723 36.710009) (xy 211.523734 36.710009) (xy 211.635387 36.699012)
        (xy 211.778648 36.655555) (xy 211.910677 36.584983) (xy 212.026402 36.49001) (xy 212.050204 36.461007) (xy 212.651212 35.86)
        (xy 218.985199 35.86) (xy 222.8362 39.711002) (xy 222.859999 39.740001) (xy 222.888997 39.763799) (xy 222.975724 39.834974)
        (xy 223.107753 39.905546) (xy 223.251014 39.949003) (xy 223.4 39.963677) (xy 223.437333 39.96) (xy 224.696289 39.96)
        (xy 224.740226 40.003937) (xy 224.909744 40.117205) (xy 225.098102 40.195226) (xy 225.298061 40.235) (xy 225.501939 40.235)
        (xy 225.701898 40.195226) (xy 225.890256 40.117205) (xy 226.059774 40.003937) (xy 226.103711 39.96) (xy 243.300286 39.96)
        (xy 243.303948 39.963662) (xy 243.303947 48.658761) (xy 243.190256 48.582795) (xy 243.001898 48.504774) (xy 242.801939 48.465)
        (xy 242.598061 48.465) (xy 242.398102 48.504774) (xy 242.209744 48.582795) (xy 242.040226 48.696063) (xy 241.996289 48.74)
        (xy 232.814802 48.74) (xy 230.263804 46.189003) (xy 230.240001 46.159999) (xy 230.124276 46.065026) (xy 229.992247 45.994454)
        (xy 229.848986 45.950997) (xy 229.737333 45.94) (xy 229.737322 45.94) (xy 229.7 45.936324) (xy 229.662678 45.94)
        (xy 229.003711 45.94) (xy 228.959774 45.896063) (xy 228.790256 45.782795) (xy 228.601898 45.704774) (xy 228.401939 45.665)
        (xy 228.198061 45.665) (xy 227.998102 45.704774) (xy 227.809744 45.782795) (xy 227.640226 45.896063) (xy 227.596289 45.94)
        (xy 210.76 45.94) (xy 210.76 45.203711) (xy 210.803937 45.159774) (xy 210.917205 44.990256) (xy 210.995226 44.801898)
        (xy 211.035 44.601939) (xy 211.035 44.398061) (xy 210.995226 44.198102) (xy 210.917205 44.009744) (xy 210.803937 43.840226)
        (xy 210.659774 43.696063) (xy 210.490256 43.582795) (xy 210.301898 43.504774) (xy 210.101939 43.465) (xy 209.898061 43.465)
        (xy 209.698102 43.504774) (xy 209.509744 43.582795) (xy 209.340226 43.696063) (xy 209.196063 43.840226) (xy 209.082795 44.009744)
        (xy 209.004774 44.198102) (xy 208.965 44.398061) (xy 208.965 44.601939) (xy 209.004774 44.801898) (xy 209.082795 44.990256)
        (xy 209.196063 45.159774) (xy 209.24 45.203711) (xy 209.240001 45.5652) (xy 209.163804 45.489003) (xy 209.140001 45.459999)
        (xy 209.024276 45.365026) (xy 208.892247 45.294454) (xy 208.748986 45.250997) (xy 208.637333 45.24) (xy 208.637322 45.24)
        (xy 208.6 45.236324) (xy 208.562678 45.24) (xy 190.303711 45.24) (xy 190.259774 45.196063) (xy 190.090256 45.082795)
        (xy 189.901898 45.004774) (xy 189.701939 44.965) (xy 189.498061 44.965) (xy 189.298102 45.004774) (xy 189.109744 45.082795)
        (xy 188.940226 45.196063) (xy 188.896289 45.24) (xy 173.20356 45.24) (xy 173.195226 45.198102) (xy 173.117205 45.009744)
        (xy 173.003937 44.840226) (xy 172.859774 44.696063) (xy 172.690256 44.582795) (xy 172.501898 44.504774) (xy 172.301939 44.465)
        (xy 172.098061 44.465) (xy 171.898102 44.504774) (xy 171.709744 44.582795) (xy 171.540226 44.696063) (xy 171.396063 44.840226)
        (xy 171.282795 45.009744) (xy 171.204774 45.198102) (xy 171.19644 45.24) (xy 156.129738 45.24) (xy 156.117205 45.209744)
        (xy 156.003937 45.040226) (xy 155.859774 44.896063) (xy 155.690256 44.782795) (xy 155.501898 44.704774) (xy 155.301939 44.665)
        (xy 155.098061 44.665) (xy 154.898102 44.704774) (xy 154.709744 44.782795) (xy 154.540226 44.896063) (xy 154.396063 45.040226)
        (xy 154.282795 45.209744) (xy 154.204774 45.398102) (xy 154.165 45.598061) (xy 154.165 45.801939) (xy 154.204774 46.001898)
        (xy 154.282795 46.190256) (xy 154.396063 46.359774) (xy 154.540226 46.503937) (xy 154.709744 46.617205) (xy 154.898102 46.695226)
        (xy 155.098061 46.735) (xy 155.301939 46.735) (xy 155.303698 46.73465) (xy 155.351014 46.749003) (xy 155.462667 46.76)
        (xy 155.462676 46.76) (xy 155.499999 46.763676) (xy 155.537322 46.76) (xy 172.462676 46.76) (xy 172.499999 46.763676)
        (xy 172.537322 46.76) (xy 188.896289 46.76) (xy 188.940226 46.803937) (xy 189.109744 46.917205) (xy 189.298102 46.995226)
        (xy 189.498061 47.035) (xy 189.701939 47.035) (xy 189.901898 46.995226) (xy 190.090256 46.917205) (xy 190.259774 46.803937)
        (xy 190.303711 46.76) (xy 208.285199 46.76) (xy 208.736196 47.210997) (xy 208.759999 47.240001) (xy 208.875724 47.334974)
        (xy 209.007753 47.405546) (xy 209.151014 47.449003) (xy 209.262667 47.46) (xy 209.262675 47.46) (xy 209.3 47.463676)
        (xy 209.337325 47.46) (xy 209.562678 47.46) (xy 209.6 47.463676) (xy 209.637322 47.46) (xy 227.596289 47.46)
        (xy 227.640226 47.503937) (xy 227.809744 47.617205) (xy 227.998102 47.695226) (xy 228.198061 47.735) (xy 228.401939 47.735)
        (xy 228.601898 47.695226) (xy 228.790256 47.617205) (xy 228.959774 47.503937) (xy 229.003711 47.46) (xy 229.385199 47.46)
        (xy 231.936201 50.011003) (xy 231.959999 50.040001) (xy 231.988997 50.063799) (xy 232.075723 50.134974) (xy 232.157429 50.178647)
        (xy 232.207753 50.205546) (xy 232.351014 50.249003) (xy 232.462667 50.26) (xy 232.462677 50.26) (xy 232.5 50.263676)
        (xy 232.537323 50.26) (xy 241.996289 50.26) (xy 242.040226 50.303937) (xy 242.209744 50.417205) (xy 242.398102 50.495226)
        (xy 242.598061 50.535) (xy 242.801939 50.535) (xy 243.001898 50.495226) (xy 243.190256 50.417205) (xy 243.303947 50.341239)
        (xy 243.303947 56.626625) (xy 243.300271 56.663947) (xy 243.303947 56.701269) (xy 243.303947 56.701279) (xy 243.314944 56.812932)
        (xy 243.341048 56.898987) (xy 243.358401 56.956193) (xy 243.428973 57.088223) (xy 243.468818 57.136773) (xy 243.523946 57.203948)
        (xy 243.55295 57.227751) (xy 245.365 59.039802) (xy 245.365 59.101939) (xy 245.404774 59.301898) (xy 245.482795 59.490256)
        (xy 245.596063 59.659774) (xy 245.740226 59.803937) (xy 245.909744 59.917205) (xy 246.098102 59.995226) (xy 246.298061 60.035)
        (xy 246.501939 60.035) (xy 246.701898 59.995226) (xy 246.890256 59.917205) (xy 247.059774 59.803937) (xy 247.156808 59.706903)
        (xy 247.298061 59.735) (xy 247.501939 59.735) (xy 247.701898 59.695226) (xy 247.794204 59.656991) (xy 247.796063 59.659774)
        (xy 247.940226 59.803937) (xy 248.109744 59.917205) (xy 248.298102 59.995226) (xy 248.498061 60.035) (xy 248.701939 60.035)
        (xy 248.901898 59.995226) (xy 249.090256 59.917205) (xy 249.259774 59.803937) (xy 249.403937 59.659774) (xy 249.441704 59.603251)
        (xy 249.446063 59.609774) (xy 249.590226 59.753937) (xy 249.759744 59.867205) (xy 249.948102 59.945226) (xy 250.148061 59.985)
        (xy 250.351939 59.985) (xy 250.551898 59.945226) (xy 250.740256 59.867205) (xy 250.909774 59.753937) (xy 251.053937 59.609774)
        (xy 251.167205 59.440256) (xy 251.245226 59.251898) (xy 251.285 59.051939) (xy 251.285 58.989801) (xy 251.440001 58.834801)
        (xy 251.440001 59.785197) (xy 249.060199 62.165) (xy 248.998061 62.165) (xy 248.98857 62.166888) (xy 248.903937 62.040226)
        (xy 248.759774 61.896063) (xy 248.590256 61.782795) (xy 248.401898 61.704774) (xy 248.201939 61.665) (xy 247.998061 61.665)
        (xy 247.798102 61.704774) (xy 247.609744 61.782795) (xy 247.440226 61.896063) (xy 247.396289 61.94) (xy 244.314802 61.94)
        (xy 244.16 61.785199) (xy 244.16 61.7007) (xy 244.267205 61.540256) (xy 244.345226 61.351898) (xy 244.385 61.151939)
        (xy 244.385 60.948061) (xy 244.345226 60.748102) (xy 244.267205 60.559744) (xy 244.153937 60.390226) (xy 244.009774 60.246063)
        (xy 243.840256 60.132795) (xy 243.651898 60.054774) (xy 243.451939 60.015) (xy 243.248061 60.015) (xy 243.048102 60.054774)
        (xy 242.859744 60.132795) (xy 242.690226 60.246063) (xy 242.546063 60.390226) (xy 242.432795 60.559744) (xy 242.354774 60.748102)
        (xy 242.315 60.948061) (xy 242.315 61.151939) (xy 242.354774 61.351898) (xy 242.432795 61.540256) (xy 242.546063 61.709774)
        (xy 242.64 61.803711) (xy 242.64 62.062677) (xy 242.636324 62.1) (xy 242.64 62.137322) (xy 242.64 62.137332)
        (xy 242.650997 62.248985) (xy 242.691587 62.382795) (xy 242.694454 62.392246) (xy 242.765026 62.524276) (xy 242.798469 62.565026)
        (xy 242.859999 62.640001) (xy 242.889002 62.663803) (xy 243.4362 63.211002) (xy 243.459999 63.240001) (xy 243.488997 63.263799)
        (xy 243.575723 63.334974) (xy 243.701005 63.401939) (xy 243.707753 63.405546) (xy 243.851014 63.449003) (xy 243.962667 63.46)
        (xy 243.962676 63.46) (xy 243.999999 63.463676) (xy 244.037322 63.46) (xy 247.396289 63.46) (xy 247.440226 63.503937)
        (xy 247.609744 63.617205) (xy 247.798102 63.695226) (xy 247.998061 63.735) (xy 248.201939 63.735) (xy 248.21143 63.733112)
        (xy 248.296063 63.859774) (xy 248.440226 64.003937) (xy 248.609744 64.117205) (xy 248.798102 64.195226) (xy 248.998061 64.235)
        (xy 249.201939 64.235) (xy 249.401898 64.195226) (xy 249.590256 64.117205) (xy 249.759774 64.003937) (xy 249.903937 63.859774)
        (xy 250.017205 63.690256) (xy 250.095226 63.501898) (xy 250.135 63.301939) (xy 250.135 63.239801) (xy 252.711003 60.663799)
        (xy 252.740001 60.640001) (xy 252.769598 60.603937) (xy 252.834974 60.524277) (xy 252.905546 60.392247) (xy 252.918059 60.350997)
        (xy 252.949003 60.248986) (xy 252.96 60.137333) (xy 252.96 60.137324) (xy 252.963676 60.100001) (xy 252.96 60.062678)
        (xy 252.96 50.473732) (xy 252.963676 50.436409) (xy 252.96 50.399086) (xy 252.96 50.399077) (xy 252.949003 50.287424)
        (xy 252.905546 50.144163) (xy 252.900648 50.135) (xy 253.101939 50.135) (xy 253.301898 50.095226) (xy 253.490256 50.017205)
        (xy 253.659774 49.903937) (xy 253.703711 49.86) (xy 254.596289 49.86) (xy 254.640226 49.903937) (xy 254.809744 50.017205)
        (xy 254.998102 50.095226) (xy 255.198061 50.135) (xy 255.401939 50.135) (xy 255.601898 50.095226) (xy 255.790256 50.017205)
        (xy 255.959774 49.903937) (xy 256.103937 49.759774) (xy 256.217205 49.590256) (xy 256.295226 49.401898) (xy 256.335 49.201939)
        (xy 256.335 48.998061) (xy 256.295226 48.798102) (xy 256.217205 48.609744) (xy 256.103937 48.440226) (xy 255.959774 48.296063)
        (xy 255.790256 48.182795) (xy 255.601898 48.104774) (xy 255.401939 48.065) (xy 255.198061 48.065) (xy 254.998102 48.104774)
        (xy 254.809744 48.182795) (xy 254.640226 48.296063) (xy 254.596289 48.34) (xy 253.703711 48.34) (xy 253.659774 48.296063)
        (xy 253.490256 48.182795) (xy 253.301898 48.104774) (xy 253.101939 48.065) (xy 252.898061 48.065) (xy 252.698102 48.104774)
        (xy 252.509744 48.182795) (xy 252.409991 48.249448) (xy 252.409991 41.887314) (xy 252.413667 41.849991) (xy 252.409991 41.812668)
        (xy 252.409991 41.812658) (xy 252.398994 41.701005) (xy 252.355537 41.557744) (xy 252.284966 41.425716) (xy 252.284965 41.425714)
        (xy 252.21379 41.338988) (xy 252.189992 41.30999) (xy 252.160995 41.286193) (xy 251.085 40.210199) (xy 251.085 40.148061)
        (xy 251.045226 39.948102) (xy 250.967205 39.759744) (xy 250.853937 39.590226) (xy 250.709774 39.446063) (xy 250.540256 39.332795)
        (xy 250.351898 39.254774) (xy 250.151939 39.215) (xy 249.948061 39.215) (xy 249.748102 39.254774) (xy 249.559744 39.332795)
        (xy 249.46 39.399442) (xy 249.46 36.637322) (xy 249.463676 36.599999) (xy 249.46 36.562676) (xy 249.46 36.562667)
        (xy 249.449003 36.451014) (xy 249.405546 36.307753) (xy 249.334974 36.175724) (xy 249.314681 36.150997) (xy 249.263799 36.088996)
        (xy 249.263795 36.088992) (xy 249.240001 36.059999) (xy 249.211009 36.036206) (xy 248.563803 35.389002) (xy 248.540001 35.359999)
        (xy 248.424276 35.265026) (xy 248.292247 35.194454) (xy 248.148986 35.150997) (xy 248.037333 35.14) (xy 248.037322 35.14)
        (xy 248 35.136324) (xy 247.962678 35.14) (xy 246.303711 35.14) (xy 246.259774 35.096063) (xy 246.090256 34.982795)
        (xy 245.901898 34.904774) (xy 245.701939 34.865) (xy 245.498061 34.865) (xy 245.496302 34.86535) (xy 245.448986 34.850997)
        (xy 245.337333 34.84) (xy 245.337322 34.84) (xy 245.3 34.836324) (xy 245.262678 34.84) (xy 242.51715 34.84)
        (xy 242.617205 34.690256) (xy 242.695226 34.501898) (xy 242.735 34.301939) (xy 242.735 34.098061) (xy 242.695226 33.898102)
        (xy 242.617205 33.709744) (xy 242.503937 33.540226) (xy 242.359774 33.396063) (xy 242.190256 33.282795) (xy 242.001898 33.204774)
        (xy 241.801939 33.165) (xy 241.739802 33.165) (xy 240.063804 31.489003) (xy 240.040001 31.459999) (xy 239.924276 31.365026)
        (xy 239.792247 31.294454) (xy 239.648986 31.250997) (xy 239.537333 31.24) (xy 239.537322 31.24) (xy 239.5 31.236324)
        (xy 239.462678 31.24) (xy 230.037322 31.24) (xy 229.999999 31.236324) (xy 229.962677 31.24) (xy 221.937322 31.24)
        (xy 221.9 31.236324) (xy 221.862678 31.24) (xy 202.437333 31.24) (xy 202.4 31.236323) (xy 202.362667 31.24)
        (xy 190.437333 31.24) (xy 190.4 31.236323) (xy 190.362667 31.24) (xy 182.937333 31.24) (xy 182.9 31.236323)
        (xy 182.862667 31.24) (xy 172.937325 31.24) (xy 172.9 31.236324) (xy 172.862675 31.24) (xy 164.937333 31.24)
        (xy 164.9 31.236323) (xy 164.862667 31.24) (xy 154.337322 31.24) (xy 154.3 31.236324) (xy 154.262678 31.24)
        (xy 146.937333 31.24) (xy 146.9 31.236323) (xy 146.862667 31.24) (xy 138.837322 31.24) (xy 138.8 31.236324)
        (xy 138.762678 31.24) (xy 133.437333 31.24) (xy 133.4 31.236323) (xy 133.362667 31.24) (xy 122.237322 31.24)
        (xy 122.2 31.236324) (xy 122.162678 31.24) (xy 116.737333 31.24) (xy 116.7 31.236323) (xy 116.662667 31.24)
        (xy 102.837333 31.24) (xy 102.8 31.236323) (xy 102.762667 31.24) (xy 99.337333 31.24) (xy 99.3 31.236323)
        (xy 99.262667 31.24) (xy 83.737333 31.24) (xy 83.7 31.236323) (xy 83.662667 31.24) (xy 79.037322 31.24)
        (xy 79 31.236324) (xy 78.962677 31.24) (xy 78.962667 31.24) (xy 78.851014 31.250997) (xy 78.707753 31.294454)
        (xy 78.575723 31.365026) (xy 78.492083 31.433668) (xy 78.459999 31.459999) (xy 78.436201 31.488997) (xy 77.088998 32.836201)
        (xy 77.06 32.859999) (xy 77.036202 32.888997) (xy 77.036201 32.888998) (xy 76.965026 32.975724) (xy 76.894454 33.107754)
        (xy 76.86479 33.205546) (xy 76.850998 33.251014) (xy 76.840264 33.36) (xy 76.836324 33.4) (xy 76.840001 33.437332)
        (xy 76.84 36.74) (xy 72.721693 36.74) (xy 72.703937 36.713426) (xy 72.559774 36.569263) (xy 72.390256 36.455995)
        (xy 72.201898 36.377974) (xy 72.001939 36.3382) (xy 71.798061 36.3382) (xy 71.598102 36.377974) (xy 71.409744 36.455995)
        (xy 71.240226 36.569263) (xy 71.096063 36.713426) (xy 70.982795 36.882944) (xy 70.904774 37.071302) (xy 70.865 37.271261)
        (xy 70.865 37.475139) (xy 70.904774 37.675098) (xy 70.982795 37.863456) (xy 71.096063 38.032974) (xy 71.240226 38.177137)
        (xy 71.409744 38.290405) (xy 71.598102 38.368426) (xy 71.798061 38.4082) (xy 72.001939 38.4082) (xy 72.201898 38.368426)
        (xy 72.390256 38.290405) (xy 72.43576 38.26) (xy 75.765198 38.26) (xy 67.288998 46.736201) (xy 67.26 46.759999)
        (xy 67.236202 46.788997) (xy 67.236201 46.788998) (xy 67.165026 46.875724) (xy 67.094454 47.007754) (xy 67.06418 47.107558)
        (xy 67.050998 47.151014) (xy 67.041347 47.249002) (xy 67.036324 47.3) (xy 67.040001 47.337332) (xy 67.04 55.196289)
        (xy 66.996063 55.240226) (xy 66.882795 55.409744) (xy 66.804774 55.598102) (xy 66.765 55.798061) (xy 29.96 55.798061)
        (xy 29.96 30.96) (xy 256.939027 30.96)
      )
    )
    (filled_polygon
      (pts
        (xy 82.000986 147.164615) (xy 81.989989 147.276268) (xy 81.989989 147.276278) (xy 81.986313 147.3136) (xy 81.989989 147.350923)
        (xy 81.98999 148.035208) (xy 80.581488 149.443711) (xy 80.617205 149.390256) (xy 80.695226 149.201898) (xy 80.735 149.001939)
        (xy 80.735 148.798061) (xy 80.695226 148.598102) (xy 80.617205 148.409744) (xy 80.503937 148.240226) (xy 80.359774 148.096063)
        (xy 80.190256 147.982795) (xy 80.001898 147.904774) (xy 79.801939 147.865) (xy 79.598061 147.865) (xy 79.398102 147.904774)
        (xy 79.209744 147.982795) (xy 79.040226 148.096063) (xy 78.896063 148.240226) (xy 78.86 148.294198) (xy 78.86 147.914801)
        (xy 79.664747 147.110055) (xy 82.017536 147.110055)
      )
    )
    (filled_polygon
      (pts
        (xy 156.885199 148.04) (xy 148.003711 148.04) (xy 147.959774 147.996063) (xy 147.790256 147.882795) (xy 147.601898 147.804774)
        (xy 147.401939 147.765) (xy 147.198061 147.765) (xy 146.998102 147.804774) (xy 146.809744 147.882795) (xy 146.640226 147.996063)
        (xy 146.505545 148.130744) (xy 146.460066 148.085265) (xy 146.460066 147.633199) (xy 147.183211 146.910055) (xy 158.015144 146.910055)
      )
    )
    (filled_polygon
      (pts
        (xy 216.34 147.714282) (xy 216.34 147.885198) (xy 216.185199 148.04) (xy 215.503711 148.04) (xy 215.459774 147.996063)
        (xy 215.290256 147.882795) (xy 215.101898 147.804774) (xy 214.901939 147.765) (xy 214.860066 147.765) (xy 214.860066 146.234348)
      )
    )
    (filled_polygon
      (pts
        (xy 245.040001 147.214803) (xy 245.04 147.785198) (xy 245.021516 147.803682) (xy 244.990256 147.782795) (xy 244.801898 147.704774)
        (xy 244.601939 147.665) (xy 244.398061 147.665) (xy 244.198102 147.704774) (xy 244.009744 147.782795) (xy 243.840226 147.896063)
        (xy 243.76 147.976289) (xy 243.76 145.934801)
      )
    )
    (filled_polygon
      (pts
        (xy 114.238261 147.676895) (xy 114.098102 147.704774) (xy 113.909744 147.782795) (xy 113.740226 147.896063) (xy 113.660044 147.976245)
        (xy 113.660044 147.551251) (xy 113.886331 147.324964)
      )
    )
  )
  (zone (net 2) (net_name GND) (layer F.Cu) (tstamp 618E01EE) (hatch edge 0.508)
    (connect_pads (clearance 0.508))
    (min_thickness 0.254)
    (fill yes (arc_segments 32) (thermal_gap 0.508) (thermal_bridge_width 0.508))
    (polygon
      (pts
        (xy 257.4 166) (xy 29.3 166) (xy 29.3 30.3) (xy 257.6 30.3)
      )
    )
    (filled_polygon
      (pts
        (xy 256.740972 165.34) (xy 29.96 165.34) (xy 29.96 109.7856) (xy 39.285628 109.7856) (xy 39.297888 109.910082)
        (xy 39.334198 110.02978) (xy 39.393163 110.140094) (xy 39.472515 110.236785) (xy 39.569206 110.316137) (xy 39.67952 110.375102)
        (xy 39.799218 110.411412) (xy 39.9237 110.423672) (xy 40.51425 110.4206) (xy 40.673 110.26185) (xy 40.673 109.3538)
        (xy 40.927 109.3538) (xy 40.927 110.26185) (xy 41.08575 110.4206) (xy 41.6763 110.423672) (xy 41.800782 110.411412)
        (xy 41.92048 110.375102) (xy 42.030794 110.316137) (xy 42.127485 110.236785) (xy 42.206837 110.140094) (xy 42.265802 110.02978)
        (xy 42.302112 109.910082) (xy 42.314372 109.7856) (xy 42.3113 109.51255) (xy 42.15255 109.3538) (xy 40.927 109.3538)
        (xy 40.673 109.3538) (xy 39.44745 109.3538) (xy 39.2887 109.51255) (xy 39.285628 109.7856) (xy 29.96 109.7856)
        (xy 29.96 108.668) (xy 39.285628 108.668) (xy 39.2887 108.94105) (xy 39.44745 109.0998) (xy 40.673 109.0998)
        (xy 40.673 108.19175) (xy 40.927 108.19175) (xy 40.927 109.0998) (xy 42.15255 109.0998) (xy 42.3113 108.94105)
        (xy 42.314372 108.668) (xy 42.302112 108.543518) (xy 42.265802 108.42382) (xy 42.206837 108.313506) (xy 42.127485 108.216815)
        (xy 42.030794 108.137463) (xy 41.92048 108.078498) (xy 41.800782 108.042188) (xy 41.6763 108.029928) (xy 41.08575 108.033)
        (xy 40.927 108.19175) (xy 40.673 108.19175) (xy 40.51425 108.033) (xy 39.9237 108.029928) (xy 39.799218 108.042188)
        (xy 39.67952 108.078498) (xy 39.569206 108.137463) (xy 39.472515 108.216815) (xy 39.393163 108.313506) (xy 39.334198 108.42382)
        (xy 39.297888 108.543518) (xy 39.285628 108.668) (xy 29.96 108.668) (xy 29.96 104.7144) (xy 39.285628 104.7144)
        (xy 39.285628 105.832) (xy 39.297888 105.956482) (xy 39.334198 106.07618) (xy 39.393163 106.186494) (xy 39.472515 106.283185)
        (xy 39.569206 106.362537) (xy 39.67952 106.421502) (xy 39.799218 106.457812) (xy 39.9237 106.470072) (xy 41.6763 106.470072)
        (xy 41.800782 106.457812) (xy 41.92048 106.421502) (xy 42.030794 106.362537) (xy 42.127485 106.283185) (xy 42.16395 106.238752)
        (xy 43.040001 107.114803) (xy 43.04 111.185198) (xy 42.811999 111.4132) (xy 42.27884 111.4132) (xy 42.265802 111.37022)
        (xy 42.206837 111.259906) (xy 42.127485 111.163215) (xy 42.030794 111.083863) (xy 41.92048 111.024898) (xy 41.800782 110.988588)
        (xy 41.6763 110.976328) (xy 39.9237 110.976328) (xy 39.799218 110.988588) (xy 39.67952 111.024898) (xy 39.569206 111.083863)
        (xy 39.472515 111.163215) (xy 39.393163 111.259906) (xy 39.334198 111.37022) (xy 39.297888 111.489918) (xy 39.285628 111.6144)
        (xy 39.285628 112.732) (xy 39.297888 112.856482) (xy 39.334198 112.97618) (xy 39.393163 113.086494) (xy 39.472515 113.183185)
        (xy 39.569206 113.262537) (xy 39.67952 113.321502) (xy 39.799218 113.357812) (xy 39.9237 113.370072) (xy 40.040001 113.370072)
        (xy 40.04 128.362678) (xy 40.036324 128.4) (xy 40.04 128.437322) (xy 40.04 128.437332) (xy 40.050997 128.548985)
        (xy 40.086644 128.6665) (xy 40.094454 128.692246) (xy 40.165026 128.824276) (xy 40.19106 128.855998) (xy 40.259999 128.940001)
        (xy 40.289003 128.963804) (xy 59.436205 148.111008) (xy 59.459999 148.140001) (xy 59.488992 148.163795) (xy 59.488996 148.163799)
        (xy 59.530745 148.198061) (xy 59.575724 148.234974) (xy 59.707753 148.305546) (xy 59.851014 148.349003) (xy 59.962667 148.36)
        (xy 59.962676 148.36) (xy 59.999999 148.363676) (xy 60.037322 148.36) (xy 64.74 148.36) (xy 64.740001 163.262667)
        (xy 64.736324 163.3) (xy 64.740001 163.337333) (xy 64.750998 163.448986) (xy 64.759109 163.475724) (xy 64.794454 163.592246)
        (xy 64.865026 163.724276) (xy 64.936201 163.811002) (xy 64.96 163.840001) (xy 64.988998 163.863799) (xy 65.5362 164.411002)
        (xy 65.559999 164.440001) (xy 65.588997 164.463799) (xy 65.675723 164.534974) (xy 65.807753 164.605546) (xy 65.951014 164.649003)
        (xy 66.062667 164.66) (xy 66.062676 164.66) (xy 66.099999 164.663676) (xy 66.137322 164.66) (xy 87.862667 164.66)
        (xy 87.9 164.663677) (xy 87.937333 164.66) (xy 127.062678 164.66) (xy 127.1 164.663676) (xy 127.137322 164.66)
        (xy 151.962678 164.66) (xy 152 164.663676) (xy 152.037322 164.66) (xy 179.35768 164.66) (xy 179.395002 164.663676)
        (xy 179.432324 164.66) (xy 221.262678 164.66) (xy 221.3 164.663676) (xy 221.337322 164.66) (xy 221.337333 164.66)
        (xy 221.448986 164.649003) (xy 221.592247 164.605546) (xy 221.724276 164.534974) (xy 221.840001 164.440001) (xy 221.863804 164.410997)
        (xy 224.564801 161.71) (xy 233.361928 161.71) (xy 233.374188 161.834482) (xy 233.410498 161.95418) (xy 233.469463 162.064494)
        (xy 233.548815 162.161185) (xy 233.645506 162.240537) (xy 233.75582 162.299502) (xy 233.875518 162.335812) (xy 234 162.348072)
        (xy 234.68925 162.345) (xy 234.848 162.18625) (xy 234.848 161.512) (xy 235.102 161.512) (xy 235.102 162.18625)
        (xy 235.26075 162.345) (xy 235.95 162.348072) (xy 236.074482 162.335812) (xy 236.19418 162.299502) (xy 236.304494 162.240537)
        (xy 236.401185 162.161185) (xy 236.480537 162.064494) (xy 236.539502 161.95418) (xy 236.575812 161.834482) (xy 236.588072 161.71)
        (xy 236.585 161.67075) (xy 236.42625 161.512) (xy 235.102 161.512) (xy 234.848 161.512) (xy 233.52375 161.512)
        (xy 233.365 161.67075) (xy 233.361928 161.71) (xy 224.564801 161.71) (xy 230.611004 155.663798) (xy 230.640001 155.640001)
        (xy 230.734974 155.524276) (xy 230.805546 155.392247) (xy 230.849003 155.248986) (xy 230.86 155.137333) (xy 230.86 155.137324)
        (xy 230.863676 155.100001) (xy 230.86 155.062678) (xy 230.86 150.214801) (xy 232.914802 148.16) (xy 233.397096 148.16)
        (xy 233.374188 148.235518) (xy 233.361928 148.36) (xy 233.361928 149.01) (xy 233.374188 149.134482) (xy 233.410498 149.25418)
        (xy 233.44568 149.32) (xy 233.410498 149.38582) (xy 233.374188 149.505518) (xy 233.361928 149.63) (xy 233.361928 150.28)
        (xy 233.374188 150.404482) (xy 233.410498 150.52418) (xy 233.44568 150.59) (xy 233.410498 150.65582) (xy 233.374188 150.775518)
        (xy 233.361928 150.9) (xy 233.361928 151.55) (xy 233.374188 151.674482) (xy 233.410498 151.79418) (xy 233.44568 151.86)
        (xy 233.410498 151.92582) (xy 233.374188 152.045518) (xy 233.361928 152.17) (xy 233.361928 152.82) (xy 233.374188 152.944482)
        (xy 233.410498 153.06418) (xy 233.44568 153.13) (xy 233.410498 153.19582) (xy 233.374188 153.315518) (xy 233.361928 153.44)
        (xy 233.361928 154.09) (xy 233.374188 154.214482) (xy 233.410498 154.33418) (xy 233.44568 154.4) (xy 233.410498 154.46582)
        (xy 233.374188 154.585518) (xy 233.361928 154.71) (xy 233.361928 155.36) (xy 233.374188 155.484482) (xy 233.410498 155.60418)
        (xy 233.44568 155.67) (xy 233.410498 155.73582) (xy 233.374188 155.855518) (xy 233.361928 155.98) (xy 233.361928 156.63)
        (xy 233.374188 156.754482) (xy 233.410498 156.87418) (xy 233.44568 156.94) (xy 233.410498 157.00582) (xy 233.374188 157.125518)
        (xy 233.361928 157.25) (xy 233.361928 157.9) (xy 233.374188 158.024482) (xy 233.410498 158.14418) (xy 233.44568 158.21)
        (xy 233.410498 158.27582) (xy 233.374188 158.395518) (xy 233.361928 158.52) (xy 233.361928 159.17) (xy 233.374188 159.294482)
        (xy 233.410498 159.41418) (xy 233.44568 159.48) (xy 233.410498 159.54582) (xy 233.374188 159.665518) (xy 233.361928 159.79)
        (xy 233.361928 160.44) (xy 233.374188 160.564482) (xy 233.410498 160.68418) (xy 233.44568 160.75) (xy 233.410498 160.81582)
        (xy 233.374188 160.935518) (xy 233.361928 161.06) (xy 233.365 161.09925) (xy 233.52375 161.258) (xy 234.848 161.258)
        (xy 234.848 161.238) (xy 235.102 161.238) (xy 235.102 161.258) (xy 236.42625 161.258) (xy 236.585 161.09925)
        (xy 236.588072 161.06) (xy 236.575812 160.935518) (xy 236.539502 160.81582) (xy 236.50432 160.75) (xy 236.539502 160.68418)
        (xy 236.575812 160.564482) (xy 236.588072 160.44) (xy 236.588072 159.79) (xy 236.575812 159.665518) (xy 236.539502 159.54582)
        (xy 236.50432 159.48) (xy 236.539502 159.41418) (xy 236.575812 159.294482) (xy 236.588072 159.17) (xy 236.588072 158.52)
        (xy 236.575812 158.395518) (xy 236.539502 158.27582) (xy 236.50432 158.21) (xy 236.539502 158.14418) (xy 236.575812 158.024482)
        (xy 236.588072 157.9) (xy 236.588072 157.25) (xy 236.575812 157.125518) (xy 236.539502 157.00582) (xy 236.50432 156.94)
        (xy 236.539502 156.87418) (xy 236.575812 156.754482) (xy 236.588072 156.63) (xy 236.588072 155.98) (xy 236.575812 155.855518)
        (xy 236.539502 155.73582) (xy 236.50432 155.67) (xy 236.539502 155.60418) (xy 236.575812 155.484482) (xy 236.588072 155.36)
        (xy 236.588072 154.71) (xy 236.575812 154.585518) (xy 236.539502 154.46582) (xy 236.50432 154.4) (xy 236.539502 154.33418)
        (xy 236.575812 154.214482) (xy 236.588072 154.09) (xy 236.588072 153.44) (xy 236.575812 153.315518) (xy 236.539502 153.19582)
        (xy 236.50432 153.13) (xy 236.539502 153.06418) (xy 236.575812 152.944482) (xy 236.588072 152.82) (xy 236.588072 152.17)
        (xy 236.575812 152.045518) (xy 236.539502 151.92582) (xy 236.50432 151.86) (xy 236.539502 151.79418) (xy 236.575812 151.674482)
        (xy 236.588072 151.55) (xy 236.588072 150.9) (xy 236.575812 150.775518) (xy 236.539502 150.65582) (xy 236.50432 150.59)
        (xy 236.539502 150.52418) (xy 236.575812 150.404482) (xy 236.588072 150.28) (xy 236.588072 149.63) (xy 236.575812 149.505518)
        (xy 236.539502 149.38582) (xy 236.50432 149.32) (xy 236.539502 149.25418) (xy 236.575812 149.134482) (xy 236.588072 149.01)
        (xy 236.588072 148.36) (xy 236.575812 148.235518) (xy 236.539502 148.11582) (xy 236.50432 148.05) (xy 236.539502 147.98418)
        (xy 236.575812 147.864482) (xy 236.588072 147.74) (xy 236.588072 147.09) (xy 236.575812 146.965518) (xy 236.539502 146.84582)
        (xy 236.480537 146.735506) (xy 236.401185 146.638815) (xy 236.304494 146.559463) (xy 236.19418 146.500498) (xy 236.074482 146.464188)
        (xy 235.95 146.451928) (xy 235.415737 146.451928) (xy 235.301898 146.404774) (xy 235.101939 146.365) (xy 234.898061 146.365)
        (xy 234.698102 146.404774) (xy 234.584263 146.451928) (xy 234 146.451928) (xy 233.875518 146.464188) (xy 233.75582 146.500498)
        (xy 233.645506 146.559463) (xy 233.548815 146.638815) (xy 233.547842 146.64) (xy 232.637323 146.64) (xy 232.6 146.636324)
        (xy 232.562677 146.64) (xy 232.562667 146.64) (xy 232.451014 146.650997) (xy 232.322436 146.69) (xy 232.307753 146.694454)
        (xy 232.175723 146.765026) (xy 232.137905 146.796063) (xy 232.059999 146.859999) (xy 232.036201 146.888997) (xy 229.588998 149.336201)
        (xy 229.56 149.359999) (xy 229.536202 149.388997) (xy 229.536201 149.388998) (xy 229.465026 149.475724) (xy 229.394454 149.607754)
        (xy 229.378247 149.661185) (xy 229.350998 149.751014) (xy 229.342726 149.835) (xy 229.336324 149.9) (xy 229.340001 149.937332)
        (xy 229.34 154.785198) (xy 220.985199 163.14) (xy 181.229803 163.14) (xy 182.559803 161.81) (xy 203.261928 161.81)
        (xy 203.274188 161.934482) (xy 203.310498 162.05418) (xy 203.369463 162.164494) (xy 203.448815 162.261185) (xy 203.545506 162.340537)
        (xy 203.65582 162.399502) (xy 203.775518 162.435812) (xy 203.9 162.448072) (xy 204.58925 162.445) (xy 204.748 162.28625)
        (xy 204.748 161.612) (xy 205.002 161.612) (xy 205.002 162.28625) (xy 205.16075 162.445) (xy 205.85 162.448072)
        (xy 205.974482 162.435812) (xy 206.09418 162.399502) (xy 206.204494 162.340537) (xy 206.301185 162.261185) (xy 206.380537 162.164494)
        (xy 206.439502 162.05418) (xy 206.475812 161.934482) (xy 206.488072 161.81) (xy 206.485 161.77075) (xy 206.32625 161.612)
        (xy 205.002 161.612) (xy 204.748 161.612) (xy 203.42375 161.612) (xy 203.265 161.77075) (xy 203.261928 161.81)
        (xy 182.559803 161.81) (xy 196.094804 148.275) (xy 203.292546 148.275) (xy 203.274188 148.335518) (xy 203.261928 148.46)
        (xy 203.261928 149.11) (xy 203.274188 149.234482) (xy 203.310498 149.35418) (xy 203.34568 149.42) (xy 203.310498 149.48582)
        (xy 203.274188 149.605518) (xy 203.261928 149.73) (xy 203.261928 150.38) (xy 203.274188 150.504482) (xy 203.310498 150.62418)
        (xy 203.34568 150.69) (xy 203.310498 150.75582) (xy 203.274188 150.875518) (xy 203.261928 151) (xy 203.261928 151.65)
        (xy 203.274188 151.774482) (xy 203.310498 151.89418) (xy 203.34568 151.96) (xy 203.310498 152.02582) (xy 203.274188 152.145518)
        (xy 203.261928 152.27) (xy 203.261928 152.92) (xy 203.274188 153.044482) (xy 203.310498 153.16418) (xy 203.34568 153.23)
        (xy 203.310498 153.29582) (xy 203.274188 153.415518) (xy 203.261928 153.54) (xy 203.261928 154.19) (xy 203.274188 154.314482)
        (xy 203.310498 154.43418) (xy 203.34568 154.5) (xy 203.310498 154.56582) (xy 203.274188 154.685518) (xy 203.261928 154.81)
        (xy 203.261928 155.46) (xy 203.274188 155.584482) (xy 203.310498 155.70418) (xy 203.34568 155.77) (xy 203.310498 155.83582)
        (xy 203.274188 155.955518) (xy 203.261928 156.08) (xy 203.261928 156.73) (xy 203.274188 156.854482) (xy 203.310498 156.97418)
        (xy 203.34568 157.04) (xy 203.310498 157.10582) (xy 203.274188 157.225518) (xy 203.261928 157.35) (xy 203.261928 158)
        (xy 203.274188 158.124482) (xy 203.310498 158.24418) (xy 203.34568 158.31) (xy 203.310498 158.37582) (xy 203.274188 158.495518)
        (xy 203.261928 158.62) (xy 203.261928 159.27) (xy 203.274188 159.394482) (xy 203.310498 159.51418) (xy 203.34568 159.58)
        (xy 203.310498 159.64582) (xy 203.274188 159.765518) (xy 203.261928 159.89) (xy 203.261928 160.54) (xy 203.274188 160.664482)
        (xy 203.310498 160.78418) (xy 203.34568 160.85) (xy 203.310498 160.91582) (xy 203.274188 161.035518) (xy 203.261928 161.16)
        (xy 203.265 161.19925) (xy 203.42375 161.358) (xy 204.748 161.358) (xy 204.748 161.338) (xy 205.002 161.338)
        (xy 205.002 161.358) (xy 206.32625 161.358) (xy 206.485 161.19925) (xy 206.488072 161.16) (xy 206.475812 161.035518)
        (xy 206.439502 160.91582) (xy 206.40432 160.85) (xy 206.439502 160.78418) (xy 206.475812 160.664482) (xy 206.488072 160.54)
        (xy 206.488072 159.89) (xy 206.475812 159.765518) (xy 206.439502 159.64582) (xy 206.40432 159.58) (xy 206.439502 159.51418)
        (xy 206.475812 159.394482) (xy 206.488072 159.27) (xy 206.488072 158.62) (xy 206.475812 158.495518) (xy 206.439502 158.37582)
        (xy 206.40432 158.31) (xy 206.439502 158.24418) (xy 206.475812 158.124482) (xy 206.488072 158) (xy 206.488072 157.35)
        (xy 206.475812 157.225518) (xy 206.439502 157.10582) (xy 206.40432 157.04) (xy 206.439502 156.97418) (xy 206.475812 156.854482)
        (xy 206.488072 156.73) (xy 206.488072 156.08) (xy 206.475812 155.955518) (xy 206.439502 155.83582) (xy 206.40432 155.77)
        (xy 206.439502 155.70418) (xy 206.475812 155.584482) (xy 206.488072 155.46) (xy 206.488072 154.81) (xy 206.475812 154.685518)
        (xy 206.439502 154.56582) (xy 206.40432 154.5) (xy 206.439502 154.43418) (xy 206.475812 154.314482) (xy 206.488072 154.19)
        (xy 206.488072 153.54) (xy 206.475812 153.415518) (xy 206.439502 153.29582) (xy 206.40432 153.23) (xy 206.439502 153.16418)
        (xy 206.475812 153.044482) (xy 206.488072 152.92) (xy 206.488072 152.27) (xy 206.475812 152.145518) (xy 206.439502 152.02582)
        (xy 206.40432 151.96) (xy 206.439502 151.89418) (xy 206.475812 151.774482) (xy 206.488072 151.65) (xy 206.488072 151)
        (xy 206.475812 150.875518) (xy 206.439502 150.75582) (xy 206.40432 150.69) (xy 206.439502 150.62418) (xy 206.475812 150.504482)
        (xy 206.488072 150.38) (xy 206.488072 149.73) (xy 206.475812 149.605518) (xy 206.439502 149.48582) (xy 206.40432 149.42)
        (xy 206.439502 149.35418) (xy 206.475812 149.234482) (xy 206.488072 149.11) (xy 206.488072 148.46) (xy 206.475812 148.335518)
        (xy 206.439502 148.21582) (xy 206.40432 148.15) (xy 206.439502 148.08418) (xy 206.475812 147.964482) (xy 206.488072 147.84)
        (xy 206.488072 147.19) (xy 212.711928 147.19) (xy 212.711928 147.84) (xy 212.724188 147.964482) (xy 212.760498 148.08418)
        (xy 212.79568 148.15) (xy 212.760498 148.21582) (xy 212.724188 148.335518) (xy 212.711928 148.46) (xy 212.711928 149.11)
        (xy 212.724188 149.234482) (xy 212.760498 149.35418) (xy 212.79568 149.42) (xy 212.760498 149.48582) (xy 212.724188 149.605518)
        (xy 212.711928 149.73) (xy 212.711928 150.38) (xy 212.724188 150.504482) (xy 212.760498 150.62418) (xy 212.79568 150.69)
        (xy 212.760498 150.75582) (xy 212.724188 150.875518) (xy 212.711928 151) (xy 212.711928 151.65) (xy 212.724188 151.774482)
        (xy 212.760498 151.89418) (xy 212.79568 151.96) (xy 212.760498 152.02582) (xy 212.724188 152.145518) (xy 212.711928 152.27)
        (xy 212.711928 152.92) (xy 212.724188 153.044482) (xy 212.760498 153.16418) (xy 212.79568 153.23) (xy 212.760498 153.29582)
        (xy 212.724188 153.415518) (xy 212.711928 153.54) (xy 212.711928 154.19) (xy 212.724188 154.314482) (xy 212.760498 154.43418)
        (xy 212.79568 154.5) (xy 212.760498 154.56582) (xy 212.724188 154.685518) (xy 212.711928 154.81) (xy 212.711928 155.46)
        (xy 212.724188 155.584482) (xy 212.760498 155.70418) (xy 212.79568 155.77) (xy 212.760498 155.83582) (xy 212.724188 155.955518)
        (xy 212.711928 156.08) (xy 212.711928 156.73) (xy 212.724188 156.854482) (xy 212.760498 156.97418) (xy 212.79568 157.04)
        (xy 212.760498 157.10582) (xy 212.724188 157.225518) (xy 212.711928 157.35) (xy 212.711928 158) (xy 212.724188 158.124482)
        (xy 212.760498 158.24418) (xy 212.79568 158.31) (xy 212.760498 158.37582) (xy 212.724188 158.495518) (xy 212.711928 158.62)
        (xy 212.711928 159.27) (xy 212.724188 159.394482) (xy 212.760498 159.51418) (xy 212.79568 159.58) (xy 212.760498 159.64582)
        (xy 212.724188 159.765518) (xy 212.711928 159.89) (xy 212.711928 160.54) (xy 212.724188 160.664482) (xy 212.760498 160.78418)
        (xy 212.79568 160.85) (xy 212.760498 160.91582) (xy 212.724188 161.035518) (xy 212.711928 161.16) (xy 212.711928 161.81)
        (xy 212.724188 161.934482) (xy 212.760498 162.05418) (xy 212.819463 162.164494) (xy 212.898815 162.261185) (xy 212.995506 162.340537)
        (xy 213.10582 162.399502) (xy 213.225518 162.435812) (xy 213.35 162.448072) (xy 213.884263 162.448072) (xy 213.998102 162.495226)
        (xy 214.198061 162.535) (xy 214.401939 162.535) (xy 214.601898 162.495226) (xy 214.715737 162.448072) (xy 215.3 162.448072)
        (xy 215.424482 162.435812) (xy 215.54418 162.399502) (xy 215.654494 162.340537) (xy 215.751185 162.261185) (xy 215.830537 162.164494)
        (xy 215.889502 162.05418) (xy 215.925812 161.934482) (xy 215.938072 161.81) (xy 215.938072 161.16) (xy 215.925812 161.035518)
        (xy 215.889502 160.91582) (xy 215.85432 160.85) (xy 215.889502 160.78418) (xy 215.925812 160.664482) (xy 215.938072 160.54)
        (xy 215.938072 159.89) (xy 215.925812 159.765518) (xy 215.889502 159.64582) (xy 215.85432 159.58) (xy 215.889502 159.51418)
        (xy 215.925812 159.394482) (xy 215.938072 159.27) (xy 215.938072 158.62) (xy 215.925812 158.495518) (xy 215.889502 158.37582)
        (xy 215.85432 158.31) (xy 215.889502 158.24418) (xy 215.925812 158.124482) (xy 215.938072 158) (xy 215.938072 157.35)
        (xy 215.925812 157.225518) (xy 215.889502 157.10582) (xy 215.85432 157.04) (xy 215.889502 156.97418) (xy 215.925812 156.854482)
        (xy 215.938072 156.73) (xy 215.938072 156.08) (xy 215.925812 155.955518) (xy 215.889502 155.83582) (xy 215.85432 155.77)
        (xy 215.889502 155.70418) (xy 215.925812 155.584482) (xy 215.938072 155.46) (xy 215.938072 154.81) (xy 215.925812 154.685518)
        (xy 215.889502 154.56582) (xy 215.85432 154.5) (xy 215.889502 154.43418) (xy 215.925812 154.314482) (xy 215.938072 154.19)
        (xy 215.938072 153.54) (xy 215.925812 153.415518) (xy 215.889502 153.29582) (xy 215.85432 153.23) (xy 215.889502 153.16418)
        (xy 215.925812 153.044482) (xy 215.938072 152.92) (xy 215.938072 152.27) (xy 215.925812 152.145518) (xy 215.889502 152.02582)
        (xy 215.85432 151.96) (xy 215.889502 151.89418) (xy 215.925812 151.774482) (xy 215.938072 151.65) (xy 215.938072 151)
        (xy 215.925812 150.875518) (xy 215.889502 150.75582) (xy 215.85432 150.69) (xy 215.889502 150.62418) (xy 215.925812 150.504482)
        (xy 215.938072 150.38) (xy 215.938072 149.73) (xy 215.925812 149.605518) (xy 215.889502 149.48582) (xy 215.85432 149.42)
        (xy 215.889502 149.35418) (xy 215.925812 149.234482) (xy 215.938072 149.11) (xy 215.938072 148.46) (xy 215.925812 148.335518)
        (xy 215.889502 148.21582) (xy 215.85432 148.15) (xy 215.889502 148.08418) (xy 215.925812 147.964482) (xy 215.938072 147.84)
        (xy 215.938072 147.19) (xy 215.925812 147.065518) (xy 215.889502 146.94582) (xy 215.830537 146.835506) (xy 215.751185 146.738815)
        (xy 215.654494 146.659463) (xy 215.54418 146.600498) (xy 215.424482 146.564188) (xy 215.320646 146.553961) (xy 215.201898 146.504774)
        (xy 215.001939 146.465) (xy 214.798061 146.465) (xy 214.598102 146.504774) (xy 214.484263 146.551928) (xy 213.35 146.551928)
        (xy 213.225518 146.564188) (xy 213.10582 146.600498) (xy 212.995506 146.659463) (xy 212.898815 146.738815) (xy 212.819463 146.835506)
        (xy 212.760498 146.94582) (xy 212.724188 147.065518) (xy 212.711928 147.19) (xy 206.488072 147.19) (xy 206.475812 147.065518)
        (xy 206.439502 146.94582) (xy 206.380537 146.835506) (xy 206.301185 146.738815) (xy 206.204494 146.659463) (xy 206.09418 146.600498)
        (xy 205.974482 146.564188) (xy 205.85 146.551928) (xy 205.215737 146.551928) (xy 205.101898 146.504774) (xy 204.901939 146.465)
        (xy 204.698061 146.465) (xy 204.498102 146.504774) (xy 204.384263 146.551928) (xy 203.9 146.551928) (xy 203.775518 146.564188)
        (xy 203.65582 146.600498) (xy 203.545506 146.659463) (xy 203.448815 146.738815) (xy 203.435532 146.755) (xy 195.817324 146.755)
        (xy 195.780001 146.751324) (xy 195.742678 146.755) (xy 195.742669 146.755) (xy 195.631016 146.765997) (xy 195.487755 146.809454)
        (xy 195.355726 146.880026) (xy 195.240001 146.974999) (xy 195.216203 147.003997) (xy 182.01279 160.207411) (xy 182.025812 160.164482)
        (xy 182.038072 160.04) (xy 182.038072 159.39) (xy 182.025812 159.265518) (xy 181.989502 159.14582) (xy 181.95432 159.08)
        (xy 181.989502 159.01418) (xy 182.025812 158.894482) (xy 182.038072 158.77) (xy 182.038072 158.12) (xy 182.025812 157.995518)
        (xy 181.989502 157.87582) (xy 181.95432 157.81) (xy 181.989502 157.74418) (xy 182.025812 157.624482) (xy 182.038072 157.5)
        (xy 182.038072 156.85) (xy 182.025812 156.725518) (xy 181.989502 156.60582) (xy 181.95432 156.54) (xy 181.989502 156.47418)
        (xy 182.025812 156.354482) (xy 182.038072 156.23) (xy 182.038072 155.58) (xy 182.025812 155.455518) (xy 181.989502 155.33582)
        (xy 181.95432 155.27) (xy 181.989502 155.20418) (xy 182.025812 155.084482) (xy 182.038072 154.96) (xy 182.038072 154.31)
        (xy 182.025812 154.185518) (xy 181.989502 154.06582) (xy 181.95432 154) (xy 181.989502 153.93418) (xy 182.025812 153.814482)
        (xy 182.038072 153.69) (xy 182.038072 153.04) (xy 182.025812 152.915518) (xy 181.989502 152.79582) (xy 181.95432 152.73)
        (xy 181.989502 152.66418) (xy 182.025812 152.544482) (xy 182.038072 152.42) (xy 182.038072 151.77) (xy 182.025812 151.645518)
        (xy 181.989502 151.52582) (xy 181.95432 151.46) (xy 181.989502 151.39418) (xy 182.025812 151.274482) (xy 182.038072 151.15)
        (xy 182.038072 150.5) (xy 182.025812 150.375518) (xy 181.989502 150.25582) (xy 181.95432 150.19) (xy 181.989502 150.12418)
        (xy 182.025812 150.004482) (xy 182.038072 149.88) (xy 182.038072 149.23) (xy 182.025812 149.105518) (xy 181.989502 148.98582)
        (xy 181.95432 148.92) (xy 181.989502 148.85418) (xy 182.025812 148.734482) (xy 182.038072 148.61) (xy 182.038072 147.96)
        (xy 182.025812 147.835518) (xy 181.989502 147.71582) (xy 181.95432 147.65) (xy 181.989502 147.58418) (xy 182.025812 147.464482)
        (xy 182.038072 147.34) (xy 182.038072 146.69) (xy 182.025812 146.565518) (xy 181.989502 146.44582) (xy 181.930537 146.335506)
        (xy 181.851185 146.238815) (xy 181.754494 146.159463) (xy 181.64418 146.100498) (xy 181.524482 146.064188) (xy 181.4 146.051928)
        (xy 180.815737 146.051928) (xy 180.701898 146.004774) (xy 180.501939 145.965) (xy 180.298061 145.965) (xy 180.098102 146.004774)
        (xy 179.984263 146.051928) (xy 179.45 146.051928) (xy 179.325518 146.064188) (xy 179.20582 146.100498) (xy 179.095506 146.159463)
        (xy 178.998815 146.238815) (xy 178.919463 146.335506) (xy 178.860498 146.44582) (xy 178.824188 146.565518) (xy 178.811928 146.69)
        (xy 178.811928 147.34) (xy 178.824188 147.464482) (xy 178.860498 147.58418) (xy 178.89568 147.65) (xy 178.860498 147.71582)
        (xy 178.824188 147.835518) (xy 178.811928 147.96) (xy 178.811928 148.61) (xy 178.824188 148.734482) (xy 178.860498 148.85418)
        (xy 178.89568 148.92) (xy 178.860498 148.98582) (xy 178.824188 149.105518) (xy 178.811928 149.23) (xy 178.811928 149.88)
        (xy 178.824188 150.004482) (xy 178.860498 150.12418) (xy 178.89568 150.19) (xy 178.860498 150.25582) (xy 178.824188 150.375518)
        (xy 178.811928 150.5) (xy 178.811928 151.15) (xy 178.824188 151.274482) (xy 178.860498 151.39418) (xy 178.89568 151.46)
        (xy 178.860498 151.52582) (xy 178.824188 151.645518) (xy 178.811928 151.77) (xy 178.811928 152.42) (xy 178.824188 152.544482)
        (xy 178.860498 152.66418) (xy 178.89568 152.73) (xy 178.860498 152.79582) (xy 178.824188 152.915518) (xy 178.811928 153.04)
        (xy 178.811928 153.69) (xy 178.824188 153.814482) (xy 178.860498 153.93418) (xy 178.89568 154) (xy 178.860498 154.06582)
        (xy 178.824188 154.185518) (xy 178.811928 154.31) (xy 178.811928 154.96) (xy 178.824188 155.084482) (xy 178.860498 155.20418)
        (xy 178.89568 155.27) (xy 178.860498 155.33582) (xy 178.824188 155.455518) (xy 178.811928 155.58) (xy 178.811928 156.23)
        (xy 178.824188 156.354482) (xy 178.860498 156.47418) (xy 178.89568 156.54) (xy 178.860498 156.60582) (xy 178.824188 156.725518)
        (xy 178.811928 156.85) (xy 178.811928 157.5) (xy 178.824188 157.624482) (xy 178.860498 157.74418) (xy 178.89568 157.81)
        (xy 178.860498 157.87582) (xy 178.824188 157.995518) (xy 178.811928 158.12) (xy 178.811928 158.77) (xy 178.824188 158.894482)
        (xy 178.860498 159.01418) (xy 178.89568 159.08) (xy 178.860498 159.14582) (xy 178.824188 159.265518) (xy 178.811928 159.39)
        (xy 178.811928 160.04) (xy 178.824188 160.164482) (xy 178.860498 160.28418) (xy 178.89568 160.35) (xy 178.860498 160.41582)
        (xy 178.824188 160.535518) (xy 178.811928 160.66) (xy 178.811928 161.31) (xy 178.824188 161.434482) (xy 178.860498 161.55418)
        (xy 178.919463 161.664494) (xy 178.998815 161.761185) (xy 179.095506 161.840537) (xy 179.20582 161.899502) (xy 179.325518 161.935812)
        (xy 179.45 161.948072) (xy 179.984263 161.948072) (xy 180.098102 161.995226) (xy 180.203925 162.016275) (xy 179.080201 163.14)
        (xy 153.834801 163.14) (xy 155.664801 161.31) (xy 169.361928 161.31) (xy 169.374188 161.434482) (xy 169.410498 161.55418)
        (xy 169.469463 161.664494) (xy 169.548815 161.761185) (xy 169.645506 161.840537) (xy 169.75582 161.899502) (xy 169.875518 161.935812)
        (xy 170 161.948072) (xy 170.68925 161.945) (xy 170.848 161.78625) (xy 170.848 161.112) (xy 171.102 161.112)
        (xy 171.102 161.78625) (xy 171.26075 161.945) (xy 171.95 161.948072) (xy 172.074482 161.935812) (xy 172.19418 161.899502)
        (xy 172.304494 161.840537) (xy 172.401185 161.761185) (xy 172.480537 161.664494) (xy 172.539502 161.55418) (xy 172.575812 161.434482)
        (xy 172.588072 161.31) (xy 172.585 161.27075) (xy 172.42625 161.112) (xy 171.102 161.112) (xy 170.848 161.112)
        (xy 169.52375 161.112) (xy 169.365 161.27075) (xy 169.361928 161.31) (xy 155.664801 161.31) (xy 169.214802 147.76)
        (xy 169.397096 147.76) (xy 169.374188 147.835518) (xy 169.361928 147.96) (xy 169.361928 148.61) (xy 169.374188 148.734482)
        (xy 169.410498 148.85418) (xy 169.44568 148.92) (xy 169.410498 148.98582) (xy 169.374188 149.105518) (xy 169.361928 149.23)
        (xy 169.361928 149.88) (xy 169.374188 150.004482) (xy 169.410498 150.12418) (xy 169.44568 150.19) (xy 169.410498 150.25582)
        (xy 169.374188 150.375518) (xy 169.361928 150.5) (xy 169.361928 151.15) (xy 169.374188 151.274482) (xy 169.410498 151.39418)
        (xy 169.44568 151.46) (xy 169.410498 151.52582) (xy 169.374188 151.645518) (xy 169.361928 151.77) (xy 169.361928 152.42)
        (xy 169.374188 152.544482) (xy 169.410498 152.66418) (xy 169.44568 152.73) (xy 169.410498 152.79582) (xy 169.374188 152.915518)
        (xy 169.361928 153.04) (xy 169.361928 153.69) (xy 169.374188 153.814482) (xy 169.410498 153.93418) (xy 169.44568 154)
        (xy 169.410498 154.06582) (xy 169.374188 154.185518) (xy 169.361928 154.31) (xy 169.361928 154.96) (xy 169.374188 155.084482)
        (xy 169.410498 155.20418) (xy 169.44568 155.27) (xy 169.410498 155.33582) (xy 169.374188 155.455518) (xy 169.361928 155.58)
        (xy 169.361928 156.23) (xy 169.374188 156.354482) (xy 169.410498 156.47418) (xy 169.44568 156.54) (xy 169.410498 156.60582)
        (xy 169.374188 156.725518) (xy 169.361928 156.85) (xy 169.361928 157.5) (xy 169.374188 157.624482) (xy 169.410498 157.74418)
        (xy 169.44568 157.81) (xy 169.410498 157.87582) (xy 169.374188 157.995518) (xy 169.361928 158.12) (xy 169.361928 158.77)
        (xy 169.374188 158.894482) (xy 169.410498 159.01418) (xy 169.44568 159.08) (xy 169.410498 159.14582) (xy 169.374188 159.265518)
        (xy 169.361928 159.39) (xy 169.361928 160.04) (xy 169.374188 160.164482) (xy 169.410498 160.28418) (xy 169.44568 160.35)
        (xy 169.410498 160.41582) (xy 169.374188 160.535518) (xy 169.361928 160.66) (xy 169.365 160.69925) (xy 169.52375 160.858)
        (xy 170.848 160.858) (xy 170.848 160.838) (xy 171.102 160.838) (xy 171.102 160.858) (xy 172.42625 160.858)
        (xy 172.585 160.69925) (xy 172.588072 160.66) (xy 172.575812 160.535518) (xy 172.539502 160.41582) (xy 172.50432 160.35)
        (xy 172.539502 160.28418) (xy 172.575812 160.164482) (xy 172.588072 160.04) (xy 172.588072 159.39) (xy 172.575812 159.265518)
        (xy 172.539502 159.14582) (xy 172.50432 159.08) (xy 172.539502 159.01418) (xy 172.575812 158.894482) (xy 172.588072 158.77)
        (xy 172.588072 158.12) (xy 172.575812 157.995518) (xy 172.539502 157.87582) (xy 172.50432 157.81) (xy 172.539502 157.74418)
        (xy 172.575812 157.624482) (xy 172.588072 157.5) (xy 172.588072 156.85) (xy 172.575812 156.725518) (xy 172.539502 156.60582)
        (xy 172.50432 156.54) (xy 172.539502 156.47418) (xy 172.575812 156.354482) (xy 172.588072 156.23) (xy 172.588072 155.58)
        (xy 172.575812 155.455518) (xy 172.539502 155.33582) (xy 172.50432 155.27) (xy 172.539502 155.20418) (xy 172.575812 155.084482)
        (xy 172.588072 154.96) (xy 172.588072 154.31) (xy 172.575812 154.185518) (xy 172.539502 154.06582) (xy 172.50432 154)
        (xy 172.539502 153.93418) (xy 172.575812 153.814482) (xy 172.588072 153.69) (xy 172.588072 153.04) (xy 172.575812 152.915518)
        (xy 172.539502 152.79582) (xy 172.50432 152.73) (xy 172.539502 152.66418) (xy 172.575812 152.544482) (xy 172.588072 152.42)
        (xy 172.588072 151.77) (xy 172.575812 151.645518) (xy 172.539502 151.52582) (xy 172.50432 151.46) (xy 172.539502 151.39418)
        (xy 172.575812 151.274482) (xy 172.588072 151.15) (xy 172.588072 150.5) (xy 172.575812 150.375518) (xy 172.539502 150.25582)
        (xy 172.50432 150.19) (xy 172.539502 150.12418) (xy 172.575812 150.004482) (xy 172.588072 149.88) (xy 172.588072 149.23)
        (xy 172.575812 149.105518) (xy 172.539502 148.98582) (xy 172.50432 148.92) (xy 172.539502 148.85418) (xy 172.575812 148.734482)
        (xy 172.588072 148.61) (xy 172.588072 147.96) (xy 172.575812 147.835518) (xy 172.539502 147.71582) (xy 172.50432 147.65)
        (xy 172.539502 147.58418) (xy 172.575812 147.464482) (xy 172.588072 147.34) (xy 172.588072 146.69) (xy 172.575812 146.565518)
        (xy 172.539502 146.44582) (xy 172.480537 146.335506) (xy 172.401185 146.238815) (xy 172.304494 146.159463) (xy 172.19418 146.100498)
        (xy 172.074482 146.064188) (xy 171.95 146.051928) (xy 171.215737 146.051928) (xy 171.101898 146.004774) (xy 170.901939 145.965)
        (xy 170.698061 145.965) (xy 170.498102 146.004774) (xy 170.384263 146.051928) (xy 170 146.051928) (xy 169.875518 146.064188)
        (xy 169.75582 146.100498) (xy 169.645506 146.159463) (xy 169.548815 146.238815) (xy 169.547842 146.24) (xy 168.937322 146.24)
        (xy 168.899999 146.236324) (xy 168.862676 146.24) (xy 168.862667 146.24) (xy 168.751014 146.250997) (xy 168.607753 146.294454)
        (xy 168.475724 146.365026) (xy 168.359999 146.459999) (xy 168.336201 146.488997) (xy 151.685199 163.14) (xy 128.934801 163.14)
        (xy 130.264801 161.81) (xy 136.261928 161.81) (xy 136.274188 161.934482) (xy 136.310498 162.05418) (xy 136.369463 162.164494)
        (xy 136.448815 162.261185) (xy 136.545506 162.340537) (xy 136.65582 162.399502) (xy 136.775518 162.435812) (xy 136.9 162.448072)
        (xy 137.58925 162.445) (xy 137.748 162.28625) (xy 137.748 161.612) (xy 138.002 161.612) (xy 138.002 162.28625)
        (xy 138.16075 162.445) (xy 138.85 162.448072) (xy 138.974482 162.435812) (xy 139.09418 162.399502) (xy 139.204494 162.340537)
        (xy 139.301185 162.261185) (xy 139.380537 162.164494) (xy 139.439502 162.05418) (xy 139.475812 161.934482) (xy 139.488072 161.81)
        (xy 139.485 161.77075) (xy 139.32625 161.612) (xy 138.002 161.612) (xy 137.748 161.612) (xy 136.42375 161.612)
        (xy 136.265 161.77075) (xy 136.261928 161.81) (xy 130.264801 161.81) (xy 133.611009 158.463794) (xy 133.640001 158.440001)
        (xy 133.663795 158.411008) (xy 133.663799 158.411004) (xy 133.734973 158.324277) (xy 133.734974 158.324276) (xy 133.805546 158.192247)
        (xy 133.849003 158.048986) (xy 133.86 157.937333) (xy 133.86 157.937324) (xy 133.863676 157.900001) (xy 133.86 157.862678)
        (xy 133.86 151.379801) (xy 136.261928 148.977874) (xy 136.261928 149.11) (xy 136.274188 149.234482) (xy 136.310498 149.35418)
        (xy 136.34568 149.42) (xy 136.310498 149.48582) (xy 136.274188 149.605518) (xy 136.261928 149.73) (xy 136.261928 150.38)
        (xy 136.274188 150.504482) (xy 136.310498 150.62418) (xy 136.34568 150.69) (xy 136.310498 150.75582) (xy 136.274188 150.875518)
        (xy 136.261928 151) (xy 136.261928 151.65) (xy 136.274188 151.774482) (xy 136.310498 151.89418) (xy 136.34568 151.96)
        (xy 136.310498 152.02582) (xy 136.274188 152.145518) (xy 136.261928 152.27) (xy 136.261928 152.92) (xy 136.274188 153.044482)
        (xy 136.310498 153.16418) (xy 136.34568 153.23) (xy 136.310498 153.29582) (xy 136.274188 153.415518) (xy 136.261928 153.54)
        (xy 136.261928 154.19) (xy 136.274188 154.314482) (xy 136.310498 154.43418) (xy 136.34568 154.5) (xy 136.310498 154.56582)
        (xy 136.274188 154.685518) (xy 136.261928 154.81) (xy 136.261928 155.46) (xy 136.274188 155.584482) (xy 136.310498 155.70418)
        (xy 136.34568 155.77) (xy 136.310498 155.83582) (xy 136.274188 155.955518) (xy 136.261928 156.08) (xy 136.261928 156.73)
        (xy 136.274188 156.854482) (xy 136.310498 156.97418) (xy 136.34568 157.04) (xy 136.310498 157.10582) (xy 136.274188 157.225518)
        (xy 136.261928 157.35) (xy 136.261928 158) (xy 136.274188 158.124482) (xy 136.310498 158.24418) (xy 136.34568 158.31)
        (xy 136.310498 158.37582) (xy 136.274188 158.495518) (xy 136.261928 158.62) (xy 136.261928 159.27) (xy 136.274188 159.394482)
        (xy 136.310498 159.51418) (xy 136.34568 159.58) (xy 136.310498 159.64582) (xy 136.274188 159.765518) (xy 136.261928 159.89)
        (xy 136.261928 160.54) (xy 136.274188 160.664482) (xy 136.310498 160.78418) (xy 136.34568 160.85) (xy 136.310498 160.91582)
        (xy 136.274188 161.035518) (xy 136.261928 161.16) (xy 136.265 161.19925) (xy 136.42375 161.358) (xy 137.748 161.358)
        (xy 137.748 161.338) (xy 138.002 161.338) (xy 138.002 161.358) (xy 139.32625 161.358) (xy 139.485 161.19925)
        (xy 139.488072 161.16) (xy 139.475812 161.035518) (xy 139.439502 160.91582) (xy 139.40432 160.85) (xy 139.439502 160.78418)
        (xy 139.475812 160.664482) (xy 139.488072 160.54) (xy 139.488072 159.89) (xy 139.475812 159.765518) (xy 139.439502 159.64582)
        (xy 139.40432 159.58) (xy 139.439502 159.51418) (xy 139.475812 159.394482) (xy 139.488072 159.27) (xy 139.488072 158.62)
        (xy 139.475812 158.495518) (xy 139.439502 158.37582) (xy 139.40432 158.31) (xy 139.439502 158.24418) (xy 139.475812 158.124482)
        (xy 139.488072 158) (xy 139.488072 157.35) (xy 139.475812 157.225518) (xy 139.439502 157.10582) (xy 139.40432 157.04)
        (xy 139.439502 156.97418) (xy 139.475812 156.854482) (xy 139.488072 156.73) (xy 139.488072 156.08) (xy 139.475812 155.955518)
        (xy 139.439502 155.83582) (xy 139.40432 155.77) (xy 139.439502 155.70418) (xy 139.475812 155.584482) (xy 139.488072 155.46)
        (xy 139.488072 154.81) (xy 139.475812 154.685518) (xy 139.439502 154.56582) (xy 139.40432 154.5) (xy 139.439502 154.43418)
        (xy 139.475812 154.314482) (xy 139.488072 154.19) (xy 139.488072 153.54) (xy 139.475812 153.415518) (xy 139.439502 153.29582)
        (xy 139.40432 153.23) (xy 139.439502 153.16418) (xy 139.475812 153.044482) (xy 139.488072 152.92) (xy 139.488072 152.27)
        (xy 139.475812 152.145518) (xy 139.439502 152.02582) (xy 139.40432 151.96) (xy 139.439502 151.89418) (xy 139.475812 151.774482)
        (xy 139.488072 151.65) (xy 139.488072 151) (xy 139.475812 150.875518) (xy 139.439502 150.75582) (xy 139.40432 150.69)
        (xy 139.439502 150.62418) (xy 139.475812 150.504482) (xy 139.488072 150.38) (xy 139.488072 149.73) (xy 139.475812 149.605518)
        (xy 139.439502 149.48582) (xy 139.40432 149.42) (xy 139.439502 149.35418) (xy 139.475812 149.234482) (xy 139.488072 149.11)
        (xy 139.488072 148.46) (xy 139.475812 148.335518) (xy 139.439502 148.21582) (xy 139.40432 148.15) (xy 139.439502 148.08418)
        (xy 139.475812 147.964482) (xy 139.488072 147.84) (xy 139.488072 147.19) (xy 145.711928 147.19) (xy 145.711928 147.84)
        (xy 145.724188 147.964482) (xy 145.760498 148.08418) (xy 145.79568 148.15) (xy 145.760498 148.21582) (xy 145.724188 148.335518)
        (xy 145.711928 148.46) (xy 145.711928 149.11) (xy 145.724188 149.234482) (xy 145.760498 149.35418) (xy 145.79568 149.42)
        (xy 145.760498 149.48582) (xy 145.724188 149.605518) (xy 145.711928 149.73) (xy 145.711928 150.38) (xy 145.724188 150.504482)
        (xy 145.760498 150.62418) (xy 145.79568 150.69) (xy 145.760498 150.75582) (xy 145.724188 150.875518) (xy 145.711928 151)
        (xy 145.711928 151.65) (xy 145.724188 151.774482) (xy 145.760498 151.89418) (xy 145.79568 151.96) (xy 145.760498 152.02582)
        (xy 145.724188 152.145518) (xy 145.711928 152.27) (xy 145.711928 152.92) (xy 145.724188 153.044482) (xy 145.760498 153.16418)
        (xy 145.79568 153.23) (xy 145.760498 153.29582) (xy 145.724188 153.415518) (xy 145.711928 153.54) (xy 145.711928 154.19)
        (xy 145.724188 154.314482) (xy 145.760498 154.43418) (xy 145.79568 154.5) (xy 145.760498 154.56582) (xy 145.724188 154.685518)
        (xy 145.711928 154.81) (xy 145.711928 155.46) (xy 145.724188 155.584482) (xy 145.760498 155.70418) (xy 145.79568 155.77)
        (xy 145.760498 155.83582) (xy 145.724188 155.955518) (xy 145.711928 156.08) (xy 145.711928 156.73) (xy 145.724188 156.854482)
        (xy 145.760498 156.97418) (xy 145.79568 157.04) (xy 145.760498 157.10582) (xy 145.724188 157.225518) (xy 145.711928 157.35)
        (xy 145.711928 158) (xy 145.724188 158.124482) (xy 145.760498 158.24418) (xy 145.79568 158.31) (xy 145.760498 158.37582)
        (xy 145.724188 158.495518) (xy 145.711928 158.62) (xy 145.711928 159.27) (xy 145.724188 159.394482) (xy 145.760498 159.51418)
        (xy 145.79568 159.58) (xy 145.760498 159.64582) (xy 145.724188 159.765518) (xy 145.711928 159.89) (xy 145.711928 160.54)
        (xy 145.724188 160.664482) (xy 145.760498 160.78418) (xy 145.79568 160.85) (xy 145.760498 160.91582) (xy 145.724188 161.035518)
        (xy 145.711928 161.16) (xy 145.711928 161.81) (xy 145.724188 161.934482) (xy 145.760498 162.05418) (xy 145.819463 162.164494)
        (xy 145.898815 162.261185) (xy 145.995506 162.340537) (xy 146.10582 162.399502) (xy 146.225518 162.435812) (xy 146.35 162.448072)
        (xy 146.984263 162.448072) (xy 147.098102 162.495226) (xy 147.298061 162.535) (xy 147.501939 162.535) (xy 147.701898 162.495226)
        (xy 147.815737 162.448072) (xy 148.3 162.448072) (xy 148.424482 162.435812) (xy 148.54418 162.399502) (xy 148.654494 162.340537)
        (xy 148.751185 162.261185) (xy 148.830537 162.164494) (xy 148.889502 162.05418) (xy 148.925812 161.934482) (xy 148.938072 161.81)
        (xy 148.938072 161.16) (xy 148.925812 161.035518) (xy 148.889502 160.91582) (xy 148.85432 160.85) (xy 148.889502 160.78418)
        (xy 148.925812 160.664482) (xy 148.938072 160.54) (xy 148.938072 159.89) (xy 148.925812 159.765518) (xy 148.889502 159.64582)
        (xy 148.85432 159.58) (xy 148.889502 159.51418) (xy 148.925812 159.394482) (xy 148.938072 159.27) (xy 148.938072 158.62)
        (xy 148.925812 158.495518) (xy 148.889502 158.37582) (xy 148.85432 158.31) (xy 148.889502 158.24418) (xy 148.925812 158.124482)
        (xy 148.938072 158) (xy 148.938072 157.35) (xy 148.925812 157.225518) (xy 148.889502 157.10582) (xy 148.85432 157.04)
        (xy 148.889502 156.97418) (xy 148.925812 156.854482) (xy 148.938072 156.73) (xy 148.938072 156.08) (xy 148.925812 155.955518)
        (xy 148.889502 155.83582) (xy 148.85432 155.77) (xy 148.889502 155.70418) (xy 148.925812 155.584482) (xy 148.938072 155.46)
        (xy 148.938072 154.81) (xy 148.925812 154.685518) (xy 148.889502 154.56582) (xy 148.85432 154.5) (xy 148.889502 154.43418)
        (xy 148.925812 154.314482) (xy 148.938072 154.19) (xy 148.938072 153.54) (xy 148.925812 153.415518) (xy 148.889502 153.29582)
        (xy 148.85432 153.23) (xy 148.889502 153.16418) (xy 148.925812 153.044482) (xy 148.938072 152.92) (xy 148.938072 152.27)
        (xy 148.925812 152.145518) (xy 148.889502 152.02582) (xy 148.85432 151.96) (xy 148.889502 151.89418) (xy 148.925812 151.774482)
        (xy 148.938072 151.65) (xy 148.938072 151) (xy 148.925812 150.875518) (xy 148.889502 150.75582) (xy 148.85432 150.69)
        (xy 148.889502 150.62418) (xy 148.925812 150.504482) (xy 148.938072 150.38) (xy 148.938072 149.73) (xy 148.925812 149.605518)
        (xy 148.889502 149.48582) (xy 148.85432 149.42) (xy 148.889502 149.35418) (xy 148.925812 149.234482) (xy 148.938072 149.11)
        (xy 148.938072 148.46) (xy 148.925812 148.335518) (xy 148.889502 148.21582) (xy 148.85432 148.15) (xy 148.889502 148.08418)
        (xy 148.925812 147.964482) (xy 148.938072 147.84) (xy 148.938072 147.19) (xy 148.925812 147.065518) (xy 148.889502 146.94582)
        (xy 148.830537 146.835506) (xy 148.751185 146.738815) (xy 148.654494 146.659463) (xy 148.54418 146.600498) (xy 148.424482 146.564188)
        (xy 148.3 146.551928) (xy 147.815737 146.551928) (xy 147.701898 146.504774) (xy 147.501939 146.465) (xy 147.298061 146.465)
        (xy 147.098102 146.504774) (xy 146.984263 146.551928) (xy 146.35 146.551928) (xy 146.225518 146.564188) (xy 146.10582 146.600498)
        (xy 145.995506 146.659463) (xy 145.898815 146.738815) (xy 145.819463 146.835506) (xy 145.760498 146.94582) (xy 145.724188 147.065518)
        (xy 145.711928 147.19) (xy 139.488072 147.19) (xy 139.475812 147.065518) (xy 139.439502 146.94582) (xy 139.380537 146.835506)
        (xy 139.301185 146.738815) (xy 139.204494 146.659463) (xy 139.09418 146.600498) (xy 138.974482 146.564188) (xy 138.85 146.551928)
        (xy 138.215737 146.551928) (xy 138.101898 146.504774) (xy 137.901939 146.465) (xy 137.698061 146.465) (xy 137.498102 146.504774)
        (xy 137.384263 146.551928) (xy 136.9 146.551928) (xy 136.775518 146.564188) (xy 136.65582 146.600498) (xy 136.545506 146.659463)
        (xy 136.448815 146.738815) (xy 136.41323 146.782176) (xy 136.372753 146.794454) (xy 136.240724 146.865026) (xy 136.124999 146.959999)
        (xy 136.101201 146.988997) (xy 132.588998 150.501201) (xy 132.56 150.524999) (xy 132.536202 150.553997) (xy 132.536201 150.553998)
        (xy 132.465026 150.640724) (xy 132.394454 150.772754) (xy 132.37673 150.831185) (xy 132.35266 150.910537) (xy 132.350998 150.916015)
        (xy 132.336324 151.065) (xy 132.340001 151.102332) (xy 132.34 157.585197) (xy 126.785199 163.14) (xy 88.899801 163.14)
        (xy 90.229801 161.81) (xy 103.061928 161.81) (xy 103.074188 161.934482) (xy 103.110498 162.05418) (xy 103.169463 162.164494)
        (xy 103.248815 162.261185) (xy 103.345506 162.340537) (xy 103.45582 162.399502) (xy 103.575518 162.435812) (xy 103.7 162.448072)
        (xy 104.38925 162.445) (xy 104.548 162.28625) (xy 104.548 161.612) (xy 104.802 161.612) (xy 104.802 162.28625)
        (xy 104.96075 162.445) (xy 105.65 162.448072) (xy 105.774482 162.435812) (xy 105.89418 162.399502) (xy 106.004494 162.340537)
        (xy 106.101185 162.261185) (xy 106.180537 162.164494) (xy 106.239502 162.05418) (xy 106.275812 161.934482) (xy 106.288072 161.81)
        (xy 106.285 161.77075) (xy 106.12625 161.612) (xy 104.802 161.612) (xy 104.548 161.612) (xy 103.22375 161.612)
        (xy 103.065 161.77075) (xy 103.061928 161.81) (xy 90.229801 161.81) (xy 103.061928 148.977874) (xy 103.061928 149.11)
        (xy 103.074188 149.234482) (xy 103.110498 149.35418) (xy 103.14568 149.42) (xy 103.110498 149.48582) (xy 103.074188 149.605518)
        (xy 103.061928 149.73) (xy 103.061928 150.38) (xy 103.074188 150.504482) (xy 103.110498 150.62418) (xy 103.14568 150.69)
        (xy 103.110498 150.75582) (xy 103.074188 150.875518) (xy 103.061928 151) (xy 103.061928 151.65) (xy 103.074188 151.774482)
        (xy 103.110498 151.89418) (xy 103.14568 151.96) (xy 103.110498 152.02582) (xy 103.074188 152.145518) (xy 103.061928 152.27)
        (xy 103.061928 152.92) (xy 103.074188 153.044482) (xy 103.110498 153.16418) (xy 103.14568 153.23) (xy 103.110498 153.29582)
        (xy 103.074188 153.415518) (xy 103.061928 153.54) (xy 103.061928 154.19) (xy 103.074188 154.314482) (xy 103.110498 154.43418)
        (xy 103.14568 154.5) (xy 103.110498 154.56582) (xy 103.074188 154.685518) (xy 103.061928 154.81) (xy 103.061928 155.46)
        (xy 103.074188 155.584482) (xy 103.110498 155.70418) (xy 103.14568 155.77) (xy 103.110498 155.83582) (xy 103.074188 155.955518)
        (xy 103.061928 156.08) (xy 103.061928 156.73) (xy 103.074188 156.854482) (xy 103.110498 156.97418) (xy 103.14568 157.04)
        (xy 103.110498 157.10582) (xy 103.074188 157.225518) (xy 103.061928 157.35) (xy 103.061928 158) (xy 103.074188 158.124482)
        (xy 103.110498 158.24418) (xy 103.14568 158.31) (xy 103.110498 158.37582) (xy 103.074188 158.495518) (xy 103.061928 158.62)
        (xy 103.061928 159.27) (xy 103.074188 159.394482) (xy 103.110498 159.51418) (xy 103.14568 159.58) (xy 103.110498 159.64582)
        (xy 103.074188 159.765518) (xy 103.061928 159.89) (xy 103.061928 160.54) (xy 103.074188 160.664482) (xy 103.110498 160.78418)
        (xy 103.14568 160.85) (xy 103.110498 160.91582) (xy 103.074188 161.035518) (xy 103.061928 161.16) (xy 103.065 161.19925)
        (xy 103.22375 161.358) (xy 104.548 161.358) (xy 104.548 161.338) (xy 104.802 161.338) (xy 104.802 161.358)
        (xy 106.12625 161.358) (xy 106.285 161.19925) (xy 106.288072 161.16) (xy 106.275812 161.035518) (xy 106.239502 160.91582)
        (xy 106.20432 160.85) (xy 106.239502 160.78418) (xy 106.275812 160.664482) (xy 106.288072 160.54) (xy 106.288072 159.89)
        (xy 106.275812 159.765518) (xy 106.239502 159.64582) (xy 106.20432 159.58) (xy 106.239502 159.51418) (xy 106.275812 159.394482)
        (xy 106.288072 159.27) (xy 106.288072 158.62) (xy 106.275812 158.495518) (xy 106.239502 158.37582) (xy 106.20432 158.31)
        (xy 106.239502 158.24418) (xy 106.275812 158.124482) (xy 106.288072 158) (xy 106.288072 157.35) (xy 106.275812 157.225518)
        (xy 106.239502 157.10582) (xy 106.20432 157.04) (xy 106.239502 156.97418) (xy 106.275812 156.854482) (xy 106.288072 156.73)
        (xy 106.288072 156.08) (xy 106.275812 155.955518) (xy 106.239502 155.83582) (xy 106.20432 155.77) (xy 106.239502 155.70418)
        (xy 106.275812 155.584482) (xy 106.288072 155.46) (xy 106.288072 154.81) (xy 106.275812 154.685518) (xy 106.239502 154.56582)
        (xy 106.20432 154.5) (xy 106.239502 154.43418) (xy 106.275812 154.314482) (xy 106.288072 154.19) (xy 106.288072 153.54)
        (xy 106.275812 153.415518) (xy 106.239502 153.29582) (xy 106.20432 153.23) (xy 106.239502 153.16418) (xy 106.275812 153.044482)
        (xy 106.288072 152.92) (xy 106.288072 152.27) (xy 106.275812 152.145518) (xy 106.239502 152.02582) (xy 106.20432 151.96)
        (xy 106.239502 151.89418) (xy 106.275812 151.774482) (xy 106.288072 151.65) (xy 106.288072 151) (xy 106.275812 150.875518)
        (xy 106.239502 150.75582) (xy 106.20432 150.69) (xy 106.239502 150.62418) (xy 106.275812 150.504482) (xy 106.288072 150.38)
        (xy 106.288072 149.73) (xy 106.275812 149.605518) (xy 106.239502 149.48582) (xy 106.20432 149.42) (xy 106.239502 149.35418)
        (xy 106.275812 149.234482) (xy 106.288072 149.11) (xy 106.288072 148.46) (xy 106.275812 148.335518) (xy 106.239502 148.21582)
        (xy 106.20432 148.15) (xy 106.239502 148.08418) (xy 106.275812 147.964482) (xy 106.288072 147.84) (xy 106.288072 147.19)
        (xy 112.511928 147.19) (xy 112.511928 147.84) (xy 112.524188 147.964482) (xy 112.560498 148.08418) (xy 112.59568 148.15)
        (xy 112.560498 148.21582) (xy 112.524188 148.335518) (xy 112.511928 148.46) (xy 112.511928 149.11) (xy 112.524188 149.234482)
        (xy 112.560498 149.35418) (xy 112.59568 149.42) (xy 112.560498 149.48582) (xy 112.524188 149.605518) (xy 112.511928 149.73)
        (xy 112.511928 150.38) (xy 112.524188 150.504482) (xy 112.560498 150.62418) (xy 112.59568 150.69) (xy 112.560498 150.75582)
        (xy 112.524188 150.875518) (xy 112.511928 151) (xy 112.511928 151.65) (xy 112.524188 151.774482) (xy 112.560498 151.89418)
        (xy 112.59568 151.96) (xy 112.560498 152.02582) (xy 112.524188 152.145518) (xy 112.511928 152.27) (xy 112.511928 152.92)
        (xy 112.524188 153.044482) (xy 112.560498 153.16418) (xy 112.59568 153.23) (xy 112.560498 153.29582) (xy 112.524188 153.415518)
        (xy 112.511928 153.54) (xy 112.511928 154.19) (xy 112.524188 154.314482) (xy 112.560498 154.43418) (xy 112.59568 154.5)
        (xy 112.560498 154.56582) (xy 112.524188 154.685518) (xy 112.511928 154.81) (xy 112.511928 155.46) (xy 112.524188 155.584482)
        (xy 112.560498 155.70418) (xy 112.59568 155.77) (xy 112.560498 155.83582) (xy 112.524188 155.955518) (xy 112.511928 156.08)
        (xy 112.511928 156.73) (xy 112.524188 156.854482) (xy 112.560498 156.97418) (xy 112.59568 157.04) (xy 112.560498 157.10582)
        (xy 112.524188 157.225518) (xy 112.511928 157.35) (xy 112.511928 158) (xy 112.524188 158.124482) (xy 112.560498 158.24418)
        (xy 112.59568 158.31) (xy 112.560498 158.37582) (xy 112.524188 158.495518) (xy 112.511928 158.62) (xy 112.511928 159.27)
        (xy 112.524188 159.394482) (xy 112.560498 159.51418) (xy 112.59568 159.58) (xy 112.560498 159.64582) (xy 112.524188 159.765518)
        (xy 112.511928 159.89) (xy 112.511928 160.54) (xy 112.524188 160.664482) (xy 112.560498 160.78418) (xy 112.59568 160.85)
        (xy 112.560498 160.91582) (xy 112.524188 161.035518) (xy 112.511928 161.16) (xy 112.511928 161.81) (xy 112.524188 161.934482)
        (xy 112.560498 162.05418) (xy 112.619463 162.164494) (xy 112.698815 162.261185) (xy 112.795506 162.340537) (xy 112.90582 162.399502)
        (xy 113.025518 162.435812) (xy 113.15 162.448072) (xy 113.684263 162.448072) (xy 113.798102 162.495226) (xy 113.998061 162.535)
        (xy 114.201939 162.535) (xy 114.401898 162.495226) (xy 114.515737 162.448072) (xy 115.1 162.448072) (xy 115.224482 162.435812)
        (xy 115.34418 162.399502) (xy 115.454494 162.340537) (xy 115.551185 162.261185) (xy 115.630537 162.164494) (xy 115.689502 162.05418)
        (xy 115.725812 161.934482) (xy 115.738072 161.81) (xy 115.738072 161.16) (xy 115.725812 161.035518) (xy 115.689502 160.91582)
        (xy 115.65432 160.85) (xy 115.689502 160.78418) (xy 115.725812 160.664482) (xy 115.738072 160.54) (xy 115.738072 159.89)
        (xy 115.725812 159.765518) (xy 115.689502 159.64582) (xy 115.65432 159.58) (xy 115.689502 159.51418) (xy 115.725812 159.394482)
        (xy 115.738072 159.27) (xy 115.738072 158.62) (xy 115.725812 158.495518) (xy 115.689502 158.37582) (xy 115.65432 158.31)
        (xy 115.689502 158.24418) (xy 115.725812 158.124482) (xy 115.738072 158) (xy 115.738072 157.35) (xy 115.725812 157.225518)
        (xy 115.689502 157.10582) (xy 115.65432 157.04) (xy 115.689502 156.97418) (xy 115.725812 156.854482) (xy 115.738072 156.73)
        (xy 115.738072 156.08) (xy 115.725812 155.955518) (xy 115.689502 155.83582) (xy 115.65432 155.77) (xy 115.689502 155.70418)
        (xy 115.725812 155.584482) (xy 115.738072 155.46) (xy 115.738072 154.81) (xy 115.725812 154.685518) (xy 115.689502 154.56582)
        (xy 115.65432 154.5) (xy 115.689502 154.43418) (xy 115.725812 154.314482) (xy 115.738072 154.19) (xy 115.738072 153.54)
        (xy 115.725812 153.415518) (xy 115.689502 153.29582) (xy 115.65432 153.23) (xy 115.689502 153.16418) (xy 115.725812 153.044482)
        (xy 115.738072 152.92) (xy 115.738072 152.27) (xy 115.725812 152.145518) (xy 115.689502 152.02582) (xy 115.65432 151.96)
        (xy 115.689502 151.89418) (xy 115.725812 151.774482) (xy 115.738072 151.65) (xy 115.738072 151) (xy 115.725812 150.875518)
        (xy 115.689502 150.75582) (xy 115.65432 150.69) (xy 115.689502 150.62418) (xy 115.725812 150.504482) (xy 115.738072 150.38)
        (xy 115.738072 149.73) (xy 115.725812 149.605518) (xy 115.689502 149.48582) (xy 115.65432 149.42) (xy 115.689502 149.35418)
        (xy 115.725812 149.234482) (xy 115.738072 149.11) (xy 115.738072 148.46) (xy 115.725812 148.335518) (xy 115.689502 148.21582)
        (xy 115.65432 148.15) (xy 115.689502 148.08418) (xy 115.725812 147.964482) (xy 115.738072 147.84) (xy 115.738072 147.19)
        (xy 115.725812 147.065518) (xy 115.689502 146.94582) (xy 115.630537 146.835506) (xy 115.551185 146.738815) (xy 115.454494 146.659463)
        (xy 115.34418 146.600498) (xy 115.224482 146.564188) (xy 115.1 146.551928) (xy 114.515737 146.551928) (xy 114.401898 146.504774)
        (xy 114.201939 146.465) (xy 113.998061 146.465) (xy 113.798102 146.504774) (xy 113.684263 146.551928) (xy 113.15 146.551928)
        (xy 113.025518 146.564188) (xy 112.90582 146.600498) (xy 112.795506 146.659463) (xy 112.698815 146.738815) (xy 112.619463 146.835506)
        (xy 112.560498 146.94582) (xy 112.524188 147.065518) (xy 112.511928 147.19) (xy 106.288072 147.19) (xy 106.275812 147.065518)
        (xy 106.239502 146.94582) (xy 106.180537 146.835506) (xy 106.101185 146.738815) (xy 106.004494 146.659463) (xy 105.89418 146.600498)
        (xy 105.774482 146.564188) (xy 105.65 146.551928) (xy 105.015737 146.551928) (xy 104.901898 146.504774) (xy 104.701939 146.465)
        (xy 104.498061 146.465) (xy 104.298102 146.504774) (xy 104.184263 146.551928) (xy 103.7 146.551928) (xy 103.575518 146.564188)
        (xy 103.45582 146.600498) (xy 103.345506 146.659463) (xy 103.248815 146.738815) (xy 103.21323 146.782176) (xy 103.172753 146.794454)
        (xy 103.040723 146.865026) (xy 102.986588 146.909454) (xy 102.924999 146.959999) (xy 102.901201 146.988997) (xy 87.388998 162.501201)
        (xy 87.36 162.524999) (xy 87.336202 162.553997) (xy 87.336201 162.553998) (xy 87.265026 162.640724) (xy 87.194454 162.772754)
        (xy 87.16418 162.872558) (xy 87.150998 162.916014) (xy 87.14 163.027667) (xy 87.14 163.027678) (xy 87.136324 163.065)
        (xy 87.14 163.102322) (xy 87.14 163.14) (xy 66.414802 163.14) (xy 66.26 162.985199) (xy 66.26 161.91)
        (xy 68.661928 161.91) (xy 68.674188 162.034482) (xy 68.710498 162.15418) (xy 68.769463 162.264494) (xy 68.848815 162.361185)
        (xy 68.945506 162.440537) (xy 69.05582 162.499502) (xy 69.175518 162.535812) (xy 69.3 162.548072) (xy 69.98925 162.545)
        (xy 70.148 162.38625) (xy 70.148 161.712) (xy 70.402 161.712) (xy 70.402 162.38625) (xy 70.56075 162.545)
        (xy 71.25 162.548072) (xy 71.374482 162.535812) (xy 71.49418 162.499502) (xy 71.604494 162.440537) (xy 71.701185 162.361185)
        (xy 71.780537 162.264494) (xy 71.839502 162.15418) (xy 71.875812 162.034482) (xy 71.888072 161.91) (xy 71.885 161.87075)
        (xy 71.72625 161.712) (xy 70.402 161.712) (xy 70.148 161.712) (xy 68.82375 161.712) (xy 68.665 161.87075)
        (xy 68.661928 161.91) (xy 66.26 161.91) (xy 66.26 148.375) (xy 68.692546 148.375) (xy 68.674188 148.435518)
        (xy 68.661928 148.56) (xy 68.661928 149.21) (xy 68.674188 149.334482) (xy 68.710498 149.45418) (xy 68.74568 149.52)
        (xy 68.710498 149.58582) (xy 68.674188 149.705518) (xy 68.661928 149.83) (xy 68.661928 150.48) (xy 68.674188 150.604482)
        (xy 68.710498 150.72418) (xy 68.74568 150.79) (xy 68.710498 150.85582) (xy 68.674188 150.975518) (xy 68.661928 151.1)
        (xy 68.661928 151.75) (xy 68.674188 151.874482) (xy 68.710498 151.99418) (xy 68.74568 152.06) (xy 68.710498 152.12582)
        (xy 68.674188 152.245518) (xy 68.661928 152.37) (xy 68.661928 153.02) (xy 68.674188 153.144482) (xy 68.710498 153.26418)
        (xy 68.74568 153.33) (xy 68.710498 153.39582) (xy 68.674188 153.515518) (xy 68.661928 153.64) (xy 68.661928 154.29)
        (xy 68.674188 154.414482) (xy 68.710498 154.53418) (xy 68.74568 154.6) (xy 68.710498 154.66582) (xy 68.674188 154.785518)
        (xy 68.661928 154.91) (xy 68.661928 155.56) (xy 68.674188 155.684482) (xy 68.710498 155.80418) (xy 68.74568 155.87)
        (xy 68.710498 155.93582) (xy 68.674188 156.055518) (xy 68.661928 156.18) (xy 68.661928 156.83) (xy 68.674188 156.954482)
        (xy 68.710498 157.07418) (xy 68.74568 157.14) (xy 68.710498 157.20582) (xy 68.674188 157.325518) (xy 68.661928 157.45)
        (xy 68.661928 158.1) (xy 68.674188 158.224482) (xy 68.710498 158.34418) (xy 68.74568 158.41) (xy 68.710498 158.47582)
        (xy 68.674188 158.595518) (xy 68.661928 158.72) (xy 68.661928 159.37) (xy 68.674188 159.494482) (xy 68.710498 159.61418)
        (xy 68.74568 159.68) (xy 68.710498 159.74582) (xy 68.674188 159.865518) (xy 68.661928 159.99) (xy 68.661928 160.64)
        (xy 68.674188 160.764482) (xy 68.710498 160.88418) (xy 68.74568 160.95) (xy 68.710498 161.01582) (xy 68.674188 161.135518)
        (xy 68.661928 161.26) (xy 68.665 161.29925) (xy 68.82375 161.458) (xy 70.148 161.458) (xy 70.148 161.438)
        (xy 70.402 161.438) (xy 70.402 161.458) (xy 71.72625 161.458) (xy 71.885 161.29925) (xy 71.888072 161.26)
        (xy 71.875812 161.135518) (xy 71.839502 161.01582) (xy 71.80432 160.95) (xy 71.839502 160.88418) (xy 71.875812 160.764482)
        (xy 71.888072 160.64) (xy 71.888072 159.99) (xy 71.875812 159.865518) (xy 71.839502 159.74582) (xy 71.80432 159.68)
        (xy 71.839502 159.61418) (xy 71.875812 159.494482) (xy 71.888072 159.37) (xy 71.888072 158.72) (xy 71.875812 158.595518)
        (xy 71.839502 158.47582) (xy 71.80432 158.41) (xy 71.839502 158.34418) (xy 71.875812 158.224482) (xy 71.888072 158.1)
        (xy 71.888072 157.45) (xy 71.875812 157.325518) (xy 71.839502 157.20582) (xy 71.80432 157.14) (xy 71.839502 157.07418)
        (xy 71.875812 156.954482) (xy 71.888072 156.83) (xy 71.888072 156.18) (xy 71.875812 156.055518) (xy 71.839502 155.93582)
        (xy 71.80432 155.87) (xy 71.839502 155.80418) (xy 71.875812 155.684482) (xy 71.888072 155.56) (xy 71.888072 154.91)
        (xy 71.875812 154.785518) (xy 71.839502 154.66582) (xy 71.80432 154.6) (xy 71.839502 154.53418) (xy 71.875812 154.414482)
        (xy 71.888072 154.29) (xy 71.888072 153.64) (xy 71.875812 153.515518) (xy 71.839502 153.39582) (xy 71.80432 153.33)
        (xy 71.839502 153.26418) (xy 71.875812 153.144482) (xy 71.888072 153.02) (xy 71.888072 152.37) (xy 71.875812 152.245518)
        (xy 71.839502 152.12582) (xy 71.80432 152.06) (xy 71.839502 151.99418) (xy 71.875812 151.874482) (xy 71.888072 151.75)
        (xy 71.888072 151.1) (xy 71.875812 150.975518) (xy 71.839502 150.85582) (xy 71.80432 150.79) (xy 71.839502 150.72418)
        (xy 71.875812 150.604482) (xy 71.888072 150.48) (xy 71.888072 149.83) (xy 71.875812 149.705518) (xy 71.839502 149.58582)
        (xy 71.80432 149.52) (xy 71.839502 149.45418) (xy 71.875812 149.334482) (xy 71.888072 149.21) (xy 71.888072 148.56)
        (xy 71.875812 148.435518) (xy 71.839502 148.31582) (xy 71.80432 148.25) (xy 71.839502 148.18418) (xy 71.875812 148.064482)
        (xy 71.888072 147.94) (xy 71.888072 147.29) (xy 78.111928 147.29) (xy 78.111928 147.94) (xy 78.124188 148.064482)
        (xy 78.160498 148.18418) (xy 78.19568 148.25) (xy 78.160498 148.31582) (xy 78.124188 148.435518) (xy 78.111928 148.56)
        (xy 78.111928 149.21) (xy 78.124188 149.334482) (xy 78.160498 149.45418) (xy 78.19568 149.52) (xy 78.160498 149.58582)
        (xy 78.124188 149.705518) (xy 78.111928 149.83) (xy 78.111928 150.48) (xy 78.124188 150.604482) (xy 78.160498 150.72418)
        (xy 78.19568 150.79) (xy 78.160498 150.85582) (xy 78.124188 150.975518) (xy 78.111928 151.1) (xy 78.111928 151.75)
        (xy 78.124188 151.874482) (xy 78.160498 151.99418) (xy 78.19568 152.06) (xy 78.160498 152.12582) (xy 78.124188 152.245518)
        (xy 78.111928 152.37) (xy 78.111928 153.02) (xy 78.124188 153.144482) (xy 78.160498 153.26418) (xy 78.19568 153.33)
        (xy 78.160498 153.39582) (xy 78.124188 153.515518) (xy 78.111928 153.64) (xy 78.111928 154.29) (xy 78.124188 154.414482)
        (xy 78.160498 154.53418) (xy 78.19568 154.6) (xy 78.160498 154.66582) (xy 78.124188 154.785518) (xy 78.111928 154.91)
        (xy 78.111928 155.56) (xy 78.124188 155.684482) (xy 78.160498 155.80418) (xy 78.19568 155.87) (xy 78.160498 155.93582)
        (xy 78.124188 156.055518) (xy 78.111928 156.18) (xy 78.111928 156.83) (xy 78.124188 156.954482) (xy 78.160498 157.07418)
        (xy 78.19568 157.14) (xy 78.160498 157.20582) (xy 78.124188 157.325518) (xy 78.111928 157.45) (xy 78.111928 158.1)
        (xy 78.124188 158.224482) (xy 78.160498 158.34418) (xy 78.19568 158.41) (xy 78.160498 158.47582) (xy 78.124188 158.595518)
        (xy 78.111928 158.72) (xy 78.111928 159.37) (xy 78.124188 159.494482) (xy 78.160498 159.61418) (xy 78.19568 159.68)
        (xy 78.160498 159.74582) (xy 78.124188 159.865518) (xy 78.111928 159.99) (xy 78.111928 160.64) (xy 78.124188 160.764482)
        (xy 78.160498 160.88418) (xy 78.19568 160.95) (xy 78.160498 161.01582) (xy 78.124188 161.135518) (xy 78.111928 161.26)
        (xy 78.111928 161.91) (xy 78.124188 162.034482) (xy 78.160498 162.15418) (xy 78.219463 162.264494) (xy 78.298815 162.361185)
        (xy 78.395506 162.440537) (xy 78.50582 162.499502) (xy 78.625518 162.535812) (xy 78.75 162.548072) (xy 79.284263 162.548072)
        (xy 79.398102 162.595226) (xy 79.598061 162.635) (xy 79.801939 162.635) (xy 80.001898 162.595226) (xy 80.115737 162.548072)
        (xy 80.7 162.548072) (xy 80.824482 162.535812) (xy 80.94418 162.499502) (xy 81.054494 162.440537) (xy 81.151185 162.361185)
        (xy 81.230537 162.264494) (xy 81.289502 162.15418) (xy 81.325812 162.034482) (xy 81.338072 161.91) (xy 81.338072 161.26)
        (xy 81.325812 161.135518) (xy 81.289502 161.01582) (xy 81.25432 160.95) (xy 81.289502 160.88418) (xy 81.325812 160.764482)
        (xy 81.338072 160.64) (xy 81.338072 159.99) (xy 81.325812 159.865518) (xy 81.289502 159.74582) (xy 81.25432 159.68)
        (xy 81.289502 159.61418) (xy 81.325812 159.494482) (xy 81.338072 159.37) (xy 81.338072 158.72) (xy 81.325812 158.595518)
        (xy 81.289502 158.47582) (xy 81.25432 158.41) (xy 81.289502 158.34418) (xy 81.325812 158.224482) (xy 81.338072 158.1)
        (xy 81.338072 157.45) (xy 81.325812 157.325518) (xy 81.289502 157.20582) (xy 81.25432 157.14) (xy 81.289502 157.07418)
        (xy 81.325812 156.954482) (xy 81.338072 156.83) (xy 81.338072 156.18) (xy 81.325812 156.055518) (xy 81.289502 155.93582)
        (xy 81.25432 155.87) (xy 81.289502 155.80418) (xy 81.325812 155.684482) (xy 81.338072 155.56) (xy 81.338072 154.91)
        (xy 81.325812 154.785518) (xy 81.289502 154.66582) (xy 81.25432 154.6) (xy 81.289502 154.53418) (xy 81.325812 154.414482)
        (xy 81.338072 154.29) (xy 81.338072 153.64) (xy 81.325812 153.515518) (xy 81.289502 153.39582) (xy 81.25432 153.33)
        (xy 81.289502 153.26418) (xy 81.325812 153.144482) (xy 81.338072 153.02) (xy 81.338072 152.37) (xy 81.325812 152.245518)
        (xy 81.289502 152.12582) (xy 81.25432 152.06) (xy 81.289502 151.99418) (xy 81.29018 151.991945) (xy 81.298102 151.995226)
        (xy 81.498061 152.035) (xy 81.701939 152.035) (xy 81.901898 151.995226) (xy 82.090256 151.917205) (xy 82.237658 151.818715)
        (xy 82.204774 151.898102) (xy 82.165 152.098061) (xy 82.165 152.301939) (xy 82.204774 152.501898) (xy 82.282795 152.690256)
        (xy 82.396063 152.859774) (xy 82.540226 153.003937) (xy 82.709744 153.117205) (xy 82.898102 153.195226) (xy 83.098061 153.235)
        (xy 83.301939 153.235) (xy 83.501898 153.195226) (xy 83.690256 153.117205) (xy 83.859774 153.003937) (xy 84.003937 152.859774)
        (xy 84.117205 152.690256) (xy 84.195226 152.501898) (xy 84.235 152.301939) (xy 84.235 152.098061) (xy 84.195226 151.898102)
        (xy 84.117205 151.709744) (xy 84.003937 151.540226) (xy 83.859774 151.396063) (xy 83.690256 151.282795) (xy 83.501898 151.204774)
        (xy 83.301939 151.165) (xy 83.098061 151.165) (xy 82.898102 151.204774) (xy 82.709744 151.282795) (xy 82.562342 151.381285)
        (xy 82.595226 151.301898) (xy 82.635 151.101939) (xy 82.635 150.898061) (xy 82.595226 150.698102) (xy 82.517205 150.509744)
        (xy 82.403937 150.340226) (xy 82.259774 150.196063) (xy 82.090256 150.082795) (xy 81.901898 150.004774) (xy 81.701939 149.965)
        (xy 81.498061 149.965) (xy 81.338072 149.996824) (xy 81.338072 149.83) (xy 81.325812 149.705518) (xy 81.289502 149.58582)
        (xy 81.25432 149.52) (xy 81.289502 149.45418) (xy 81.325812 149.334482) (xy 81.338072 149.21) (xy 81.338072 148.56)
        (xy 81.325812 148.435518) (xy 81.289502 148.31582) (xy 81.25432 148.25) (xy 81.289502 148.18418) (xy 81.325812 148.064482)
        (xy 81.338072 147.94) (xy 81.338072 147.29) (xy 81.325812 147.165518) (xy 81.289502 147.04582) (xy 81.230537 146.935506)
        (xy 81.151185 146.838815) (xy 81.054494 146.759463) (xy 80.94418 146.700498) (xy 80.824482 146.664188) (xy 80.7 146.651928)
        (xy 80.115737 146.651928) (xy 80.001898 146.604774) (xy 79.801939 146.565) (xy 79.598061 146.565) (xy 79.398102 146.604774)
        (xy 79.284263 146.651928) (xy 78.75 146.651928) (xy 78.625518 146.664188) (xy 78.50582 146.700498) (xy 78.395506 146.759463)
        (xy 78.298815 146.838815) (xy 78.219463 146.935506) (xy 78.160498 147.04582) (xy 78.124188 147.165518) (xy 78.111928 147.29)
        (xy 71.888072 147.29) (xy 71.875812 147.165518) (xy 71.839502 147.04582) (xy 71.780537 146.935506) (xy 71.701185 146.838815)
        (xy 71.604494 146.759463) (xy 71.49418 146.700498) (xy 71.374482 146.664188) (xy 71.25 146.651928) (xy 70.615737 146.651928)
        (xy 70.501898 146.604774) (xy 70.301939 146.565) (xy 70.098061 146.565) (xy 69.898102 146.604774) (xy 69.784263 146.651928)
        (xy 69.3 146.651928) (xy 69.175518 146.664188) (xy 69.05582 146.700498) (xy 68.945506 146.759463) (xy 68.848815 146.838815)
        (xy 68.847842 146.84) (xy 65.537333 146.84) (xy 65.5 146.836323) (xy 65.462667 146.84) (xy 65.437322 146.84)
        (xy 65.4 146.836324) (xy 65.362678 146.84) (xy 60.314803 146.84) (xy 41.56 128.085199) (xy 41.56 113.370072)
        (xy 41.6763 113.370072) (xy 41.800782 113.357812) (xy 41.92048 113.321502) (xy 42.030794 113.262537) (xy 42.127485 113.183185)
        (xy 42.206837 113.086494) (xy 42.265802 112.97618) (xy 42.27884 112.9332) (xy 43.089478 112.9332) (xy 43.1268 112.936876)
        (xy 43.164122 112.9332) (xy 43.164133 112.9332) (xy 43.275786 112.922203) (xy 43.419047 112.878746) (xy 43.551076 112.808174)
        (xy 43.666801 112.713201) (xy 43.690603 112.684198) (xy 44.311004 112.063798) (xy 44.340001 112.040001) (xy 44.434974 111.924276)
        (xy 44.505546 111.792247) (xy 44.549003 111.648986) (xy 44.56 111.537333) (xy 44.56 111.537332) (xy 44.563677 111.5)
        (xy 44.56 111.462667) (xy 44.56 106.837322) (xy 44.563676 106.799999) (xy 44.56 106.762676) (xy 44.56 106.762667)
        (xy 44.549003 106.651014) (xy 44.505546 106.507753) (xy 44.434974 106.375724) (xy 44.340001 106.259999) (xy 44.311003 106.236201)
        (xy 42.837004 104.762203) (xy 42.813201 104.733199) (xy 42.697476 104.638226) (xy 42.565447 104.567654) (xy 42.422186 104.524197)
        (xy 42.310533 104.5132) (xy 42.310522 104.5132) (xy 42.277864 104.509983) (xy 42.265802 104.47022) (xy 42.206837 104.359906)
        (xy 42.127485 104.263215) (xy 42.030794 104.183863) (xy 41.92048 104.124898) (xy 41.800782 104.088588) (xy 41.6763 104.076328)
        (xy 39.9237 104.076328) (xy 39.799218 104.088588) (xy 39.67952 104.124898) (xy 39.569206 104.183863) (xy 39.472515 104.263215)
        (xy 39.393163 104.359906) (xy 39.334198 104.47022) (xy 39.297888 104.589918) (xy 39.285628 104.7144) (xy 29.96 104.7144)
        (xy 29.96 101.768) (xy 39.285628 101.768) (xy 39.285628 102.8856) (xy 39.297888 103.010082) (xy 39.334198 103.12978)
        (xy 39.393163 103.240094) (xy 39.472515 103.336785) (xy 39.569206 103.416137) (xy 39.67952 103.475102) (xy 39.799218 103.511412)
        (xy 39.9237 103.523672) (xy 41.6763 103.523672) (xy 41.800782 103.511412) (xy 41.92048 103.475102) (xy 42.030794 103.416137)
        (xy 42.127485 103.336785) (xy 42.206837 103.240094) (xy 42.265802 103.12978) (xy 42.302112 103.010082) (xy 42.314372 102.8856)
        (xy 42.314372 101.768) (xy 42.302112 101.643518) (xy 42.265802 101.52382) (xy 42.206837 101.413506) (xy 42.127485 101.316815)
        (xy 42.030794 101.237463) (xy 41.92048 101.178498) (xy 41.825205 101.149597) (xy 43.754802 99.22) (xy 47.785465 99.22)
        (xy 47.915961 99.415302) (xy 48.124698 99.624039) (xy 48.283281 99.73) (xy 48.124698 99.835961) (xy 47.915961 100.044698)
        (xy 47.751958 100.290147) (xy 47.63899 100.562875) (xy 47.5814 100.852401) (xy 47.5814 101.147599) (xy 47.63899 101.437125)
        (xy 47.751958 101.709853) (xy 47.915961 101.955302) (xy 48.124698 102.164039) (xy 48.283281 102.27) (xy 48.124698 102.375961)
        (xy 47.915961 102.584698) (xy 47.751958 102.830147) (xy 47.63899 103.102875) (xy 47.5814 103.392401) (xy 47.5814 103.687599)
        (xy 47.63899 103.977125) (xy 47.751958 104.249853) (xy 47.915961 104.495302) (xy 48.124698 104.704039) (xy 48.283281 104.81)
        (xy 48.124698 104.915961) (xy 47.915961 105.124698) (xy 47.751958 105.370147) (xy 47.63899 105.642875) (xy 47.5814 105.932401)
        (xy 47.5814 106.227599) (xy 47.63899 106.517125) (xy 47.751958 106.789853) (xy 47.915961 107.035302) (xy 48.124698 107.244039)
        (xy 48.370147 107.408042) (xy 48.642875 107.52101) (xy 48.71281 107.534921) (xy 48.538587 107.607087) (xy 48.35138 107.732174)
        (xy 48.192174 107.89138) (xy 48.067087 108.078587) (xy 47.980925 108.286599) (xy 47.937 108.507424) (xy 47.937 108.732576)
        (xy 47.980925 108.953401) (xy 48.067087 109.161413) (xy 48.192174 109.34862) (xy 48.35138 109.507826) (xy 48.538587 109.632913)
        (xy 48.746599 109.719075) (xy 48.879656 109.745542) (xy 44.485199 114.14) (xy 44.437333 114.14) (xy 44.4 114.136323)
        (xy 44.362667 114.14) (xy 44.251014 114.150997) (xy 44.107753 114.194454) (xy 43.975724 114.265026) (xy 43.859999 114.359999)
        (xy 43.765026 114.475724) (xy 43.694454 114.607753) (xy 43.650997 114.751014) (xy 43.636323 114.9) (xy 43.640001 114.937343)
        (xy 43.64 128.162678) (xy 43.636324 128.2) (xy 43.64 128.237322) (xy 43.64 128.237332) (xy 43.650997 128.348985)
        (xy 43.689696 128.476561) (xy 43.694454 128.492246) (xy 43.765026 128.624276) (xy 43.7958 128.661774) (xy 43.859999 128.740001)
        (xy 43.889003 128.763804) (xy 54.136201 139.011003) (xy 54.159999 139.040001) (xy 54.275724 139.134974) (xy 54.407753 139.205546)
        (xy 54.551014 139.249003) (xy 54.662667 139.26) (xy 54.662675 139.26) (xy 54.7 139.263676) (xy 54.737325 139.26)
        (xy 72.516033 139.26) (xy 72.482795 139.309744) (xy 72.404774 139.498102) (xy 72.365 139.698061) (xy 72.365 139.901939)
        (xy 72.404774 140.101898) (xy 72.482795 140.290256) (xy 72.596063 140.459774) (xy 72.740226 140.603937) (xy 72.909744 140.717205)
        (xy 73.098102 140.795226) (xy 73.298061 140.835) (xy 73.501939 140.835) (xy 73.701898 140.795226) (xy 73.890256 140.717205)
        (xy 74.059774 140.603937) (xy 74.203937 140.459774) (xy 74.317205 140.290256) (xy 74.395226 140.101898) (xy 74.435 139.901939)
        (xy 74.435 139.698061) (xy 74.395226 139.498102) (xy 74.317205 139.309744) (xy 74.223438 139.169412) (xy 74.287866 139.134974)
        (xy 74.403591 139.040001) (xy 74.427394 139.010997) (xy 75.34033 138.098061) (xy 76.265 138.098061) (xy 76.265 138.301939)
        (xy 76.304774 138.501898) (xy 76.382795 138.690256) (xy 76.496063 138.859774) (xy 76.640226 139.003937) (xy 76.809744 139.117205)
        (xy 76.998102 139.195226) (xy 77.198061 139.235) (xy 77.401939 139.235) (xy 77.601898 139.195226) (xy 77.790256 139.117205)
        (xy 77.959774 139.003937) (xy 78.103937 138.859774) (xy 78.217205 138.690256) (xy 78.295226 138.501898) (xy 78.335 138.301939)
        (xy 78.335 138.098061) (xy 78.295226 137.898102) (xy 78.217205 137.709744) (xy 78.103937 137.540226) (xy 77.959774 137.396063)
        (xy 77.790256 137.282795) (xy 77.601898 137.204774) (xy 77.401939 137.165) (xy 77.198061 137.165) (xy 76.998102 137.204774)
        (xy 76.809744 137.282795) (xy 76.640226 137.396063) (xy 76.496063 137.540226) (xy 76.382795 137.709744) (xy 76.304774 137.898102)
        (xy 76.265 138.098061) (xy 75.34033 138.098061) (xy 77.161007 136.277386) (xy 77.19 136.253592) (xy 77.213794 136.224599)
        (xy 77.213798 136.224595) (xy 77.275098 136.149899) (xy 77.915 136.789802) (xy 77.915 136.851939) (xy 77.954774 137.051898)
        (xy 78.032795 137.240256) (xy 78.146063 137.409774) (xy 78.290226 137.553937) (xy 78.459744 137.667205) (xy 78.648102 137.745226)
        (xy 78.848061 137.785) (xy 79.051939 137.785) (xy 79.251898 137.745226) (xy 79.440256 137.667205) (xy 79.609774 137.553937)
        (xy 79.753937 137.409774) (xy 79.867205 137.240256) (xy 79.945226 137.051898) (xy 79.985 136.851939) (xy 79.985 136.648061)
        (xy 79.945226 136.448102) (xy 79.867205 136.259744) (xy 79.85611 136.24314) (xy 79.873 136.22625) (xy 79.873 135.577)
        (xy 78.99875 135.577) (xy 78.925276 135.650474) (xy 78.448614 135.173812) (xy 78.476185 135.151185) (xy 78.555537 135.054494)
        (xy 78.614502 134.94418) (xy 78.650812 134.824482) (xy 78.663072 134.7) (xy 78.663072 134.1) (xy 78.650812 133.975518)
        (xy 78.614502 133.85582) (xy 78.555537 133.745506) (xy 78.476185 133.648815) (xy 78.379494 133.569463) (xy 78.26918 133.510498)
        (xy 78.26 133.507713) (xy 78.26 131.810533) (xy 78.263677 131.7732) (xy 78.249003 131.624214) (xy 78.228402 131.556302)
        (xy 79.240001 132.567901) (xy 79.240001 132.657713) (xy 79.23082 132.660498) (xy 79.120506 132.719463) (xy 79.023815 132.798815)
        (xy 78.944463 132.895506) (xy 78.885498 133.00582) (xy 78.849188 133.125518) (xy 78.836928 133.25) (xy 78.836928 133.85)
        (xy 78.849188 133.974482) (xy 78.885498 134.09418) (xy 78.944463 134.204494) (xy 79.023815 134.301185) (xy 79.120506 134.380537)
        (xy 79.23082 134.439502) (xy 79.350518 134.475812) (xy 79.475 134.488072) (xy 79.965 134.488072) (xy 79.965 134.515)
        (xy 79.872998 134.515) (xy 79.872998 134.673748) (xy 79.71425 134.515) (xy 79.475 134.511928) (xy 79.350518 134.524188)
        (xy 79.23082 134.560498) (xy 79.120506 134.619463) (xy 79.023815 134.698815) (xy 78.944463 134.795506) (xy 78.885498 134.90582)
        (xy 78.849188 135.025518) (xy 78.836928 135.15) (xy 78.84 135.16425) (xy 78.99875 135.323) (xy 79.873 135.323)
        (xy 79.873 135.303) (xy 80.127 135.303) (xy 80.127 135.323) (xy 80.147 135.323) (xy 80.147 135.577)
        (xy 80.127 135.577) (xy 80.127 136.22625) (xy 80.28575 136.385) (xy 80.525 136.388072) (xy 80.649482 136.375812)
        (xy 80.76918 136.339502) (xy 80.879494 136.280537) (xy 80.976185 136.201185) (xy 81.055537 136.104494) (xy 81.114502 135.99418)
        (xy 81.150812 135.874482) (xy 81.163072 135.75) (xy 81.16 135.73575) (xy 81.001252 135.577002) (xy 81.16 135.577002)
        (xy 81.16 135.523451) (xy 81.301898 135.495226) (xy 81.318773 135.488236) (xy 81.375724 135.534974) (xy 81.507754 135.605546)
        (xy 81.651015 135.649002) (xy 81.8 135.663676) (xy 81.948985 135.649002) (xy 82.092246 135.605546) (xy 82.224276 135.534974)
        (xy 82.311002 135.463799) (xy 82.336729 135.438072) (xy 82.725 135.438072) (xy 82.849482 135.425812) (xy 82.96918 135.389502)
        (xy 83.079494 135.330537) (xy 83.176185 135.251185) (xy 83.255537 135.154494) (xy 83.314502 135.04418) (xy 83.350812 134.924482)
        (xy 83.363072 134.8) (xy 83.363072 134.2) (xy 83.350812 134.075518) (xy 83.314502 133.95582) (xy 83.255537 133.845506)
        (xy 83.176185 133.748815) (xy 83.079494 133.669463) (xy 82.96918 133.610498) (xy 82.96 133.607713) (xy 82.96 131.587035)
        (xy 82.965802 131.57618) (xy 83.002112 131.456482) (xy 83.014372 131.332) (xy 83.014372 130.2144) (xy 83.002112 130.089918)
        (xy 82.965802 129.97022) (xy 82.906837 129.859906) (xy 82.827485 129.763215) (xy 82.730794 129.683863) (xy 82.62048 129.624898)
        (xy 82.500782 129.588588) (xy 82.3763 129.576328) (xy 80.6237 129.576328) (xy 80.499218 129.588588) (xy 80.37952 129.624898)
        (xy 80.269206 129.683863) (xy 80.172515 129.763215) (xy 80.093163 129.859906) (xy 80.034198 129.97022) (xy 79.997888 130.089918)
        (xy 79.985628 130.2144) (xy 79.985628 131.163924) (xy 78.200105 129.378402) (xy 78.176302 129.349398) (xy 78.060577 129.254425)
        (xy 77.928548 129.183853) (xy 77.785287 129.140396) (xy 77.673634 129.129399) (xy 77.673623 129.129399) (xy 77.636301 129.125723)
        (xy 77.598979 129.129399) (xy 75.401022 129.129399) (xy 75.363699 129.125723) (xy 75.326377 129.129399) (xy 75.326366 129.129399)
        (xy 75.214713 129.140396) (xy 75.071452 129.183853) (xy 74.939423 129.254425) (xy 74.823698 129.349398) (xy 74.799895 129.378402)
        (xy 74.787702 129.390595) (xy 74.758698 129.414398) (xy 74.70357 129.481573) (xy 74.663725 129.530123) (xy 74.604074 129.641721)
        (xy 74.593153 129.662153) (xy 74.549696 129.805414) (xy 74.538699 129.917067) (xy 74.538699 129.917077) (xy 74.535023 129.954399)
        (xy 74.538699 129.991722) (xy 74.538699 130.674988) (xy 74.459774 130.596063) (xy 74.290256 130.482795) (xy 74.101898 130.404774)
        (xy 73.901939 130.365) (xy 73.698061 130.365) (xy 73.498102 130.404774) (xy 73.309744 130.482795) (xy 73.140226 130.596063)
        (xy 73.096289 130.64) (xy 72.914372 130.64) (xy 72.914372 130.3144) (xy 72.902112 130.189918) (xy 72.865802 130.07022)
        (xy 72.806837 129.959906) (xy 72.727485 129.863215) (xy 72.630794 129.783863) (xy 72.52048 129.724898) (xy 72.400782 129.688588)
        (xy 72.2763 129.676328) (xy 70.5237 129.676328) (xy 70.399218 129.688588) (xy 70.27952 129.724898) (xy 70.169206 129.783863)
        (xy 70.072515 129.863215) (xy 69.993163 129.959906) (xy 69.934198 130.07022) (xy 69.897888 130.189918) (xy 69.885628 130.3144)
        (xy 69.885628 131.432) (xy 69.897888 131.556482) (xy 69.934198 131.67618) (xy 69.993163 131.786494) (xy 70.072515 131.883185)
        (xy 70.169206 131.962537) (xy 70.27952 132.021502) (xy 70.399218 132.057812) (xy 70.5237 132.070072) (xy 71.52207 132.070072)
        (xy 71.940001 132.488003) (xy 71.94 133.507713) (xy 71.93082 133.510498) (xy 71.820506 133.569463) (xy 71.723815 133.648815)
        (xy 71.663072 133.722831) (xy 71.663072 133.15) (xy 71.650812 133.025518) (xy 71.614502 132.90582) (xy 71.555537 132.795506)
        (xy 71.476185 132.698815) (xy 71.379494 132.619463) (xy 71.26918 132.560498) (xy 71.149482 132.524188) (xy 71.025 132.511928)
        (xy 69.975 132.511928) (xy 69.850518 132.524188) (xy 69.73082 132.560498) (xy 69.636631 132.610844) (xy 69.717205 132.490256)
        (xy 69.795226 132.301898) (xy 69.835 132.101939) (xy 69.835 131.898061) (xy 69.795226 131.698102) (xy 69.717205 131.509744)
        (xy 69.603937 131.340226) (xy 69.459774 131.196063) (xy 69.290256 131.082795) (xy 69.101898 131.004774) (xy 68.901939 130.965)
        (xy 68.698061 130.965) (xy 68.498102 131.004774) (xy 68.309744 131.082795) (xy 68.140226 131.196063) (xy 68.096289 131.24)
        (xy 67.714372 131.24) (xy 67.714372 130.4144) (xy 67.702112 130.289918) (xy 67.665802 130.17022) (xy 67.606837 130.059906)
        (xy 67.527485 129.963215) (xy 67.430794 129.883863) (xy 67.32048 129.824898) (xy 67.200782 129.788588) (xy 67.0763 129.776328)
        (xy 65.3237 129.776328) (xy 65.199218 129.788588) (xy 65.07952 129.824898) (xy 64.969206 129.883863) (xy 64.872515 129.963215)
        (xy 64.793163 130.059906) (xy 64.734198 130.17022) (xy 64.697888 130.289918) (xy 64.685628 130.4144) (xy 64.685628 131.532)
        (xy 64.697888 131.656482) (xy 64.734198 131.77618) (xy 64.793163 131.886494) (xy 64.872515 131.983185) (xy 64.969206 132.062537)
        (xy 65.07952 132.121502) (xy 65.199218 132.157812) (xy 65.3237 132.170072) (xy 65.443226 132.170072) (xy 65.450998 132.248986)
        (xy 65.452245 132.253097) (xy 65.494454 132.392246) (xy 65.558426 132.511928) (xy 64.675 132.511928) (xy 64.550518 132.524188)
        (xy 64.43082 132.560498) (xy 64.320506 132.619463) (xy 64.234556 132.69) (xy 52.164802 132.69) (xy 46.76 127.285199)
        (xy 46.76 124.95) (xy 46.936928 124.95) (xy 46.949188 125.074482) (xy 46.985498 125.19418) (xy 47.044463 125.304494)
        (xy 47.123815 125.401185) (xy 47.220506 125.480537) (xy 47.33082 125.539502) (xy 47.450518 125.575812) (xy 47.575 125.588072)
        (xy 47.81425 125.585) (xy 47.973 125.42625) (xy 47.973 124.777) (xy 48.227 124.777) (xy 48.227 125.42625)
        (xy 48.38575 125.585) (xy 48.625 125.588072) (xy 48.749482 125.575812) (xy 48.86918 125.539502) (xy 48.979494 125.480537)
        (xy 49.076185 125.401185) (xy 49.155537 125.304494) (xy 49.214502 125.19418) (xy 49.250812 125.074482) (xy 49.258147 125)
        (xy 53.436928 125) (xy 53.449188 125.124482) (xy 53.485498 125.24418) (xy 53.544463 125.354494) (xy 53.623815 125.451185)
        (xy 53.720506 125.530537) (xy 53.83082 125.589502) (xy 53.950518 125.625812) (xy 54.075 125.638072) (xy 54.31425 125.635)
        (xy 54.473 125.47625) (xy 54.473 124.827) (xy 54.727 124.827) (xy 54.727 125.47625) (xy 54.88575 125.635)
        (xy 55.125 125.638072) (xy 55.249482 125.625812) (xy 55.36918 125.589502) (xy 55.479494 125.530537) (xy 55.576185 125.451185)
        (xy 55.655537 125.354494) (xy 55.714502 125.24418) (xy 55.750812 125.124482) (xy 55.763072 125) (xy 55.76 124.98575)
        (xy 55.72425 124.95) (xy 60.136928 124.95) (xy 60.149188 125.074482) (xy 60.185498 125.19418) (xy 60.244463 125.304494)
        (xy 60.323815 125.401185) (xy 60.420506 125.480537) (xy 60.53082 125.539502) (xy 60.650518 125.575812) (xy 60.775 125.588072)
        (xy 61.01425 125.585) (xy 61.173 125.42625) (xy 61.173 124.777) (xy 61.427 124.777) (xy 61.427 125.42625)
        (xy 61.58575 125.585) (xy 61.825 125.588072) (xy 61.949482 125.575812) (xy 62.06918 125.539502) (xy 62.179494 125.480537)
        (xy 62.276185 125.401185) (xy 62.355537 125.304494) (xy 62.414502 125.19418) (xy 62.450812 125.074482) (xy 62.463072 124.95)
        (xy 65.836928 124.95) (xy 65.849188 125.074482) (xy 65.885498 125.19418) (xy 65.944463 125.304494) (xy 66.023815 125.401185)
        (xy 66.120506 125.480537) (xy 66.23082 125.539502) (xy 66.350518 125.575812) (xy 66.475 125.588072) (xy 66.71425 125.585)
        (xy 66.873 125.42625) (xy 66.873 124.777) (xy 67.127 124.777) (xy 67.127 125.42625) (xy 67.28575 125.585)
        (xy 67.525 125.588072) (xy 67.649482 125.575812) (xy 67.76918 125.539502) (xy 67.879494 125.480537) (xy 67.976185 125.401185)
        (xy 68.055537 125.304494) (xy 68.114502 125.19418) (xy 68.150812 125.074482) (xy 68.163072 124.95) (xy 68.16 124.93575)
        (xy 68.07425 124.85) (xy 71.836928 124.85) (xy 71.849188 124.974482) (xy 71.885498 125.09418) (xy 71.944463 125.204494)
        (xy 72.023815 125.301185) (xy 72.120506 125.380537) (xy 72.23082 125.439502) (xy 72.350518 125.475812) (xy 72.475 125.488072)
        (xy 72.71425 125.485) (xy 72.873 125.32625) (xy 72.873 124.677) (xy 73.127 124.677) (xy 73.127 125.32625)
        (xy 73.28575 125.485) (xy 73.525 125.488072) (xy 73.649482 125.475812) (xy 73.76918 125.439502) (xy 73.879494 125.380537)
        (xy 73.976185 125.301185) (xy 74.055537 125.204494) (xy 74.114502 125.09418) (xy 74.150812 124.974482) (xy 74.163072 124.85)
        (xy 74.16 124.83575) (xy 74.07425 124.75) (xy 78.036928 124.75) (xy 78.049188 124.874482) (xy 78.085498 124.99418)
        (xy 78.144463 125.104494) (xy 78.223815 125.201185) (xy 78.320506 125.280537) (xy 78.43082 125.339502) (xy 78.550518 125.375812)
        (xy 78.675 125.388072) (xy 78.91425 125.385) (xy 79.073 125.22625) (xy 79.073 124.577) (xy 79.327 124.577)
        (xy 79.327 125.22625) (xy 79.48575 125.385) (xy 79.725 125.388072) (xy 79.849482 125.375812) (xy 79.96918 125.339502)
        (xy 80.079494 125.280537) (xy 80.176185 125.201185) (xy 80.255537 125.104494) (xy 80.314502 124.99418) (xy 80.350812 124.874482)
        (xy 80.363072 124.75) (xy 80.36 124.73575) (xy 80.20125 124.577) (xy 79.327 124.577) (xy 79.073 124.577)
        (xy 78.19875 124.577) (xy 78.04 124.73575) (xy 78.036928 124.75) (xy 74.07425 124.75) (xy 74.00125 124.677)
        (xy 73.127 124.677) (xy 72.873 124.677) (xy 71.99875 124.677) (xy 71.84 124.83575) (xy 71.836928 124.85)
        (xy 68.07425 124.85) (xy 68.00125 124.777) (xy 67.127 124.777) (xy 66.873 124.777) (xy 65.99875 124.777)
        (xy 65.84 124.93575) (xy 65.836928 124.95) (xy 62.463072 124.95) (xy 62.46 124.93575) (xy 62.30125 124.777)
        (xy 61.427 124.777) (xy 61.173 124.777) (xy 60.29875 124.777) (xy 60.14 124.93575) (xy 60.136928 124.95)
        (xy 55.72425 124.95) (xy 55.60125 124.827) (xy 54.727 124.827) (xy 54.473 124.827) (xy 53.59875 124.827)
        (xy 53.44 124.98575) (xy 53.436928 125) (xy 49.258147 125) (xy 49.263072 124.95) (xy 49.26 124.93575)
        (xy 49.10125 124.777) (xy 48.227 124.777) (xy 47.973 124.777) (xy 47.09875 124.777) (xy 46.94 124.93575)
        (xy 46.936928 124.95) (xy 46.76 124.95) (xy 46.76 124.35) (xy 46.936928 124.35) (xy 46.94 124.36425)
        (xy 47.09875 124.523) (xy 47.973 124.523) (xy 47.973 123.87375) (xy 47.81425 123.715) (xy 47.575 123.711928)
        (xy 47.450518 123.724188) (xy 47.33082 123.760498) (xy 47.220506 123.819463) (xy 47.123815 123.898815) (xy 47.044463 123.995506)
        (xy 46.985498 124.10582) (xy 46.949188 124.225518) (xy 46.936928 124.35) (xy 46.76 124.35) (xy 46.76 123.259802)
        (xy 46.7612 123.261002) (xy 46.784999 123.290001) (xy 46.813997 123.313799) (xy 46.900723 123.384974) (xy 47.012018 123.444463)
        (xy 47.032753 123.455546) (xy 47.104129 123.477197) (xy 47.123815 123.501185) (xy 47.220506 123.580537) (xy 47.33082 123.639502)
        (xy 47.450518 123.675812) (xy 47.575 123.688072) (xy 48.625 123.688072) (xy 48.749482 123.675812) (xy 48.86918 123.639502)
        (xy 48.979494 123.580537) (xy 49.076185 123.501185) (xy 49.136928 123.427169) (xy 49.136928 123.972831) (xy 49.076185 123.898815)
        (xy 48.979494 123.819463) (xy 48.86918 123.760498) (xy 48.749482 123.724188) (xy 48.625 123.711928) (xy 48.38575 123.715)
        (xy 48.227 123.87375) (xy 48.227 124.523) (xy 49.10125 124.523) (xy 49.255864 124.368386) (xy 49.323815 124.451185)
        (xy 49.420506 124.530537) (xy 49.53082 124.589502) (xy 49.650518 124.625812) (xy 49.775 124.638072) (xy 50.825 124.638072)
        (xy 50.949482 124.625812) (xy 51.06918 124.589502) (xy 51.179494 124.530537) (xy 51.227461 124.491172) (xy 51.240226 124.503937)
        (xy 51.409744 124.617205) (xy 51.598102 124.695226) (xy 51.798061 124.735) (xy 52.001939 124.735) (xy 52.201898 124.695226)
        (xy 52.390256 124.617205) (xy 52.559774 124.503937) (xy 52.663711 124.4) (xy 53.436928 124.4) (xy 53.44 124.41425)
        (xy 53.59875 124.573) (xy 54.473 124.573) (xy 54.473 123.92375) (xy 54.31425 123.765) (xy 54.075 123.761928)
        (xy 53.950518 123.774188) (xy 53.83082 123.810498) (xy 53.720506 123.869463) (xy 53.623815 123.948815) (xy 53.544463 124.045506)
        (xy 53.485498 124.15582) (xy 53.449188 124.275518) (xy 53.436928 124.4) (xy 52.663711 124.4) (xy 52.703937 124.359774)
        (xy 52.817205 124.190256) (xy 52.895226 124.001898) (xy 52.935 123.801939) (xy 52.935 123.598061) (xy 52.895226 123.398102)
        (xy 52.817205 123.209744) (xy 52.703937 123.040226) (xy 52.559774 122.896063) (xy 52.390256 122.782795) (xy 52.201898 122.704774)
        (xy 52.001939 122.665) (xy 51.798061 122.665) (xy 51.598102 122.704774) (xy 51.409744 122.782795) (xy 51.240226 122.896063)
        (xy 51.227461 122.908828) (xy 51.179494 122.869463) (xy 51.06918 122.810498) (xy 51.06 122.807713) (xy 51.06 120.137322)
        (xy 51.063676 120.099999) (xy 51.06 120.062676) (xy 51.06 120.062667) (xy 51.049003 119.951014) (xy 51.005546 119.807753)
        (xy 50.934974 119.675724) (xy 50.840001 119.559999) (xy 50.810998 119.536197) (xy 50.714372 119.439571) (xy 50.714372 119.1144)
        (xy 50.702112 118.989918) (xy 50.665802 118.87022) (xy 50.606837 118.759906) (xy 50.527485 118.663215) (xy 50.430794 118.583863)
        (xy 50.32048 118.524898) (xy 50.200782 118.488588) (xy 50.0763 118.476328) (xy 48.3237 118.476328) (xy 48.199218 118.488588)
        (xy 48.07952 118.524898) (xy 47.969206 118.583863) (xy 47.872515 118.663215) (xy 47.793163 118.759906) (xy 47.734198 118.87022)
        (xy 47.697888 118.989918) (xy 47.685628 119.1144) (xy 47.685628 120.232) (xy 47.697888 120.356482) (xy 47.734198 120.47618)
        (xy 47.793163 120.586494) (xy 47.872515 120.683185) (xy 47.969206 120.762537) (xy 48.07952 120.821502) (xy 48.199218 120.857812)
        (xy 48.3237 120.870072) (xy 49.54 120.870072) (xy 49.540001 122.807713) (xy 49.53082 122.810498) (xy 49.420506 122.869463)
        (xy 49.323815 122.948815) (xy 49.263072 123.022831) (xy 49.263072 122.45) (xy 49.250812 122.325518) (xy 49.214502 122.20582)
        (xy 49.155537 122.095506) (xy 49.076185 121.998815) (xy 48.979494 121.919463) (xy 48.86918 121.860498) (xy 48.749482 121.824188)
        (xy 48.625 121.811928) (xy 47.575 121.811928) (xy 47.56 121.813405) (xy 47.56 116.424031) (xy 47.685628 116.298403)
        (xy 47.685628 117.2856) (xy 47.697888 117.410082) (xy 47.734198 117.52978) (xy 47.793163 117.640094) (xy 47.872515 117.736785)
        (xy 47.969206 117.816137) (xy 48.07952 117.875102) (xy 48.199218 117.911412) (xy 48.3237 117.923672) (xy 50.0763 117.923672)
        (xy 50.200782 117.911412) (xy 50.32048 117.875102) (xy 50.430794 117.816137) (xy 50.527485 117.736785) (xy 50.606837 117.640094)
        (xy 50.665802 117.52978) (xy 50.702112 117.410082) (xy 50.714372 117.2856) (xy 50.714372 116.168) (xy 50.702112 116.043518)
        (xy 50.665802 115.92382) (xy 50.606837 115.813506) (xy 50.527485 115.716815) (xy 50.430794 115.637463) (xy 50.362665 115.601046)
        (xy 50.503937 115.459774) (xy 50.617205 115.290256) (xy 50.695226 115.101898) (xy 50.735 114.901939) (xy 50.735 114.698061)
        (xy 50.695226 114.498102) (xy 50.617205 114.309744) (xy 50.503937 114.140226) (xy 50.359774 113.996063) (xy 50.190256 113.882795)
        (xy 50.12731 113.856722) (xy 52.124032 111.86) (xy 53.865198 111.86) (xy 52.888998 112.836201) (xy 52.86 112.859999)
        (xy 52.836202 112.888997) (xy 52.836201 112.888998) (xy 52.765026 112.975724) (xy 52.694454 113.107754) (xy 52.671573 113.183185)
        (xy 52.650998 113.251014) (xy 52.643534 113.326799) (xy 52.636324 113.4) (xy 52.640001 113.437332) (xy 52.64 121.662678)
        (xy 52.636324 121.7) (xy 52.64 121.737322) (xy 52.64 121.737332) (xy 52.650997 121.848985) (xy 52.684672 121.959999)
        (xy 52.694454 121.992246) (xy 52.765026 122.124276) (xy 52.790845 122.155736) (xy 52.859999 122.240001) (xy 52.889002 122.263804)
        (xy 53.436928 122.81173) (xy 53.436928 123.1) (xy 53.449188 123.224482) (xy 53.485498 123.34418) (xy 53.544463 123.454494)
        (xy 53.623815 123.551185) (xy 53.720506 123.630537) (xy 53.83082 123.689502) (xy 53.950518 123.725812) (xy 54.075 123.738072)
        (xy 55.125 123.738072) (xy 55.249482 123.725812) (xy 55.36918 123.689502) (xy 55.479494 123.630537) (xy 55.576185 123.551185)
        (xy 55.636928 123.477169) (xy 55.636928 124.022831) (xy 55.576185 123.948815) (xy 55.479494 123.869463) (xy 55.36918 123.810498)
        (xy 55.249482 123.774188) (xy 55.125 123.761928) (xy 54.88575 123.765) (xy 54.727 123.92375) (xy 54.727 124.573)
        (xy 55.60125 124.573) (xy 55.755864 124.418386) (xy 55.823815 124.501185) (xy 55.920506 124.580537) (xy 56.03082 124.639502)
        (xy 56.150518 124.675812) (xy 56.275 124.688072) (xy 57.325 124.688072) (xy 57.449482 124.675812) (xy 57.56918 124.639502)
        (xy 57.679494 124.580537) (xy 57.765444 124.51) (xy 57.846289 124.51) (xy 57.940226 124.603937) (xy 58.109744 124.717205)
        (xy 58.298102 124.795226) (xy 58.498061 124.835) (xy 58.701939 124.835) (xy 58.901898 124.795226) (xy 59.090256 124.717205)
        (xy 59.259774 124.603937) (xy 59.403937 124.459774) (xy 59.477285 124.35) (xy 60.136928 124.35) (xy 60.14 124.36425)
        (xy 60.29875 124.523) (xy 61.173 124.523) (xy 61.173 123.87375) (xy 61.01425 123.715) (xy 60.775 123.711928)
        (xy 60.650518 123.724188) (xy 60.53082 123.760498) (xy 60.420506 123.819463) (xy 60.323815 123.898815) (xy 60.244463 123.995506)
        (xy 60.185498 124.10582) (xy 60.149188 124.225518) (xy 60.136928 124.35) (xy 59.477285 124.35) (xy 59.517205 124.290256)
        (xy 59.595226 124.101898) (xy 59.635 123.901939) (xy 59.635 123.698061) (xy 59.595226 123.498102) (xy 59.517205 123.309744)
        (xy 59.403937 123.140226) (xy 59.259774 122.996063) (xy 59.090256 122.882795) (xy 58.901898 122.804774) (xy 58.701939 122.765)
        (xy 58.498061 122.765) (xy 58.298102 122.804774) (xy 58.109744 122.882795) (xy 57.9493 122.99) (xy 57.765444 122.99)
        (xy 57.679494 122.919463) (xy 57.56918 122.860498) (xy 57.56 122.857713) (xy 57.56 121.637323) (xy 57.563676 121.6)
        (xy 57.56 121.562677) (xy 57.56 121.562667) (xy 57.549003 121.451014) (xy 57.505546 121.307753) (xy 57.474134 121.248986)
        (xy 57.434974 121.175723) (xy 57.363799 121.088997) (xy 57.340001 121.059999) (xy 57.311004 121.036202) (xy 56.917594 120.642793)
        (xy 56.930794 120.635737) (xy 57.027485 120.556385) (xy 57.106837 120.459694) (xy 57.165802 120.34938) (xy 57.202112 120.229682)
        (xy 57.214372 120.1052) (xy 57.214372 118.9876) (xy 57.202112 118.863118) (xy 57.165802 118.74342) (xy 57.106837 118.633106)
        (xy 57.027485 118.536415) (xy 56.930794 118.457063) (xy 56.82048 118.398098) (xy 56.700782 118.361788) (xy 56.5763 118.349528)
        (xy 54.8237 118.349528) (xy 54.699218 118.361788) (xy 54.57952 118.398098) (xy 54.469206 118.457063) (xy 54.372515 118.536415)
        (xy 54.293163 118.633106) (xy 54.234198 118.74342) (xy 54.197888 118.863118) (xy 54.185628 118.9876) (xy 54.185628 120.1052)
        (xy 54.197888 120.229682) (xy 54.234198 120.34938) (xy 54.293163 120.459694) (xy 54.372515 120.556385) (xy 54.469206 120.635737)
        (xy 54.57952 120.694702) (xy 54.699218 120.731012) (xy 54.8237 120.743272) (xy 54.979598 120.743272) (xy 54.994454 120.792246)
        (xy 55.065026 120.924276) (xy 55.126339 120.998985) (xy 55.16 121.040001) (xy 55.188998 121.063799) (xy 56.04 121.914802)
        (xy 56.040001 122.857713) (xy 56.03082 122.860498) (xy 55.920506 122.919463) (xy 55.823815 122.998815) (xy 55.763072 123.072831)
        (xy 55.763072 122.5) (xy 55.750812 122.375518) (xy 55.714502 122.25582) (xy 55.655537 122.145506) (xy 55.576185 122.048815)
        (xy 55.479494 121.969463) (xy 55.36918 121.910498) (xy 55.249482 121.874188) (xy 55.125 121.861928) (xy 54.63673 121.861928)
        (xy 54.16 121.385199) (xy 54.16 116.0412) (xy 54.185628 116.0412) (xy 54.185628 117.1588) (xy 54.197888 117.283282)
        (xy 54.234198 117.40298) (xy 54.293163 117.513294) (xy 54.372515 117.609985) (xy 54.469206 117.689337) (xy 54.57952 117.748302)
        (xy 54.699218 117.784612) (xy 54.8237 117.796872) (xy 56.5763 117.796872) (xy 56.700782 117.784612) (xy 56.82048 117.748302)
        (xy 56.930794 117.689337) (xy 57.027485 117.609985) (xy 57.106837 117.513294) (xy 57.165802 117.40298) (xy 57.202112 117.283282)
        (xy 57.214372 117.1588) (xy 57.214372 116.0412) (xy 57.202112 115.916718) (xy 57.165802 115.79702) (xy 57.106837 115.686706)
        (xy 57.027485 115.590015) (xy 56.930794 115.510663) (xy 56.82048 115.451698) (xy 56.700782 115.415388) (xy 56.5763 115.403128)
        (xy 56.460583 115.403128) (xy 56.603937 115.259774) (xy 56.717205 115.090256) (xy 56.795226 114.901898) (xy 56.835 114.701939)
        (xy 56.835 114.498061) (xy 56.795226 114.298102) (xy 56.717205 114.109744) (xy 56.603937 113.940226) (xy 56.459774 113.796063)
        (xy 56.290256 113.682795) (xy 56.101898 113.604774) (xy 55.901939 113.565) (xy 55.698061 113.565) (xy 55.498102 113.604774)
        (xy 55.309744 113.682795) (xy 55.140226 113.796063) (xy 54.996063 113.940226) (xy 54.882795 114.109744) (xy 54.804774 114.298102)
        (xy 54.765 114.498061) (xy 54.765 114.701939) (xy 54.804774 114.901898) (xy 54.882795 115.090256) (xy 54.940001 115.175871)
        (xy 54.940001 115.403128) (xy 54.8237 115.403128) (xy 54.699218 115.415388) (xy 54.57952 115.451698) (xy 54.469206 115.510663)
        (xy 54.372515 115.590015) (xy 54.293163 115.686706) (xy 54.234198 115.79702) (xy 54.197888 115.916718) (xy 54.185628 116.0412)
        (xy 54.16 116.0412) (xy 54.16 113.714801) (xy 55.714802 112.16) (xy 60.365198 112.16) (xy 58.588998 113.936201)
        (xy 58.56 113.959999) (xy 58.536202 113.988997) (xy 58.536201 113.988998) (xy 58.465026 114.075724) (xy 58.394454 114.207754)
        (xy 58.372571 114.279895) (xy 58.350998 114.351014) (xy 58.341347 114.449003) (xy 58.336324 114.5) (xy 58.340001 114.537332)
        (xy 58.34 121.062677) (xy 58.336324 121.1) (xy 58.34 121.137322) (xy 58.34 121.137332) (xy 58.350997 121.248985)
        (xy 58.385339 121.362196) (xy 58.394454 121.392246) (xy 58.465026 121.524276) (xy 58.490689 121.555546) (xy 58.559999 121.640001)
        (xy 58.589002 121.663803) (xy 60.170746 123.245549) (xy 60.185498 123.29418) (xy 60.244463 123.404494) (xy 60.323815 123.501185)
        (xy 60.420506 123.580537) (xy 60.53082 123.639502) (xy 60.650518 123.675812) (xy 60.775 123.688072) (xy 61.825 123.688072)
        (xy 61.949482 123.675812) (xy 62.06918 123.639502) (xy 62.179494 123.580537) (xy 62.276185 123.501185) (xy 62.336928 123.427169)
        (xy 62.336928 123.972831) (xy 62.276185 123.898815) (xy 62.179494 123.819463) (xy 62.06918 123.760498) (xy 61.949482 123.724188)
        (xy 61.825 123.711928) (xy 61.58575 123.715) (xy 61.427 123.87375) (xy 61.427 124.523) (xy 62.30125 124.523)
        (xy 62.455864 124.368386) (xy 62.523815 124.451185) (xy 62.620506 124.530537) (xy 62.73082 124.589502) (xy 62.850518 124.625812)
        (xy 62.975 124.638072) (xy 64.025 124.638072) (xy 64.149482 124.625812) (xy 64.23589 124.599601) (xy 64.240226 124.603937)
        (xy 64.409744 124.717205) (xy 64.598102 124.795226) (xy 64.798061 124.835) (xy 65.001939 124.835) (xy 65.201898 124.795226)
        (xy 65.390256 124.717205) (xy 65.559774 124.603937) (xy 65.703937 124.459774) (xy 65.817205 124.290256) (xy 65.863326 124.17891)
        (xy 65.849188 124.225518) (xy 65.836928 124.35) (xy 65.84 124.36425) (xy 65.99875 124.523) (xy 66.873 124.523)
        (xy 66.873 123.87375) (xy 66.71425 123.715) (xy 66.475 123.711928) (xy 66.350518 123.724188) (xy 66.23082 123.760498)
        (xy 66.120506 123.819463) (xy 66.023815 123.898815) (xy 65.944463 123.995506) (xy 65.899749 124.079158) (xy 65.935 123.901939)
        (xy 65.935 123.698061) (xy 65.895226 123.498102) (xy 65.817205 123.309744) (xy 65.703937 123.140226) (xy 65.559774 122.996063)
        (xy 65.390256 122.882795) (xy 65.201898 122.804774) (xy 65.001939 122.765) (xy 64.798061 122.765) (xy 64.598102 122.804774)
        (xy 64.409744 122.882795) (xy 64.402024 122.887953) (xy 64.379494 122.869463) (xy 64.26918 122.810498) (xy 64.26 122.807713)
        (xy 64.26 120.883722) (xy 64.263676 120.8464) (xy 64.26 120.809077) (xy 64.26 120.809067) (xy 64.249003 120.697414)
        (xy 64.205546 120.554153) (xy 64.189543 120.524214) (xy 64.134974 120.422123) (xy 64.063799 120.335397) (xy 64.040001 120.306399)
        (xy 64.011003 120.282601) (xy 63.614372 119.88597) (xy 63.614372 118.8876) (xy 63.602112 118.763118) (xy 63.565802 118.64342)
        (xy 63.506837 118.533106) (xy 63.427485 118.436415) (xy 63.330794 118.357063) (xy 63.22048 118.298098) (xy 63.100782 118.261788)
        (xy 62.9763 118.249528) (xy 61.2237 118.249528) (xy 61.099218 118.261788) (xy 60.97952 118.298098) (xy 60.869206 118.357063)
        (xy 60.772515 118.436415) (xy 60.693163 118.533106) (xy 60.634198 118.64342) (xy 60.597888 118.763118) (xy 60.585628 118.8876)
        (xy 60.585628 120.0052) (xy 60.597888 120.129682) (xy 60.634198 120.24938) (xy 60.693163 120.359694) (xy 60.772515 120.456385)
        (xy 60.869206 120.535737) (xy 60.97952 120.594702) (xy 61.099218 120.631012) (xy 61.2237 120.643272) (xy 62.222071 120.643272)
        (xy 62.740001 121.161203) (xy 62.74 122.807713) (xy 62.73082 122.810498) (xy 62.620506 122.869463) (xy 62.523815 122.948815)
        (xy 62.463072 123.022831) (xy 62.463072 122.45) (xy 62.450812 122.325518) (xy 62.414502 122.20582) (xy 62.355537 122.095506)
        (xy 62.276185 121.998815) (xy 62.179494 121.919463) (xy 62.06918 121.860498) (xy 61.949482 121.824188) (xy 61.825 121.811928)
        (xy 60.88673 121.811928) (xy 59.86 120.785199) (xy 59.86 115.9412) (xy 60.585628 115.9412) (xy 60.585628 117.0588)
        (xy 60.597888 117.183282) (xy 60.634198 117.30298) (xy 60.693163 117.413294) (xy 60.772515 117.509985) (xy 60.869206 117.589337)
        (xy 60.97952 117.648302) (xy 61.099218 117.684612) (xy 61.2237 117.696872) (xy 62.9763 117.696872) (xy 63.100782 117.684612)
        (xy 63.22048 117.648302) (xy 63.330794 117.589337) (xy 63.427485 117.509985) (xy 63.506837 117.413294) (xy 63.565802 117.30298)
        (xy 63.602112 117.183282) (xy 63.614372 117.0588) (xy 63.614372 115.9412) (xy 63.602112 115.816718) (xy 63.565802 115.69702)
        (xy 63.506837 115.586706) (xy 63.427485 115.490015) (xy 63.330794 115.410663) (xy 63.22048 115.351698) (xy 63.100782 115.315388)
        (xy 62.9763 115.303128) (xy 62.86 115.303128) (xy 62.86 115.103711) (xy 62.903937 115.059774) (xy 63.017205 114.890256)
        (xy 63.095226 114.701898) (xy 63.135 114.501939) (xy 63.135 114.298061) (xy 63.095226 114.098102) (xy 63.017205 113.909744)
        (xy 62.903937 113.740226) (xy 62.759774 113.596063) (xy 62.590256 113.482795) (xy 62.401898 113.404774) (xy 62.201939 113.365)
        (xy 61.998061 113.365) (xy 61.798102 113.404774) (xy 61.609744 113.482795) (xy 61.440226 113.596063) (xy 61.296063 113.740226)
        (xy 61.182795 113.909744) (xy 61.104774 114.098102) (xy 61.065 114.298061) (xy 61.065 114.501939) (xy 61.104774 114.701898)
        (xy 61.182795 114.890256) (xy 61.296063 115.059774) (xy 61.340001 115.103712) (xy 61.340001 115.303128) (xy 61.2237 115.303128)
        (xy 61.099218 115.315388) (xy 60.97952 115.351698) (xy 60.869206 115.410663) (xy 60.772515 115.490015) (xy 60.693163 115.586706)
        (xy 60.634198 115.69702) (xy 60.597888 115.816718) (xy 60.585628 115.9412) (xy 59.86 115.9412) (xy 59.86 114.814801)
        (xy 61.914802 112.76) (xy 66.162678 112.76) (xy 66.2 112.763676) (xy 66.237322 112.76) (xy 66.237333 112.76)
        (xy 66.268242 112.756956) (xy 64.589003 114.436196) (xy 64.559999 114.459999) (xy 64.52558 114.501939) (xy 64.465026 114.575724)
        (xy 64.40635 114.685498) (xy 64.394454 114.707754) (xy 64.350997 114.851015) (xy 64.34 114.962668) (xy 64.34 114.962678)
        (xy 64.336324 115) (xy 64.34 115.037323) (xy 64.340001 120.812668) (xy 64.336324 120.85) (xy 64.340001 120.887333)
        (xy 64.350998 120.998986) (xy 64.354643 121.011002) (xy 64.394454 121.142246) (xy 64.465026 121.274276) (xy 64.535007 121.359547)
        (xy 64.56 121.390001) (xy 64.588998 121.413799) (xy 65.836928 122.66173) (xy 65.836928 123.05) (xy 65.849188 123.174482)
        (xy 65.885498 123.29418) (xy 65.944463 123.404494) (xy 66.023815 123.501185) (xy 66.120506 123.580537) (xy 66.23082 123.639502)
        (xy 66.350518 123.675812) (xy 66.475 123.688072) (xy 67.525 123.688072) (xy 67.649482 123.675812) (xy 67.76918 123.639502)
        (xy 67.879494 123.580537) (xy 67.976185 123.501185) (xy 68.036928 123.427169) (xy 68.036928 123.972831) (xy 67.976185 123.898815)
        (xy 67.879494 123.819463) (xy 67.76918 123.760498) (xy 67.649482 123.724188) (xy 67.525 123.711928) (xy 67.28575 123.715)
        (xy 67.127 123.87375) (xy 67.127 124.523) (xy 68.00125 124.523) (xy 68.155864 124.368386) (xy 68.223815 124.451185)
        (xy 68.320506 124.530537) (xy 68.43082 124.589502) (xy 68.550518 124.625812) (xy 68.675 124.638072) (xy 69.725 124.638072)
        (xy 69.849482 124.625812) (xy 69.96918 124.589502) (xy 70.079494 124.530537) (xy 70.165444 124.46) (xy 70.1993 124.46)
        (xy 70.359744 124.567205) (xy 70.548102 124.645226) (xy 70.748061 124.685) (xy 70.951939 124.685) (xy 71.151898 124.645226)
        (xy 71.340256 124.567205) (xy 71.509774 124.453937) (xy 71.653937 124.309774) (xy 71.693876 124.25) (xy 71.836928 124.25)
        (xy 71.84 124.26425) (xy 71.99875 124.423) (xy 72.873 124.423) (xy 72.873 123.77375) (xy 72.71425 123.615)
        (xy 72.475 123.611928) (xy 72.350518 123.624188) (xy 72.23082 123.660498) (xy 72.120506 123.719463) (xy 72.023815 123.798815)
        (xy 71.944463 123.895506) (xy 71.885498 124.00582) (xy 71.849188 124.125518) (xy 71.836928 124.25) (xy 71.693876 124.25)
        (xy 71.767205 124.140256) (xy 71.845226 123.951898) (xy 71.885 123.751939) (xy 71.885 123.548061) (xy 71.845226 123.348102)
        (xy 71.767205 123.159744) (xy 71.653937 122.990226) (xy 71.509774 122.846063) (xy 71.340256 122.732795) (xy 71.151898 122.654774)
        (xy 70.951939 122.615) (xy 70.748061 122.615) (xy 70.548102 122.654774) (xy 70.359744 122.732795) (xy 70.190226 122.846063)
        (xy 70.127461 122.908828) (xy 70.079494 122.869463) (xy 69.96918 122.810498) (xy 69.96 122.807713) (xy 69.96 120.910522)
        (xy 69.963676 120.8732) (xy 69.96 120.835877) (xy 69.96 120.835867) (xy 69.949003 120.724214) (xy 69.905546 120.580953)
        (xy 69.880297 120.533716) (xy 69.834974 120.448923) (xy 69.763799 120.362197) (xy 69.740001 120.333199) (xy 69.711003 120.309401)
        (xy 69.314372 119.91277) (xy 69.314372 118.9144) (xy 69.302112 118.789918) (xy 69.265802 118.67022) (xy 69.206837 118.559906)
        (xy 69.127485 118.463215) (xy 69.030794 118.383863) (xy 68.92048 118.324898) (xy 68.800782 118.288588) (xy 68.6763 118.276328)
        (xy 66.9237 118.276328) (xy 66.799218 118.288588) (xy 66.67952 118.324898) (xy 66.569206 118.383863) (xy 66.472515 118.463215)
        (xy 66.393163 118.559906) (xy 66.334198 118.67022) (xy 66.297888 118.789918) (xy 66.285628 118.9144) (xy 66.285628 120.032)
        (xy 66.297888 120.156482) (xy 66.334198 120.27618) (xy 66.393163 120.386494) (xy 66.472515 120.483185) (xy 66.569206 120.562537)
        (xy 66.67952 120.621502) (xy 66.799218 120.657812) (xy 66.9237 120.670072) (xy 67.922071 120.670072) (xy 68.440001 121.188003)
        (xy 68.44 122.807713) (xy 68.43082 122.810498) (xy 68.320506 122.869463) (xy 68.223815 122.948815) (xy 68.163072 123.022831)
        (xy 68.163072 122.45) (xy 68.150812 122.325518) (xy 68.114502 122.20582) (xy 68.055537 122.095506) (xy 67.976185 121.998815)
        (xy 67.879494 121.919463) (xy 67.76918 121.860498) (xy 67.649482 121.824188) (xy 67.525 121.811928) (xy 67.13673 121.811928)
        (xy 65.86 120.535199) (xy 65.86 115.314801) (xy 66.865 114.309802) (xy 66.865 114.401939) (xy 66.904774 114.601898)
        (xy 66.982795 114.790256) (xy 67.040001 114.875871) (xy 67.040001 115.329928) (xy 66.9237 115.329928) (xy 66.799218 115.342188)
        (xy 66.67952 115.378498) (xy 66.569206 115.437463) (xy 66.472515 115.516815) (xy 66.393163 115.613506) (xy 66.334198 115.72382)
        (xy 66.297888 115.843518) (xy 66.285628 115.968) (xy 66.285628 117.0856) (xy 66.297888 117.210082) (xy 66.334198 117.32978)
        (xy 66.393163 117.440094) (xy 66.472515 117.536785) (xy 66.569206 117.616137) (xy 66.67952 117.675102) (xy 66.799218 117.711412)
        (xy 66.9237 117.723672) (xy 68.6763 117.723672) (xy 68.800782 117.711412) (xy 68.92048 117.675102) (xy 69.030794 117.616137)
        (xy 69.127485 117.536785) (xy 69.206837 117.440094) (xy 69.265802 117.32978) (xy 69.302112 117.210082) (xy 69.314372 117.0856)
        (xy 69.314372 115.968) (xy 69.302112 115.843518) (xy 69.265802 115.72382) (xy 69.206837 115.613506) (xy 69.127485 115.516815)
        (xy 69.030794 115.437463) (xy 68.92048 115.378498) (xy 68.800782 115.342188) (xy 68.6763 115.329928) (xy 68.56 115.329928)
        (xy 68.56 115.103711) (xy 68.703937 114.959774) (xy 68.817205 114.790256) (xy 68.895226 114.601898) (xy 68.935 114.401939)
        (xy 68.935 114.198061) (xy 68.895226 113.998102) (xy 68.817205 113.809744) (xy 68.703937 113.640226) (xy 68.559774 113.496063)
        (xy 68.390256 113.382795) (xy 68.201898 113.304774) (xy 68.001939 113.265) (xy 67.909802 113.265) (xy 68.811008 112.363795)
        (xy 68.840001 112.340001) (xy 68.863795 112.311008) (xy 68.863799 112.311004) (xy 68.929722 112.230676) (xy 68.934974 112.224276)
        (xy 69.005546 112.092247) (xy 69.049003 111.948986) (xy 69.06 111.837333) (xy 69.06 111.837324) (xy 69.063676 111.800001)
        (xy 69.06 111.762678) (xy 69.06 102.477322) (xy 69.063676 102.44) (xy 69.06 102.402677) (xy 69.06 102.402667)
        (xy 69.049003 102.291014) (xy 69.005546 102.147753) (xy 68.949406 102.042724) (xy 68.934974 102.015723) (xy 68.863799 101.928997)
        (xy 68.840001 101.899999) (xy 68.811004 101.876202) (xy 65.772776 98.837974) (xy 65.8186 98.607599) (xy 65.8186 98.493401)
        (xy 70.240001 102.914803) (xy 70.24 120.612678) (xy 70.236324 120.65) (xy 70.24 120.687322) (xy 70.24 120.687332)
        (xy 70.250997 120.798985) (xy 70.290982 120.930799) (xy 70.294454 120.942246) (xy 70.365026 121.074276) (xy 70.395167 121.111002)
        (xy 70.459999 121.190001) (xy 70.489003 121.213804) (xy 71.836928 122.56173) (xy 71.836928 122.95) (xy 71.849188 123.074482)
        (xy 71.885498 123.19418) (xy 71.944463 123.304494) (xy 72.023815 123.401185) (xy 72.120506 123.480537) (xy 72.23082 123.539502)
        (xy 72.350518 123.575812) (xy 72.475 123.588072) (xy 73.525 123.588072) (xy 73.649482 123.575812) (xy 73.76918 123.539502)
        (xy 73.879494 123.480537) (xy 73.976185 123.401185) (xy 74.036928 123.327169) (xy 74.036928 123.872831) (xy 73.976185 123.798815)
        (xy 73.879494 123.719463) (xy 73.76918 123.660498) (xy 73.649482 123.624188) (xy 73.525 123.611928) (xy 73.28575 123.615)
        (xy 73.127 123.77375) (xy 73.127 124.423) (xy 74.00125 124.423) (xy 74.155864 124.268386) (xy 74.223815 124.351185)
        (xy 74.320506 124.430537) (xy 74.43082 124.489502) (xy 74.550518 124.525812) (xy 74.675 124.538072) (xy 75.725 124.538072)
        (xy 75.849482 124.525812) (xy 75.96918 124.489502) (xy 76.024373 124.46) (xy 76.396289 124.46) (xy 76.440226 124.503937)
        (xy 76.609744 124.617205) (xy 76.798102 124.695226) (xy 76.998061 124.735) (xy 77.201939 124.735) (xy 77.401898 124.695226)
        (xy 77.590256 124.617205) (xy 77.759774 124.503937) (xy 77.903937 124.359774) (xy 78.017205 124.190256) (xy 78.037879 124.140345)
        (xy 78.036928 124.15) (xy 78.04 124.16425) (xy 78.19875 124.323) (xy 79.073 124.323) (xy 79.073 123.67375)
        (xy 78.91425 123.515) (xy 78.675 123.511928) (xy 78.550518 123.524188) (xy 78.43082 123.560498) (xy 78.320506 123.619463)
        (xy 78.223815 123.698815) (xy 78.144463 123.795506) (xy 78.131429 123.81989) (xy 78.135 123.801939) (xy 78.135 123.598061)
        (xy 78.095226 123.398102) (xy 78.017205 123.209744) (xy 77.903937 123.040226) (xy 77.759774 122.896063) (xy 77.590256 122.782795)
        (xy 77.401898 122.704774) (xy 77.201939 122.665) (xy 76.998061 122.665) (xy 76.798102 122.704774) (xy 76.609744 122.782795)
        (xy 76.440226 122.896063) (xy 76.396289 122.94) (xy 76.251018 122.94) (xy 76.176185 122.848815) (xy 76.079494 122.769463)
        (xy 75.96918 122.710498) (xy 75.96 122.707713) (xy 75.96 120.610523) (xy 75.963676 120.5732) (xy 75.96 120.535877)
        (xy 75.96 120.535867) (xy 75.949003 120.424214) (xy 75.905546 120.280953) (xy 75.88867 120.24938) (xy 75.834974 120.148923)
        (xy 75.763799 120.062197) (xy 75.740001 120.033199) (xy 75.711003 120.009401) (xy 75.614372 119.91277) (xy 75.614372 118.9144)
        (xy 75.602112 118.789918) (xy 75.565802 118.67022) (xy 75.506837 118.559906) (xy 75.427485 118.463215) (xy 75.330794 118.383863)
        (xy 75.22048 118.324898) (xy 75.100782 118.288588) (xy 74.9763 118.276328) (xy 73.2237 118.276328) (xy 73.099218 118.288588)
        (xy 72.97952 118.324898) (xy 72.869206 118.383863) (xy 72.772515 118.463215) (xy 72.693163 118.559906) (xy 72.634198 118.67022)
        (xy 72.597888 118.789918) (xy 72.585628 118.9144) (xy 72.585628 120.032) (xy 72.597888 120.156482) (xy 72.634198 120.27618)
        (xy 72.693163 120.386494) (xy 72.772515 120.483185) (xy 72.869206 120.562537) (xy 72.97952 120.621502) (xy 73.099218 120.657812)
        (xy 73.2237 120.670072) (xy 74.22207 120.670072) (xy 74.440001 120.888003) (xy 74.44 122.707713) (xy 74.43082 122.710498)
        (xy 74.320506 122.769463) (xy 74.223815 122.848815) (xy 74.163072 122.922831) (xy 74.163072 122.35) (xy 74.150812 122.225518)
        (xy 74.114502 122.10582) (xy 74.055537 121.995506) (xy 73.976185 121.898815) (xy 73.879494 121.819463) (xy 73.76918 121.760498)
        (xy 73.649482 121.724188) (xy 73.525 121.711928) (xy 73.13673 121.711928) (xy 71.76 120.335199) (xy 71.76 115.968)
        (xy 72.585628 115.968) (xy 72.585628 117.0856) (xy 72.597888 117.210082) (xy 72.634198 117.32978) (xy 72.693163 117.440094)
        (xy 72.772515 117.536785) (xy 72.869206 117.616137) (xy 72.97952 117.675102) (xy 73.099218 117.711412) (xy 73.2237 117.723672)
        (xy 74.9763 117.723672) (xy 75.100782 117.711412) (xy 75.22048 117.675102) (xy 75.330794 117.616137) (xy 75.427485 117.536785)
        (xy 75.506837 117.440094) (xy 75.565802 117.32978) (xy 75.602112 117.210082) (xy 75.614372 117.0856) (xy 75.614372 115.968)
        (xy 75.602112 115.843518) (xy 75.565802 115.72382) (xy 75.506837 115.613506) (xy 75.427485 115.516815) (xy 75.330794 115.437463)
        (xy 75.22048 115.378498) (xy 75.100782 115.342188) (xy 74.9763 115.329928) (xy 74.86 115.329928) (xy 74.86 115.203711)
        (xy 74.903937 115.159774) (xy 75.017205 114.990256) (xy 75.095226 114.801898) (xy 75.135 114.601939) (xy 75.135 114.398061)
        (xy 75.095226 114.198102) (xy 75.017205 114.009744) (xy 74.903937 113.840226) (xy 74.759774 113.696063) (xy 74.590256 113.582795)
        (xy 74.401898 113.504774) (xy 74.201939 113.465) (xy 73.998061 113.465) (xy 73.798102 113.504774) (xy 73.609744 113.582795)
        (xy 73.440226 113.696063) (xy 73.296063 113.840226) (xy 73.182795 114.009744) (xy 73.104774 114.198102) (xy 73.065 114.398061)
        (xy 73.065 114.601939) (xy 73.104774 114.801898) (xy 73.182795 114.990256) (xy 73.296063 115.159774) (xy 73.340001 115.203712)
        (xy 73.340001 115.329928) (xy 73.2237 115.329928) (xy 73.099218 115.342188) (xy 72.97952 115.378498) (xy 72.869206 115.437463)
        (xy 72.772515 115.516815) (xy 72.693163 115.613506) (xy 72.634198 115.72382) (xy 72.597888 115.843518) (xy 72.585628 115.968)
        (xy 71.76 115.968) (xy 71.76 102.637333) (xy 71.763677 102.6) (xy 71.749003 102.451014) (xy 71.705546 102.307753)
        (xy 71.634974 102.175724) (xy 71.563799 102.088997) (xy 71.540001 102.059999) (xy 71.511003 102.036201) (xy 65.772776 96.297975)
        (xy 65.8186 96.067599) (xy 65.8186 95.953401) (xy 76.440001 106.574803) (xy 76.44 120.562678) (xy 76.436324 120.6)
        (xy 76.44 120.637322) (xy 76.44 120.637332) (xy 76.450997 120.748985) (xy 76.487728 120.870072) (xy 76.494454 120.892246)
        (xy 76.565026 121.024276) (xy 76.598469 121.065026) (xy 76.659999 121.140001) (xy 76.689002 121.163803) (xy 78.036928 122.511731)
        (xy 78.036928 122.85) (xy 78.049188 122.974482) (xy 78.085498 123.09418) (xy 78.144463 123.204494) (xy 78.223815 123.301185)
        (xy 78.320506 123.380537) (xy 78.43082 123.439502) (xy 78.550518 123.475812) (xy 78.675 123.488072) (xy 79.725 123.488072)
        (xy 79.849482 123.475812) (xy 79.96918 123.439502) (xy 80.079494 123.380537) (xy 80.176185 123.301185) (xy 80.236928 123.227169)
        (xy 80.236928 123.772831) (xy 80.176185 123.698815) (xy 80.079494 123.619463) (xy 79.96918 123.560498) (xy 79.849482 123.524188)
        (xy 79.725 123.511928) (xy 79.48575 123.515) (xy 79.327 123.67375) (xy 79.327 124.323) (xy 80.20125 124.323)
        (xy 80.355864 124.168386) (xy 80.423815 124.251185) (xy 80.520506 124.330537) (xy 80.63082 124.389502) (xy 80.750518 124.425812)
        (xy 80.875 124.438072) (xy 81.263271 124.438072) (xy 82.54 125.714802) (xy 82.540002 126.654085) (xy 82.500782 126.642188)
        (xy 82.3763 126.629928) (xy 80.6237 126.629928) (xy 80.499218 126.642188) (xy 80.37952 126.678498) (xy 80.269206 126.737463)
        (xy 80.172515 126.816815) (xy 80.161414 126.830341) (xy 80.090256 126.782795) (xy 79.901898 126.704774) (xy 79.701939 126.665)
        (xy 79.498061 126.665) (xy 79.298102 126.704774) (xy 79.109744 126.782795) (xy 78.940226 126.896063) (xy 78.896289 126.94)
        (xy 77.920999 126.94) (xy 77.906837 126.913506) (xy 77.827485 126.816815) (xy 77.730794 126.737463) (xy 77.62048 126.678498)
        (xy 77.500782 126.642188) (xy 77.3763 126.629928) (xy 75.6237 126.629928) (xy 75.499218 126.642188) (xy 75.37952 126.678498)
        (xy 75.269206 126.737463) (xy 75.172515 126.816815) (xy 75.093163 126.913506) (xy 75.051861 126.990776) (xy 74.890256 126.882795)
        (xy 74.701898 126.804774) (xy 74.501939 126.765) (xy 74.298061 126.765) (xy 74.098102 126.804774) (xy 73.909744 126.882795)
        (xy 73.740226 126.996063) (xy 73.696289 127.04) (xy 72.820999 127.04) (xy 72.806837 127.013506) (xy 72.727485 126.916815)
        (xy 72.630794 126.837463) (xy 72.52048 126.778498) (xy 72.400782 126.742188) (xy 72.2763 126.729928) (xy 70.5237 126.729928)
        (xy 70.399218 126.742188) (xy 70.27952 126.778498) (xy 70.169206 126.837463) (xy 70.072515 126.916815) (xy 69.993163 127.013506)
        (xy 69.951861 127.090776) (xy 69.790256 126.982795) (xy 69.601898 126.904774) (xy 69.401939 126.865) (xy 69.198061 126.865)
        (xy 68.998102 126.904774) (xy 68.809744 126.982795) (xy 68.640226 127.096063) (xy 68.496063 127.240226) (xy 68.478307 127.2668)
        (xy 67.67884 127.2668) (xy 67.665802 127.22382) (xy 67.606837 127.113506) (xy 67.527485 127.016815) (xy 67.430794 126.937463)
        (xy 67.32048 126.878498) (xy 67.200782 126.842188) (xy 67.0763 126.829928) (xy 65.3237 126.829928) (xy 65.199218 126.842188)
        (xy 65.07952 126.878498) (xy 64.969206 126.937463) (xy 64.872515 127.016815) (xy 64.793163 127.113506) (xy 64.734198 127.22382)
        (xy 64.72116 127.2668) (xy 64.551641 127.2668) (xy 64.401898 127.204774) (xy 64.201939 127.165) (xy 63.998061 127.165)
        (xy 63.798102 127.204774) (xy 63.609744 127.282795) (xy 63.440226 127.396063) (xy 63.296063 127.540226) (xy 63.182795 127.709744)
        (xy 63.104774 127.898102) (xy 63.065 128.098061) (xy 63.065 128.301939) (xy 63.104774 128.501898) (xy 63.182795 128.690256)
        (xy 63.296063 128.859774) (xy 63.440226 129.003937) (xy 63.609744 129.117205) (xy 63.798102 129.195226) (xy 63.998061 129.235)
        (xy 64.201939 129.235) (xy 64.401898 129.195226) (xy 64.590256 129.117205) (xy 64.759774 129.003937) (xy 64.80689 128.956821)
        (xy 64.872515 129.036785) (xy 64.969206 129.116137) (xy 65.07952 129.175102) (xy 65.199218 129.211412) (xy 65.3237 129.223672)
        (xy 67.0763 129.223672) (xy 67.200782 129.211412) (xy 67.32048 129.175102) (xy 67.430794 129.116137) (xy 67.527485 129.036785)
        (xy 67.606837 128.940094) (xy 67.665802 128.82978) (xy 67.67884 128.7868) (xy 68.76424 128.7868) (xy 68.809744 128.817205)
        (xy 68.998102 128.895226) (xy 69.198061 128.935) (xy 69.401939 128.935) (xy 69.601898 128.895226) (xy 69.790256 128.817205)
        (xy 69.93199 128.722502) (xy 69.934198 128.72978) (xy 69.993163 128.840094) (xy 70.072515 128.936785) (xy 70.169206 129.016137)
        (xy 70.27952 129.075102) (xy 70.399218 129.111412) (xy 70.5237 129.123672) (xy 72.2763 129.123672) (xy 72.400782 129.111412)
        (xy 72.52048 129.075102) (xy 72.630794 129.016137) (xy 72.727485 128.936785) (xy 72.806837 128.840094) (xy 72.865802 128.72978)
        (xy 72.902112 128.610082) (xy 72.907044 128.56) (xy 73.696289 128.56) (xy 73.740226 128.603937) (xy 73.909744 128.717205)
        (xy 74.098102 128.795226) (xy 74.298061 128.835) (xy 74.501939 128.835) (xy 74.701898 128.795226) (xy 74.890256 128.717205)
        (xy 75.03199 128.622502) (xy 75.034198 128.62978) (xy 75.093163 128.740094) (xy 75.172515 128.836785) (xy 75.269206 128.916137)
        (xy 75.37952 128.975102) (xy 75.499218 129.011412) (xy 75.6237 129.023672) (xy 77.3763 129.023672) (xy 77.500782 129.011412)
        (xy 77.62048 128.975102) (xy 77.730794 128.916137) (xy 77.827485 128.836785) (xy 77.906837 128.740094) (xy 77.965802 128.62978)
        (xy 78.002112 128.510082) (xy 78.007044 128.46) (xy 78.896289 128.46) (xy 78.940226 128.503937) (xy 79.109744 128.617205)
        (xy 79.298102 128.695226) (xy 79.498061 128.735) (xy 79.701939 128.735) (xy 79.901898 128.695226) (xy 80.038857 128.638495)
        (xy 80.093163 128.740094) (xy 80.172515 128.836785) (xy 80.269206 128.916137) (xy 80.37952 128.975102) (xy 80.499218 129.011412)
        (xy 80.6237 129.023672) (xy 82.3763 129.023672) (xy 82.500782 129.011412) (xy 82.62048 128.975102) (xy 82.730794 128.916137)
        (xy 82.827485 128.836785) (xy 82.906837 128.740094) (xy 82.965802 128.62978) (xy 83.002112 128.510082) (xy 83.014372 128.3856)
        (xy 83.014372 128.078083) (xy 83.040226 128.103937) (xy 83.209744 128.217205) (xy 83.398102 128.295226) (xy 83.598061 128.335)
        (xy 83.801939 128.335) (xy 84.001898 128.295226) (xy 84.190256 128.217205) (xy 84.359774 128.103937) (xy 84.503937 127.959774)
        (xy 84.617205 127.790256) (xy 84.695226 127.601898) (xy 84.735 127.401939) (xy 84.735 127.198061) (xy 84.695226 126.998102)
        (xy 84.617205 126.809744) (xy 84.503937 126.640226) (xy 84.359774 126.496063) (xy 84.190256 126.382795) (xy 84.06 126.328841)
        (xy 84.059999 125.437334) (xy 84.063676 125.4) (xy 84.049003 125.251014) (xy 84.005546 125.107753) (xy 83.934974 124.975724)
        (xy 83.863799 124.888997) (xy 83.863794 124.888992) (xy 83.84 124.859999) (xy 83.811007 124.836205) (xy 82.572863 123.598061)
        (xy 83.765 123.598061) (xy 83.765 123.801939) (xy 83.804774 124.001898) (xy 83.882795 124.190256) (xy 83.996063 124.359774)
        (xy 84.140226 124.503937) (xy 84.309744 124.617205) (xy 84.498102 124.695226) (xy 84.698061 124.735) (xy 84.901939 124.735)
        (xy 85.101898 124.695226) (xy 85.290256 124.617205) (xy 85.459774 124.503937) (xy 85.603937 124.359774) (xy 85.717205 124.190256)
        (xy 85.795226 124.001898) (xy 85.81588 123.898061) (xy 86.065 123.898061) (xy 86.065 124.101939) (xy 86.104774 124.301898)
        (xy 86.182795 124.490256) (xy 86.296063 124.659774) (xy 86.440226 124.803937) (xy 86.609744 124.917205) (xy 86.798102 124.995226)
        (xy 86.998061 125.035) (xy 87.201939 125.035) (xy 87.401898 124.995226) (xy 87.590256 124.917205) (xy 87.759774 124.803937)
        (xy 87.903937 124.659774) (xy 88.017205 124.490256) (xy 88.055393 124.398061) (xy 89.065 124.398061) (xy 89.065 124.601939)
        (xy 89.104774 124.801898) (xy 89.182795 124.990256) (xy 89.296063 125.159774) (xy 89.440226 125.303937) (xy 89.609744 125.417205)
        (xy 89.798102 125.495226) (xy 89.998061 125.535) (xy 90.201939 125.535) (xy 90.401898 125.495226) (xy 90.590256 125.417205)
        (xy 90.759774 125.303937) (xy 90.903937 125.159774) (xy 91.017205 124.990256) (xy 91.095226 124.801898) (xy 91.135 124.601939)
        (xy 91.135 124.398061) (xy 91.115109 124.298061) (xy 91.465 124.298061) (xy 91.465 124.501939) (xy 91.504774 124.701898)
        (xy 91.582795 124.890256) (xy 91.696063 125.059774) (xy 91.840226 125.203937) (xy 92.009744 125.317205) (xy 92.198102 125.395226)
        (xy 92.398061 125.435) (xy 92.601939 125.435) (xy 92.801898 125.395226) (xy 92.990256 125.317205) (xy 93.159774 125.203937)
        (xy 93.303937 125.059774) (xy 93.417205 124.890256) (xy 93.495226 124.701898) (xy 93.535 124.501939) (xy 93.535 124.298061)
        (xy 93.495226 124.098102) (xy 93.417205 123.909744) (xy 93.303937 123.740226) (xy 93.159774 123.596063) (xy 92.990256 123.482795)
        (xy 92.801898 123.404774) (xy 92.601939 123.365) (xy 92.398061 123.365) (xy 92.198102 123.404774) (xy 92.009744 123.482795)
        (xy 91.840226 123.596063) (xy 91.696063 123.740226) (xy 91.582795 123.909744) (xy 91.504774 124.098102) (xy 91.465 124.298061)
        (xy 91.115109 124.298061) (xy 91.095226 124.198102) (xy 91.017205 124.009744) (xy 90.903937 123.840226) (xy 90.759774 123.696063)
        (xy 90.590256 123.582795) (xy 90.401898 123.504774) (xy 90.201939 123.465) (xy 89.998061 123.465) (xy 89.798102 123.504774)
        (xy 89.609744 123.582795) (xy 89.440226 123.696063) (xy 89.296063 123.840226) (xy 89.182795 124.009744) (xy 89.104774 124.198102)
        (xy 89.065 124.398061) (xy 88.055393 124.398061) (xy 88.095226 124.301898) (xy 88.135 124.101939) (xy 88.135 123.898061)
        (xy 88.095226 123.698102) (xy 88.017205 123.509744) (xy 87.903937 123.340226) (xy 87.759774 123.196063) (xy 87.618273 123.101515)
        (xy 98.384751 123.101515) (xy 98.384751 123.498485) (xy 98.462196 123.887826) (xy 98.614109 124.254578) (xy 98.834654 124.584646)
        (xy 99.115354 124.865346) (xy 99.445422 125.085891) (xy 99.812174 125.237804) (xy 100.201515 125.315249) (xy 100.598485 125.315249)
        (xy 100.987826 125.237804) (xy 101.354578 125.085891) (xy 101.684646 124.865346) (xy 101.965346 124.584646) (xy 102.185891 124.254578)
        (xy 102.337804 123.887826) (xy 102.415249 123.498485) (xy 102.415249 123.101515) (xy 102.337804 122.712174) (xy 102.185891 122.345422)
        (xy 101.965346 122.015354) (xy 101.684646 121.734654) (xy 101.354578 121.514109) (xy 100.987826 121.362196) (xy 100.598485 121.284751)
        (xy 100.201515 121.284751) (xy 99.812174 121.362196) (xy 99.445422 121.514109) (xy 99.115354 121.734654) (xy 98.834654 122.015354)
        (xy 98.614109 122.345422) (xy 98.462196 122.712174) (xy 98.384751 123.101515) (xy 87.618273 123.101515) (xy 87.590256 123.082795)
        (xy 87.401898 123.004774) (xy 87.201939 122.965) (xy 86.998061 122.965) (xy 86.798102 123.004774) (xy 86.609744 123.082795)
        (xy 86.440226 123.196063) (xy 86.296063 123.340226) (xy 86.182795 123.509744) (xy 86.104774 123.698102) (xy 86.065 123.898061)
        (xy 85.81588 123.898061) (xy 85.835 123.801939) (xy 85.835 123.598061) (xy 85.795226 123.398102) (xy 85.717205 123.209744)
        (xy 85.603937 123.040226) (xy 85.459774 122.896063) (xy 85.290256 122.782795) (xy 85.101898 122.704774) (xy 84.901939 122.665)
        (xy 84.698061 122.665) (xy 84.498102 122.704774) (xy 84.309744 122.782795) (xy 84.140226 122.896063) (xy 83.996063 123.040226)
        (xy 83.882795 123.209744) (xy 83.804774 123.398102) (xy 83.765 123.598061) (xy 82.572863 123.598061) (xy 82.563072 123.588271)
        (xy 82.563072 123.2) (xy 82.550812 123.075518) (xy 82.514502 122.95582) (xy 82.455537 122.845506) (xy 82.376185 122.748815)
        (xy 82.279494 122.669463) (xy 82.16918 122.610498) (xy 82.16 122.607713) (xy 82.16 120.710525) (xy 82.163676 120.6732)
        (xy 82.16 120.635875) (xy 82.16 120.635867) (xy 82.149003 120.524214) (xy 82.105546 120.380953) (xy 82.034974 120.248924)
        (xy 81.940001 120.133199) (xy 81.911003 120.109401) (xy 81.614372 119.81277) (xy 81.614372 118.8144) (xy 81.602112 118.689918)
        (xy 81.565802 118.57022) (xy 81.506837 118.459906) (xy 81.427485 118.363215) (xy 81.330794 118.283863) (xy 81.22048 118.224898)
        (xy 81.100782 118.188588) (xy 80.9763 118.176328) (xy 79.2237 118.176328) (xy 79.099218 118.188588) (xy 78.97952 118.224898)
        (xy 78.869206 118.283863) (xy 78.772515 118.363215) (xy 78.693163 118.459906) (xy 78.634198 118.57022) (xy 78.597888 118.689918)
        (xy 78.585628 118.8144) (xy 78.585628 119.932) (xy 78.597888 120.056482) (xy 78.634198 120.17618) (xy 78.693163 120.286494)
        (xy 78.772515 120.383185) (xy 78.869206 120.462537) (xy 78.97952 120.521502) (xy 79.099218 120.557812) (xy 79.2237 120.570072)
        (xy 80.22207 120.570072) (xy 80.640001 120.988003) (xy 80.64 122.607713) (xy 80.63082 122.610498) (xy 80.520506 122.669463)
        (xy 80.423815 122.748815) (xy 80.363072 122.822831) (xy 80.363072 122.25) (xy 80.350812 122.125518) (xy 80.314502 122.00582)
        (xy 80.255537 121.895506) (xy 80.176185 121.798815) (xy 80.079494 121.719463) (xy 79.96918 121.660498) (xy 79.849482 121.624188)
        (xy 79.725 121.611928) (xy 79.319613 121.611928) (xy 79.248972 121.574169) (xy 77.96 120.285199) (xy 77.96 115.868)
        (xy 78.585628 115.868) (xy 78.585628 116.9856) (xy 78.597888 117.110082) (xy 78.634198 117.22978) (xy 78.693163 117.340094)
        (xy 78.772515 117.436785) (xy 78.869206 117.516137) (xy 78.97952 117.575102) (xy 79.099218 117.611412) (xy 79.2237 117.623672)
        (xy 80.9763 117.623672) (xy 81.100782 117.611412) (xy 81.22048 117.575102) (xy 81.330794 117.516137) (xy 81.427485 117.436785)
        (xy 81.506837 117.340094) (xy 81.565802 117.22978) (xy 81.602112 117.110082) (xy 81.614372 116.9856) (xy 81.614372 115.868)
        (xy 81.602112 115.743518) (xy 81.565802 115.62382) (xy 81.506837 115.513506) (xy 81.427485 115.416815) (xy 81.330794 115.337463)
        (xy 81.22048 115.278498) (xy 81.113176 115.245948) (xy 81.217205 115.090256) (xy 81.295226 114.901898) (xy 81.335 114.701939)
        (xy 81.335 114.498061) (xy 81.295226 114.298102) (xy 81.217205 114.109744) (xy 81.103937 113.940226) (xy 80.959774 113.796063)
        (xy 80.790256 113.682795) (xy 80.601898 113.604774) (xy 80.401939 113.565) (xy 80.198061 113.565) (xy 79.998102 113.604774)
        (xy 79.809744 113.682795) (xy 79.640226 113.796063) (xy 79.496063 113.940226) (xy 79.382795 114.109744) (xy 79.304774 114.298102)
        (xy 79.265 114.498061) (xy 79.265 114.701939) (xy 79.304774 114.901898) (xy 79.340001 114.986943) (xy 79.340001 115.229928)
        (xy 79.2237 115.229928) (xy 79.099218 115.242188) (xy 78.97952 115.278498) (xy 78.869206 115.337463) (xy 78.772515 115.416815)
        (xy 78.693163 115.513506) (xy 78.634198 115.62382) (xy 78.597888 115.743518) (xy 78.585628 115.868) (xy 77.96 115.868)
        (xy 77.96 106.297325) (xy 77.963676 106.26) (xy 77.96 106.222675) (xy 77.96 106.222667) (xy 77.949003 106.111014)
        (xy 77.905546 105.967753) (xy 77.834974 105.835724) (xy 77.740001 105.719999) (xy 77.711003 105.696201) (xy 65.772776 93.757975)
        (xy 65.8186 93.527599) (xy 65.8186 93.232401) (xy 65.76101 92.942875) (xy 65.648042 92.670147) (xy 65.484039 92.424698)
        (xy 65.275302 92.215961) (xy 65.116719 92.11) (xy 65.275302 92.004039) (xy 65.484039 91.795302) (xy 65.648042 91.549853)
        (xy 65.76101 91.277125) (xy 65.8186 90.987599) (xy 65.8186 90.692401) (xy 65.76101 90.402875) (xy 65.648042 90.130147)
        (xy 65.484039 89.884698) (xy 65.275302 89.675961) (xy 65.116719 89.57) (xy 65.275302 89.464039) (xy 65.484039 89.255302)
        (xy 65.648042 89.009853) (xy 65.76101 88.737125) (xy 65.8186 88.447599) (xy 65.8186 88.152401) (xy 65.76101 87.862875)
        (xy 65.648042 87.590147) (xy 65.484039 87.344698) (xy 65.275302 87.135961) (xy 65.116719 87.03) (xy 65.275302 86.924039)
        (xy 65.484039 86.715302) (xy 65.648042 86.469853) (xy 65.76101 86.197125) (xy 65.8186 85.907599) (xy 65.8186 85.612401)
        (xy 65.772776 85.382026) (xy 67.111003 84.043799) (xy 67.140001 84.020001) (xy 67.192527 83.955998) (xy 67.234974 83.904277)
        (xy 67.305546 83.772247) (xy 67.319263 83.727026) (xy 67.349003 83.628986) (xy 67.36 83.517333) (xy 67.36 83.517323)
        (xy 67.363676 83.48) (xy 67.36 83.442677) (xy 67.36 64.714801) (xy 73.114802 58.96) (xy 76.185199 58.96)
        (xy 76.565001 59.339803) (xy 76.565001 60.111928) (xy 76.45 60.111928) (xy 76.35 60.121777) (xy 76.25 60.111928)
        (xy 75.8 60.111928) (xy 75.675518 60.124188) (xy 75.55582 60.160498) (xy 75.445506 60.219463) (xy 75.348815 60.298815)
        (xy 75.269463 60.395506) (xy 75.210498 60.50582) (xy 75.20013 60.54) (xy 74.503711 60.54) (xy 74.459774 60.496063)
        (xy 74.290256 60.382795) (xy 74.101898 60.304774) (xy 73.901939 60.265) (xy 73.698061 60.265) (xy 73.498102 60.304774)
        (xy 73.309744 60.382795) (xy 73.140226 60.496063) (xy 72.996063 60.640226) (xy 72.882795 60.809744) (xy 72.804774 60.998102)
        (xy 72.765 61.198061) (xy 72.765 61.401939) (xy 72.804774 61.601898) (xy 72.882795 61.790256) (xy 72.996063 61.959774)
        (xy 73.140226 62.103937) (xy 73.309744 62.217205) (xy 73.498102 62.295226) (xy 73.698061 62.335) (xy 73.901939 62.335)
        (xy 74.101898 62.295226) (xy 74.290256 62.217205) (xy 74.459774 62.103937) (xy 74.503711 62.06) (xy 75.161928 62.06)
        (xy 75.161928 62.55) (xy 75.174188 62.674482) (xy 75.210498 62.79418) (xy 75.269463 62.904494) (xy 75.348815 63.001185)
        (xy 75.445506 63.080537) (xy 75.55582 63.139502) (xy 75.675518 63.175812) (xy 75.8 63.188072) (xy 75.915 63.188072)
        (xy 75.915 63.874087) (xy 75.911324 63.91141) (xy 75.915 63.948732) (xy 75.915 63.948742) (xy 75.925997 64.060395)
        (xy 75.957736 64.165026) (xy 75.969454 64.203656) (xy 76.040026 64.335686) (xy 76.062169 64.362667) (xy 76.134999 64.451411)
        (xy 76.164003 64.475214) (xy 76.549795 64.861006) (xy 76.573598 64.89001) (xy 76.689323 64.984983) (xy 76.722488 65.00271)
        (xy 75.514003 66.211196) (xy 75.484999 66.234999) (xy 75.438018 66.292246) (xy 75.390026 66.350724) (xy 75.33642 66.451013)
        (xy 75.319454 66.482754) (xy 75.275997 66.626015) (xy 75.265 66.737668) (xy 75.265 66.737678) (xy 75.261324 66.775)
        (xy 75.265 66.812323) (xy 75.265 67.503855) (xy 75.210498 67.60582) (xy 75.174188 67.725518) (xy 75.161928 67.85)
        (xy 75.161928 69.65) (xy 75.174188 69.774482) (xy 75.210498 69.89418) (xy 75.269463 70.004494) (xy 75.348815 70.101185)
        (xy 75.445506 70.180537) (xy 75.55582 70.239502) (xy 75.675518 70.275812) (xy 75.8 70.288072) (xy 76.25 70.288072)
        (xy 76.35 70.278223) (xy 76.45 70.288072) (xy 76.9 70.288072) (xy 77 70.278223) (xy 77.1 70.288072)
        (xy 77.55 70.288072) (xy 77.65 70.278223) (xy 77.75 70.288072) (xy 78.2 70.288072) (xy 78.3 70.278223)
        (xy 78.4 70.288072) (xy 78.85 70.288072) (xy 78.95 70.278223) (xy 79.05 70.288072) (xy 79.5 70.288072)
        (xy 79.6 70.278223) (xy 79.7 70.288072) (xy 80.15 70.288072) (xy 80.252783 70.277949) (xy 80.31825 70.285)
        (xy 80.350497 70.252753) (xy 80.39418 70.239502) (xy 80.504494 70.180537) (xy 80.601185 70.101185) (xy 80.673 70.013678)
        (xy 80.673 70.12625) (xy 80.83175 70.285) (xy 80.93263 70.274135) (xy 81.051845 70.236268) (xy 81.161381 70.175871)
        (xy 81.257029 70.095264) (xy 81.335114 69.997547) (xy 81.392635 69.886473) (xy 81.427381 69.766312) (xy 81.438018 69.641681)
        (xy 81.435 69.03575) (xy 81.27625 68.877) (xy 80.788072 68.877) (xy 80.788072 68.623) (xy 81.27625 68.623)
        (xy 81.435 68.46425) (xy 81.436017 68.26) (xy 83.562678 68.26) (xy 83.6 68.263676) (xy 83.637322 68.26)
        (xy 83.637333 68.26) (xy 83.748986 68.249003) (xy 83.892247 68.205546) (xy 84.024276 68.134974) (xy 84.140001 68.040001)
        (xy 84.163804 68.010997) (xy 87.473286 64.701515) (xy 98.114751 64.701515) (xy 98.114751 65.098485) (xy 98.192196 65.487826)
        (xy 98.344109 65.854578) (xy 98.564654 66.184646) (xy 98.845354 66.465346) (xy 99.175422 66.685891) (xy 99.542174 66.837804)
        (xy 99.931515 66.915249) (xy 100.328485 66.915249) (xy 100.717826 66.837804) (xy 101.084578 66.685891) (xy 101.414646 66.465346)
        (xy 101.695346 66.184646) (xy 101.915891 65.854578) (xy 102.067804 65.487826) (xy 102.145249 65.098485) (xy 102.145249 64.701515)
        (xy 102.067804 64.312174) (xy 101.915891 63.945422) (xy 101.695346 63.615354) (xy 101.414646 63.334654) (xy 101.084578 63.114109)
        (xy 100.717826 62.962196) (xy 100.328485 62.884751) (xy 99.931515 62.884751) (xy 99.542174 62.962196) (xy 99.175422 63.114109)
        (xy 98.845354 63.334654) (xy 98.564654 63.615354) (xy 98.344109 63.945422) (xy 98.192196 64.312174) (xy 98.114751 64.701515)
        (xy 87.473286 64.701515) (xy 90.713501 61.461301) (xy 104.041302 61.461301) (xy 104.041301 130.356167) (xy 104.036324 130.406698)
        (xy 104.050998 130.555683) (xy 104.094454 130.698944) (xy 104.165026 130.830974) (xy 104.259999 130.946699) (xy 104.289003 130.970502)
        (xy 106.240001 132.921501) (xy 106.24 133.265199) (xy 97.085 124.110199) (xy 97.085 124.048061) (xy 97.045226 123.848102)
        (xy 96.967205 123.659744) (xy 96.853937 123.490226) (xy 96.709774 123.346063) (xy 96.540256 123.232795) (xy 96.351898 123.154774)
        (xy 96.151939 123.115) (xy 95.948061 123.115) (xy 95.748102 123.154774) (xy 95.559744 123.232795) (xy 95.390226 123.346063)
        (xy 95.246063 123.490226) (xy 95.132795 123.659744) (xy 95.054774 123.848102) (xy 95.015 124.048061) (xy 95.015 124.251939)
        (xy 95.054774 124.451898) (xy 95.132795 124.640256) (xy 95.246063 124.809774) (xy 95.390226 124.953937) (xy 95.559744 125.067205)
        (xy 95.748102 125.145226) (xy 95.948061 125.185) (xy 96.010199 125.185) (xy 112.4362 141.611002) (xy 112.459999 141.640001)
        (xy 112.488997 141.663799) (xy 112.575723 141.734974) (xy 112.697375 141.799999) (xy 112.707753 141.805546) (xy 112.851014 141.849003)
        (xy 112.962667 141.86) (xy 112.962677 141.86) (xy 113 141.863676) (xy 113.037323 141.86) (xy 116.885198 141.86)
        (xy 117.336205 142.311008) (xy 117.359999 142.340001) (xy 117.388992 142.363795) (xy 117.388996 142.363799) (xy 117.459685 142.421811)
        (xy 117.475724 142.434974) (xy 117.607753 142.505546) (xy 117.751014 142.549003) (xy 117.862667 142.56) (xy 117.862676 142.56)
        (xy 117.899999 142.563676) (xy 117.937322 142.56) (xy 122.562678 142.56) (xy 122.6 142.563676) (xy 122.637322 142.56)
        (xy 122.637333 142.56) (xy 122.748986 142.549003) (xy 122.892247 142.505546) (xy 123.024276 142.434974) (xy 123.140001 142.340001)
        (xy 123.163803 142.310998) (xy 123.614802 141.86) (xy 197.885198 141.86) (xy 198.336205 142.311008) (xy 198.359999 142.340001)
        (xy 198.388992 142.363795) (xy 198.388996 142.363799) (xy 198.459685 142.421811) (xy 198.475724 142.434974) (xy 198.607753 142.505546)
        (xy 198.751014 142.549003) (xy 198.862667 142.56) (xy 198.862676 142.56) (xy 198.899999 142.563676) (xy 198.937322 142.56)
        (xy 201.862678 142.56) (xy 201.9 142.563676) (xy 201.937322 142.56) (xy 201.937333 142.56) (xy 202.048986 142.549003)
        (xy 202.192247 142.505546) (xy 202.324276 142.434974) (xy 202.440001 142.340001) (xy 202.463803 142.310998) (xy 202.57674 142.198061)
        (xy 238.565 142.198061) (xy 238.565 142.401939) (xy 238.604774 142.601898) (xy 238.682795 142.790256) (xy 238.796063 142.959774)
        (xy 238.840001 143.003712) (xy 238.84 152.862678) (xy 238.836324 152.9) (xy 238.84 152.937322) (xy 238.84 152.937332)
        (xy 238.850997 153.048985) (xy 238.893413 153.188815) (xy 238.894454 153.192246) (xy 238.965026 153.324276) (xy 238.986578 153.350537)
        (xy 239.059999 153.440001) (xy 239.089003 153.463804) (xy 242.441201 156.816003) (xy 242.464999 156.845001) (xy 242.580724 156.939974)
        (xy 242.712753 157.010546) (xy 242.846736 157.051188) (xy 242.824188 157.125518) (xy 242.811928 157.25) (xy 242.811928 157.9)
        (xy 242.824188 158.024482) (xy 242.860498 158.14418) (xy 242.89568 158.21) (xy 242.860498 158.27582) (xy 242.824188 158.395518)
        (xy 242.811928 158.52) (xy 242.811928 159.17) (xy 242.824188 159.294482) (xy 242.860498 159.41418) (xy 242.89568 159.48)
        (xy 242.860498 159.54582) (xy 242.824188 159.665518) (xy 242.811928 159.79) (xy 242.811928 160.44) (xy 242.824188 160.564482)
        (xy 242.860498 160.68418) (xy 242.89568 160.75) (xy 242.860498 160.81582) (xy 242.824188 160.935518) (xy 242.811928 161.06)
        (xy 242.811928 161.71) (xy 242.824188 161.834482) (xy 242.860498 161.95418) (xy 242.919463 162.064494) (xy 242.998815 162.161185)
        (xy 243.095506 162.240537) (xy 243.20582 162.299502) (xy 243.325518 162.335812) (xy 243.45 162.348072) (xy 244.084263 162.348072)
        (xy 244.198102 162.395226) (xy 244.398061 162.435) (xy 244.601939 162.435) (xy 244.801898 162.395226) (xy 244.915737 162.348072)
        (xy 245.4 162.348072) (xy 245.524482 162.335812) (xy 245.64418 162.299502) (xy 245.754494 162.240537) (xy 245.851185 162.161185)
        (xy 245.930537 162.064494) (xy 245.989502 161.95418) (xy 246.025812 161.834482) (xy 246.038072 161.71) (xy 246.038072 161.06)
        (xy 246.025812 160.935518) (xy 245.989502 160.81582) (xy 245.95432 160.75) (xy 245.989502 160.68418) (xy 246.025812 160.564482)
        (xy 246.038072 160.44) (xy 246.038072 159.79) (xy 246.025812 159.665518) (xy 245.989502 159.54582) (xy 245.95432 159.48)
        (xy 245.989502 159.41418) (xy 246.025812 159.294482) (xy 246.038072 159.17) (xy 246.038072 158.52) (xy 246.025812 158.395518)
        (xy 245.989502 158.27582) (xy 245.95432 158.21) (xy 245.989502 158.14418) (xy 246.025812 158.024482) (xy 246.038072 157.9)
        (xy 246.038072 157.25) (xy 246.025812 157.125518) (xy 245.989502 157.00582) (xy 245.95432 156.94) (xy 245.989502 156.87418)
        (xy 246.025812 156.754482) (xy 246.038072 156.63) (xy 246.038072 155.98) (xy 246.025812 155.855518) (xy 245.989502 155.73582)
        (xy 245.95432 155.67) (xy 245.989502 155.60418) (xy 246.025812 155.484482) (xy 246.038072 155.36) (xy 246.038072 154.71)
        (xy 246.025812 154.585518) (xy 245.989502 154.46582) (xy 245.95432 154.4) (xy 245.989502 154.33418) (xy 246.025812 154.214482)
        (xy 246.038072 154.09) (xy 246.038072 153.44) (xy 246.025812 153.315518) (xy 245.989502 153.19582) (xy 245.95432 153.13)
        (xy 245.989502 153.06418) (xy 246.025812 152.944482) (xy 246.038072 152.82) (xy 246.038072 152.17) (xy 246.025812 152.045518)
        (xy 245.989502 151.92582) (xy 245.95432 151.86) (xy 245.989502 151.79418) (xy 246.025812 151.674482) (xy 246.038072 151.55)
        (xy 246.038072 150.9) (xy 246.025812 150.775518) (xy 245.989502 150.65582) (xy 245.95432 150.59) (xy 245.989502 150.52418)
        (xy 246.025812 150.404482) (xy 246.038072 150.28) (xy 246.038072 149.63) (xy 246.025812 149.505518) (xy 245.989502 149.38582)
        (xy 245.95432 149.32) (xy 245.989502 149.25418) (xy 246.025812 149.134482) (xy 246.038072 149.01) (xy 246.038072 148.36)
        (xy 246.025812 148.235518) (xy 245.989502 148.11582) (xy 245.95432 148.05) (xy 245.989502 147.98418) (xy 246.025812 147.864482)
        (xy 246.038072 147.74) (xy 246.038072 147.09) (xy 246.025812 146.965518) (xy 245.989502 146.84582) (xy 245.930537 146.735506)
        (xy 245.851185 146.638815) (xy 245.754494 146.559463) (xy 245.64418 146.500498) (xy 245.524482 146.464188) (xy 245.4 146.451928)
        (xy 244.915737 146.451928) (xy 244.801898 146.404774) (xy 244.601939 146.365) (xy 244.398061 146.365) (xy 244.198102 146.404774)
        (xy 244.084263 146.451928) (xy 243.45 146.451928) (xy 243.325518 146.464188) (xy 243.20582 146.500498) (xy 243.095506 146.559463)
        (xy 242.998815 146.638815) (xy 242.919463 146.735506) (xy 242.860498 146.84582) (xy 242.824188 146.965518) (xy 242.811928 147.09)
        (xy 242.811928 147.74) (xy 242.824188 147.864482) (xy 242.860498 147.98418) (xy 242.89568 148.05) (xy 242.860498 148.11582)
        (xy 242.824188 148.235518) (xy 242.811928 148.36) (xy 242.811928 149.01) (xy 242.824188 149.134482) (xy 242.860498 149.25418)
        (xy 242.89568 149.32) (xy 242.860498 149.38582) (xy 242.824188 149.505518) (xy 242.811928 149.63) (xy 242.811928 150.28)
        (xy 242.824188 150.404482) (xy 242.860498 150.52418) (xy 242.89568 150.59) (xy 242.860498 150.65582) (xy 242.824188 150.775518)
        (xy 242.811928 150.9) (xy 242.811928 151.55) (xy 242.824188 151.674482) (xy 242.860498 151.79418) (xy 242.89568 151.86)
        (xy 242.860498 151.92582) (xy 242.824188 152.045518) (xy 242.811928 152.17) (xy 242.811928 152.82) (xy 242.824188 152.944482)
        (xy 242.860498 153.06418) (xy 242.89568 153.13) (xy 242.860498 153.19582) (xy 242.824188 153.315518) (xy 242.811928 153.44)
        (xy 242.811928 154.09) (xy 242.824188 154.214482) (xy 242.860498 154.33418) (xy 242.89568 154.4) (xy 242.860498 154.46582)
        (xy 242.824188 154.585518) (xy 242.811928 154.71) (xy 242.811928 155.037126) (xy 240.36 152.585199) (xy 240.36 143.898061)
        (xy 250.965 143.898061) (xy 250.965 144.101939) (xy 251.004774 144.301898) (xy 251.082795 144.490256) (xy 251.196063 144.659774)
        (xy 251.340226 144.803937) (xy 251.509744 144.917205) (xy 251.698102 144.995226) (xy 251.898061 145.035) (xy 252.101939 145.035)
        (xy 252.301898 144.995226) (xy 252.490256 144.917205) (xy 252.659774 144.803937) (xy 252.803937 144.659774) (xy 252.917205 144.490256)
        (xy 252.995226 144.301898) (xy 253.035 144.101939) (xy 253.035 143.898061) (xy 252.995226 143.698102) (xy 252.917205 143.509744)
        (xy 252.803937 143.340226) (xy 252.659774 143.196063) (xy 252.490256 143.082795) (xy 252.301898 143.004774) (xy 252.101939 142.965)
        (xy 251.898061 142.965) (xy 251.698102 143.004774) (xy 251.509744 143.082795) (xy 251.340226 143.196063) (xy 251.196063 143.340226)
        (xy 251.082795 143.509744) (xy 251.004774 143.698102) (xy 250.965 143.898061) (xy 240.36 143.898061) (xy 240.36 143.003711)
        (xy 240.403937 142.959774) (xy 240.517205 142.790256) (xy 240.595226 142.601898) (xy 240.635 142.401939) (xy 240.635 142.198061)
        (xy 240.595226 141.998102) (xy 240.517205 141.809744) (xy 240.403937 141.640226) (xy 240.259774 141.496063) (xy 240.090256 141.382795)
        (xy 239.901898 141.304774) (xy 239.701939 141.265) (xy 239.498061 141.265) (xy 239.298102 141.304774) (xy 239.109744 141.382795)
        (xy 238.940226 141.496063) (xy 238.796063 141.640226) (xy 238.682795 141.809744) (xy 238.604774 141.998102) (xy 238.565 142.198061)
        (xy 202.57674 142.198061) (xy 202.914802 141.86) (xy 225.996289 141.86) (xy 226.040226 141.903937) (xy 226.209744 142.017205)
        (xy 226.398102 142.095226) (xy 226.598061 142.135) (xy 226.801939 142.135) (xy 227.001898 142.095226) (xy 227.190256 142.017205)
        (xy 227.359774 141.903937) (xy 227.503937 141.759774) (xy 227.617205 141.590256) (xy 227.695226 141.401898) (xy 227.735 141.201939)
        (xy 227.735 140.998061) (xy 227.695226 140.798102) (xy 227.617205 140.609744) (xy 227.503937 140.440226) (xy 227.359774 140.296063)
        (xy 227.190256 140.182795) (xy 227.001898 140.104774) (xy 226.801939 140.065) (xy 226.598061 140.065) (xy 226.398102 140.104774)
        (xy 226.209744 140.182795) (xy 226.040226 140.296063) (xy 225.996289 140.34) (xy 202.641099 140.34) (xy 202.716149 140.26495)
        (xy 203.070654 139.734396) (xy 203.314841 139.144877) (xy 203.439326 138.519046) (xy 203.439326 137.880954) (xy 203.314841 137.255123)
        (xy 203.070654 136.665604) (xy 202.716149 136.13505) (xy 202.26495 135.683851) (xy 201.795347 135.370072) (xy 203.4763 135.370072)
        (xy 203.600782 135.357812) (xy 203.72048 135.321502) (xy 203.830794 135.262537) (xy 203.927485 135.183185) (xy 204.006837 135.086494)
        (xy 204.065802 134.97618) (xy 204.102112 134.856482) (xy 204.114372 134.732) (xy 204.114372 133.6144) (xy 204.102112 133.489918)
        (xy 204.065802 133.37022) (xy 204.006837 133.259906) (xy 203.927485 133.163215) (xy 203.830794 133.083863) (xy 203.72048 133.024898)
        (xy 203.600782 132.988588) (xy 203.4763 132.976328) (xy 203.10113 132.976328) (xy 202.548474 132.423672) (xy 203.4763 132.423672)
        (xy 203.600782 132.411412) (xy 203.72048 132.375102) (xy 203.830794 132.316137) (xy 203.927485 132.236785) (xy 204.006837 132.140094)
        (xy 204.065802 132.02978) (xy 204.102112 131.910082) (xy 204.113451 131.79495) (xy 205.240001 132.921501) (xy 205.24 133.662667)
        (xy 205.236323 133.7) (xy 205.250997 133.848986) (xy 205.294454 133.992247) (xy 205.365026 134.124276) (xy 205.430828 134.204456)
        (xy 205.459999 134.240001) (xy 205.575724 134.334974) (xy 205.707753 134.405546) (xy 205.851014 134.449003) (xy 206 134.463677)
        (xy 206.037333 134.46) (xy 206.915375 134.46) (xy 206.924188 134.549482) (xy 206.960498 134.66918) (xy 207.019463 134.779494)
        (xy 207.098815 134.876185) (xy 207.195506 134.955537) (xy 207.30582 135.014502) (xy 207.425518 135.050812) (xy 207.55 135.063072)
        (xy 208.15 135.063072) (xy 208.274482 135.050812) (xy 208.39418 135.014502) (xy 208.504494 134.955537) (xy 208.601185 134.876185)
        (xy 208.680537 134.779494) (xy 208.739502 134.66918) (xy 208.775812 134.549482) (xy 208.788072 134.425) (xy 208.811928 134.425)
        (xy 208.824188 134.549482) (xy 208.860498 134.66918) (xy 208.919463 134.779494) (xy 208.998815 134.876185) (xy 209.095506 134.955537)
        (xy 209.20582 135.014502) (xy 209.325518 135.050812) (xy 209.45 135.063072) (xy 209.46425 135.06) (xy 209.623 134.90125)
        (xy 209.623 134.027) (xy 208.97375 134.027) (xy 208.815 134.18575) (xy 208.811928 134.425) (xy 208.788072 134.425)
        (xy 208.788072 133.885021) (xy 208.799003 133.848986) (xy 208.813677 133.7) (xy 208.799003 133.551014) (xy 208.788072 133.514979)
        (xy 208.788072 133.375) (xy 208.775812 133.250518) (xy 208.739502 133.13082) (xy 208.680537 133.020506) (xy 208.601185 132.923815)
        (xy 208.527169 132.863072) (xy 209.072831 132.863072) (xy 208.998815 132.923815) (xy 208.919463 133.020506) (xy 208.860498 133.13082)
        (xy 208.824188 133.250518) (xy 208.811928 133.375) (xy 208.815 133.61425) (xy 208.97375 133.773) (xy 209.623 133.773)
        (xy 209.623 133.753) (xy 209.877 133.753) (xy 209.877 133.773) (xy 209.885628 133.773) (xy 209.885628 134.027)
        (xy 209.877 134.027) (xy 209.877 134.90125) (xy 209.894136 134.918386) (xy 209.897888 134.956482) (xy 209.934198 135.07618)
        (xy 209.993163 135.186494) (xy 210.072515 135.283185) (xy 210.169206 135.362537) (xy 210.27952 135.421502) (xy 210.399218 135.457812)
        (xy 210.5237 135.470072) (xy 212.2763 135.470072) (xy 212.400782 135.457812) (xy 212.52048 135.421502) (xy 212.630794 135.362537)
        (xy 212.727485 135.283185) (xy 212.806837 135.186494) (xy 212.865802 135.07618) (xy 212.902112 134.956482) (xy 212.914372 134.832)
        (xy 212.914372 133.889173) (xy 213.165 134.139802) (xy 213.165 134.201939) (xy 213.204774 134.401898) (xy 213.282795 134.590256)
        (xy 213.396063 134.759774) (xy 213.540226 134.903937) (xy 213.709744 135.017205) (xy 213.898102 135.095226) (xy 214.098061 135.135)
        (xy 214.301939 135.135) (xy 214.501898 135.095226) (xy 214.690256 135.017205) (xy 214.859774 134.903937) (xy 215.003937 134.759774)
        (xy 215.117205 134.590256) (xy 215.195226 134.401898) (xy 215.235 134.201939) (xy 215.235 133.998061) (xy 215.195226 133.798102)
        (xy 215.117205 133.609744) (xy 215.003937 133.440226) (xy 214.859774 133.296063) (xy 214.690256 133.182795) (xy 214.501898 133.104774)
        (xy 214.301939 133.065) (xy 214.239802 133.065) (xy 213.363804 132.189003) (xy 213.340001 132.159999) (xy 213.224276 132.065026)
        (xy 213.092247 131.994454) (xy 212.948986 131.950997) (xy 212.908326 131.946992) (xy 212.914372 131.8856) (xy 212.914372 130.768)
        (xy 212.902112 130.643518) (xy 212.865802 130.52382) (xy 212.806837 130.413506) (xy 212.727485 130.316815) (xy 212.630794 130.237463)
        (xy 212.52048 130.178498) (xy 212.409993 130.144982) (xy 212.541962 130.013013) (xy 212.688061 129.794359) (xy 212.788696 129.551405)
        (xy 212.84 129.293486) (xy 212.84 129.030514) (xy 212.788696 128.772595) (xy 212.688061 128.529641) (xy 212.541962 128.310987)
        (xy 212.408725 128.17775) (xy 212.541962 128.044513) (xy 212.688061 127.825859) (xy 212.788696 127.582905) (xy 212.84 127.324986)
        (xy 212.84 127.062014) (xy 212.788696 126.804095) (xy 212.688061 126.561141) (xy 212.615946 126.453212) (xy 212.72048 126.421502)
        (xy 212.830794 126.362537) (xy 212.927485 126.283185) (xy 213.006837 126.186494) (xy 213.065802 126.07618) (xy 213.102112 125.956482)
        (xy 213.114372 125.832) (xy 213.114372 124.7144) (xy 213.102112 124.589918) (xy 213.065802 124.47022) (xy 213.006837 124.359906)
        (xy 212.927485 124.263215) (xy 212.830794 124.183863) (xy 212.72048 124.124898) (xy 212.600782 124.088588) (xy 212.4763 124.076328)
        (xy 212.194436 124.076328) (xy 212.140001 124.009999) (xy 212.111004 123.986202) (xy 211.648474 123.523672) (xy 212.4763 123.523672)
        (xy 212.600782 123.511412) (xy 212.72048 123.475102) (xy 212.830794 123.416137) (xy 212.927485 123.336785) (xy 213.006837 123.240094)
        (xy 213.065802 123.12978) (xy 213.074376 123.101515) (xy 217.014751 123.101515) (xy 217.014751 123.498485) (xy 217.092196 123.887826)
        (xy 217.244109 124.254578) (xy 217.464654 124.584646) (xy 217.745354 124.865346) (xy 218.075422 125.085891) (xy 218.442174 125.237804)
        (xy 218.831515 125.315249) (xy 219.228485 125.315249) (xy 219.617826 125.237804) (xy 219.984578 125.085891) (xy 220.314646 124.865346)
        (xy 220.595346 124.584646) (xy 220.815891 124.254578) (xy 220.967804 123.887826) (xy 221.045249 123.498485) (xy 221.045249 123.101515)
        (xy 220.967804 122.712174) (xy 220.815891 122.345422) (xy 220.595346 122.015354) (xy 220.314646 121.734654) (xy 219.984578 121.514109)
        (xy 219.617826 121.362196) (xy 219.228485 121.284751) (xy 218.831515 121.284751) (xy 218.442174 121.362196) (xy 218.075422 121.514109)
        (xy 217.745354 121.734654) (xy 217.464654 122.015354) (xy 217.244109 122.345422) (xy 217.092196 122.712174) (xy 217.014751 123.101515)
        (xy 213.074376 123.101515) (xy 213.102112 123.010082) (xy 213.114372 122.8856) (xy 213.114372 121.768) (xy 213.102112 121.643518)
        (xy 213.065802 121.52382) (xy 213.006837 121.413506) (xy 212.927485 121.316815) (xy 212.830794 121.237463) (xy 212.72048 121.178498)
        (xy 212.609993 121.144982) (xy 212.741962 121.013013) (xy 212.888061 120.794359) (xy 212.988696 120.551405) (xy 213.04 120.293486)
        (xy 213.04 120.030514) (xy 212.988696 119.772595) (xy 212.888061 119.529641) (xy 212.741962 119.310987) (xy 212.608725 119.17775)
        (xy 212.741962 119.044513) (xy 212.888061 118.825859) (xy 212.988696 118.582905) (xy 213.04 118.324986) (xy 213.04 118.062014)
        (xy 212.988696 117.804095) (xy 212.888061 117.561141) (xy 212.787285 117.410318) (xy 212.806837 117.386494) (xy 212.865802 117.27618)
        (xy 212.902112 117.156482) (xy 212.914372 117.032) (xy 212.914372 115.9144) (xy 212.902112 115.789918) (xy 212.865802 115.67022)
        (xy 212.806837 115.559906) (xy 212.727485 115.463215) (xy 212.630794 115.383863) (xy 212.52048 115.324898) (xy 212.400782 115.288588)
        (xy 212.2763 115.276328) (xy 211.90113 115.276328) (xy 211.348474 114.723672) (xy 212.2763 114.723672) (xy 212.400782 114.711412)
        (xy 212.52048 114.675102) (xy 212.630794 114.616137) (xy 212.727485 114.536785) (xy 212.806837 114.440094) (xy 212.865802 114.32978)
        (xy 212.902112 114.210082) (xy 212.914372 114.0856) (xy 212.914372 112.968) (xy 212.902112 112.843518) (xy 212.865802 112.72382)
        (xy 212.806837 112.613506) (xy 212.727485 112.516815) (xy 212.630794 112.437463) (xy 212.622139 112.432836) (xy 212.741962 112.313013)
        (xy 212.888061 112.094359) (xy 212.988696 111.851405) (xy 213.04 111.593486) (xy 213.04 111.330514) (xy 212.988696 111.072595)
        (xy 212.888061 110.829641) (xy 212.741962 110.610987) (xy 212.608725 110.47775) (xy 212.741962 110.344513) (xy 212.888061 110.125859)
        (xy 212.988696 109.882905) (xy 213.04 109.624986) (xy 213.04 109.362014) (xy 212.988696 109.104095) (xy 212.888061 108.861141)
        (xy 212.741962 108.642487) (xy 212.661187 108.561712) (xy 212.700782 108.557812) (xy 212.82048 108.521502) (xy 212.930794 108.462537)
        (xy 213.027485 108.383185) (xy 213.106837 108.286494) (xy 213.165802 108.17618) (xy 213.202112 108.056482) (xy 213.214372 107.932)
        (xy 213.214372 106.8144) (xy 213.202112 106.689918) (xy 213.165802 106.57022) (xy 213.106837 106.459906) (xy 213.027485 106.363215)
        (xy 212.930794 106.283863) (xy 212.82048 106.224898) (xy 212.700782 106.188588) (xy 212.5763 106.176328) (xy 211.57793 106.176328)
        (xy 211.025274 105.623672) (xy 212.5763 105.623672) (xy 212.700782 105.611412) (xy 212.82048 105.575102) (xy 212.930794 105.516137)
        (xy 213.027485 105.436785) (xy 213.106837 105.340094) (xy 213.165802 105.22978) (xy 213.202112 105.110082) (xy 213.214372 104.9856)
        (xy 213.214372 103.868) (xy 213.202112 103.743518) (xy 213.165802 103.62382) (xy 213.106837 103.513506) (xy 213.027485 103.416815)
        (xy 212.930794 103.337463) (xy 212.82048 103.278498) (xy 212.700782 103.242188) (xy 212.620676 103.234299) (xy 212.741962 103.113013)
        (xy 212.888061 102.894359) (xy 212.988696 102.651405) (xy 213.04 102.393486) (xy 213.04 102.130514) (xy 212.988696 101.872595)
        (xy 212.888061 101.629641) (xy 212.741962 101.410987) (xy 212.608725 101.27775) (xy 212.741962 101.144513) (xy 212.888061 100.925859)
        (xy 212.988696 100.682905) (xy 213.04 100.424986) (xy 213.04 100.162014) (xy 212.988696 99.904095) (xy 212.888061 99.661141)
        (xy 212.832164 99.577484) (xy 212.906837 99.486494) (xy 212.965802 99.37618) (xy 213.002112 99.256482) (xy 213.014372 99.132)
        (xy 213.014372 98.0144) (xy 213.002112 97.889918) (xy 212.965802 97.77022) (xy 212.906837 97.659906) (xy 212.827485 97.563215)
        (xy 212.730794 97.483863) (xy 212.62048 97.424898) (xy 212.500782 97.388588) (xy 212.3763 97.376328) (xy 212.162023 97.376328)
        (xy 212.134974 97.325724) (xy 212.040001 97.209999) (xy 212.011004 97.186202) (xy 211.648474 96.823672) (xy 212.3763 96.823672)
        (xy 212.500782 96.811412) (xy 212.62048 96.775102) (xy 212.730794 96.716137) (xy 212.827485 96.636785) (xy 212.906837 96.540094)
        (xy 212.965802 96.42978) (xy 213.002112 96.310082) (xy 213.014372 96.1856) (xy 213.014372 95.068) (xy 213.002112 94.943518)
        (xy 212.965802 94.82382) (xy 212.906837 94.713506) (xy 212.827485 94.616815) (xy 212.730794 94.537463) (xy 212.62048 94.478498)
        (xy 212.500782 94.442188) (xy 212.492536 94.441376) (xy 212.556013 94.398962) (xy 212.741962 94.213013) (xy 212.888061 93.994359)
        (xy 212.988696 93.751405) (xy 213.04 93.493486) (xy 213.04 93.230514) (xy 212.988696 92.972595) (xy 212.888061 92.729641)
        (xy 212.741962 92.510987) (xy 212.608725 92.37775) (xy 212.741962 92.244513) (xy 212.888061 92.025859) (xy 212.988696 91.782905)
        (xy 213.04 91.524986) (xy 213.04 91.262014) (xy 212.988696 91.004095) (xy 212.888061 90.761141) (xy 212.824444 90.665931)
        (xy 212.830794 90.662537) (xy 212.927485 90.583185) (xy 213.006837 90.486494) (xy 213.065802 90.37618) (xy 213.102112 90.256482)
        (xy 213.114372 90.132) (xy 213.114372 89.0144) (xy 213.102112 88.889918) (xy 213.065802 88.77022) (xy 213.006837 88.659906)
        (xy 212.927485 88.563215) (xy 212.830794 88.483863) (xy 212.72048 88.424898) (xy 212.600782 88.388588) (xy 212.4763 88.376328)
        (xy 212.00113 88.376328) (xy 211.448474 87.823672) (xy 212.4763 87.823672) (xy 212.600782 87.811412) (xy 212.72048 87.775102)
        (xy 212.830794 87.716137) (xy 212.927485 87.636785) (xy 213.006837 87.540094) (xy 213.065802 87.42978) (xy 213.102112 87.310082)
        (xy 213.114372 87.1856) (xy 213.114372 86.068) (xy 213.102112 85.943518) (xy 213.065802 85.82382) (xy 213.006837 85.713506)
        (xy 212.927485 85.616815) (xy 212.830794 85.537463) (xy 212.72048 85.478498) (xy 212.600782 85.442188) (xy 212.4763 85.429928)
        (xy 212.409669 85.429928) (xy 212.456013 85.398962) (xy 212.641962 85.213013) (xy 212.788061 84.994359) (xy 212.888696 84.751405)
        (xy 212.94 84.493486) (xy 212.94 84.230514) (xy 212.888696 83.972595) (xy 212.788061 83.729641) (xy 212.641962 83.510987)
        (xy 212.508725 83.37775) (xy 212.641962 83.244513) (xy 212.788061 83.025859) (xy 212.888696 82.782905) (xy 212.94 82.524986)
        (xy 212.94 82.262014) (xy 212.888696 82.004095) (xy 212.788061 81.761141) (xy 212.646659 81.549517) (xy 212.727485 81.483185)
        (xy 212.806837 81.386494) (xy 212.865802 81.27618) (xy 212.902112 81.156482) (xy 212.914372 81.032) (xy 212.914372 79.9144)
        (xy 212.902112 79.789918) (xy 212.865802 79.67022) (xy 212.806837 79.559906) (xy 212.727485 79.463215) (xy 212.630794 79.383863)
        (xy 212.52048 79.324898) (xy 212.400782 79.288588) (xy 212.2763 79.276328) (xy 211.80113 79.276328) (xy 211.248474 78.723672)
        (xy 212.2763 78.723672) (xy 212.400782 78.711412) (xy 212.52048 78.675102) (xy 212.630794 78.616137) (xy 212.727485 78.536785)
        (xy 212.806837 78.440094) (xy 212.865802 78.32978) (xy 212.902112 78.210082) (xy 212.914372 78.0856) (xy 212.914372 76.968)
        (xy 212.902112 76.843518) (xy 212.865802 76.72382) (xy 212.806837 76.613506) (xy 212.727485 76.516815) (xy 212.630794 76.437463)
        (xy 212.52048 76.378498) (xy 212.400782 76.342188) (xy 212.320676 76.334299) (xy 212.441962 76.213013) (xy 212.588061 75.994359)
        (xy 212.688696 75.751405) (xy 212.74 75.493486) (xy 212.74 75.230514) (xy 212.688696 74.972595) (xy 212.588061 74.729641)
        (xy 212.441962 74.510987) (xy 212.308725 74.37775) (xy 212.441962 74.244513) (xy 212.588061 74.025859) (xy 212.688696 73.782905)
        (xy 212.74 73.524986) (xy 212.74 73.262014) (xy 212.688696 73.004095) (xy 212.588061 72.761141) (xy 212.515946 72.653212)
        (xy 212.62048 72.621502) (xy 212.730794 72.562537) (xy 212.827485 72.483185) (xy 212.906837 72.386494) (xy 212.965802 72.27618)
        (xy 213.002112 72.156482) (xy 213.014372 72.032) (xy 213.014372 70.9144) (xy 213.002112 70.789918) (xy 212.965802 70.67022)
        (xy 212.906837 70.559906) (xy 212.827485 70.463215) (xy 212.730794 70.383863) (xy 212.62048 70.324898) (xy 212.500782 70.288588)
        (xy 212.3763 70.276328) (xy 211.37793 70.276328) (xy 210.825274 69.723672) (xy 212.3763 69.723672) (xy 212.500782 69.711412)
        (xy 212.62048 69.675102) (xy 212.730794 69.616137) (xy 212.827485 69.536785) (xy 212.906837 69.440094) (xy 212.965802 69.32978)
        (xy 213.002112 69.210082) (xy 213.014372 69.0856) (xy 213.014372 67.968) (xy 213.002112 67.843518) (xy 212.965802 67.72382)
        (xy 212.906837 67.613506) (xy 212.827485 67.516815) (xy 212.730794 67.437463) (xy 212.62048 67.378498) (xy 212.500782 67.342188)
        (xy 212.3763 67.329928) (xy 212.209669 67.329928) (xy 212.256013 67.298962) (xy 212.441962 67.113013) (xy 212.588061 66.894359)
        (xy 212.688696 66.651405) (xy 212.74 66.393486) (xy 212.74 66.130514) (xy 212.688696 65.872595) (xy 212.588061 65.629641)
        (xy 212.441962 65.410987) (xy 212.308725 65.27775) (xy 212.441962 65.144513) (xy 212.588061 64.925859) (xy 212.680987 64.701515)
        (xy 217.014751 64.701515) (xy 217.014751 65.098485) (xy 217.092196 65.487826) (xy 217.244109 65.854578) (xy 217.464654 66.184646)
        (xy 217.745354 66.465346) (xy 218.075422 66.685891) (xy 218.442174 66.837804) (xy 218.831515 66.915249) (xy 219.228485 66.915249)
        (xy 219.617826 66.837804) (xy 219.984578 66.685891) (xy 220.314646 66.465346) (xy 220.595346 66.184646) (xy 220.815891 65.854578)
        (xy 220.967804 65.487826) (xy 221.045249 65.098485) (xy 221.045249 64.701515) (xy 220.967804 64.312174) (xy 220.815891 63.945422)
        (xy 220.595346 63.615354) (xy 220.314646 63.334654) (xy 219.984578 63.114109) (xy 219.617826 62.962196) (xy 219.228485 62.884751)
        (xy 218.831515 62.884751) (xy 218.442174 62.962196) (xy 218.075422 63.114109) (xy 217.745354 63.334654) (xy 217.464654 63.615354)
        (xy 217.244109 63.945422) (xy 217.092196 64.312174) (xy 217.014751 64.701515) (xy 212.680987 64.701515) (xy 212.688696 64.682905)
        (xy 212.74 64.424986) (xy 212.74 64.162014) (xy 212.688696 63.904095) (xy 212.588061 63.661141) (xy 212.441962 63.442487)
        (xy 212.256013 63.256538) (xy 212.037359 63.110439) (xy 211.794405 63.009804) (xy 211.536486 62.9585) (xy 211.273514 62.9585)
        (xy 211.015595 63.009804) (xy 210.772641 63.110439) (xy 210.553987 63.256538) (xy 210.368038 63.442487) (xy 210.221939 63.661141)
        (xy 210.121304 63.904095) (xy 210.07 64.162014) (xy 210.07 64.424986) (xy 210.121304 64.682905) (xy 210.221939 64.925859)
        (xy 210.368038 65.144513) (xy 210.501275 65.27775) (xy 210.368038 65.410987) (xy 210.221939 65.629641) (xy 210.121304 65.872595)
        (xy 210.07 66.130514) (xy 210.07 66.393486) (xy 210.121304 66.651405) (xy 210.221939 66.894359) (xy 210.368038 67.113013)
        (xy 210.553987 67.298962) (xy 210.603333 67.331934) (xy 210.499218 67.342188) (xy 210.392394 67.374593) (xy 209.518645 66.500844)
        (xy 209.54 66.393486) (xy 209.54 66.130514) (xy 209.488696 65.872595) (xy 209.388061 65.629641) (xy 209.241962 65.410987)
        (xy 209.108725 65.27775) (xy 209.241962 65.144513) (xy 209.388061 64.925859) (xy 209.488696 64.682905) (xy 209.54 64.424986)
        (xy 209.54 64.162014) (xy 209.488696 63.904095) (xy 209.388061 63.661141) (xy 209.241962 63.442487) (xy 209.056013 63.256538)
        (xy 208.837359 63.110439) (xy 208.594405 63.009804) (xy 208.336486 62.9585) (xy 208.073514 62.9585) (xy 207.86 63.000971)
        (xy 207.86 59.514801) (xy 208.014802 59.36) (xy 232.585199 59.36) (xy 244.636201 71.411003) (xy 244.659999 71.440001)
        (xy 244.775724 71.534974) (xy 244.907753 71.605546) (xy 245.051014 71.649003) (xy 245.162667 71.66) (xy 245.162677 71.66)
        (xy 245.2 71.663676) (xy 245.237323 71.66) (xy 253.362678 71.66) (xy 253.4 71.663676) (xy 253.437322 71.66)
        (xy 253.437333 71.66) (xy 253.548986 71.649003) (xy 253.692247 71.605546) (xy 253.824276 71.534974) (xy 253.940001 71.440001)
        (xy 253.963804 71.410997) (xy 255.611004 69.763798) (xy 255.640001 69.740001) (xy 255.675229 69.697076) (xy 255.734974 69.624277)
        (xy 255.805546 69.492247) (xy 255.80738 69.486201) (xy 255.849003 69.348986) (xy 255.86 69.237333) (xy 255.86 69.237324)
        (xy 255.863676 69.200001) (xy 255.86 69.162678) (xy 255.86 60.337333) (xy 255.863677 60.3) (xy 255.849003 60.151014)
        (xy 255.805546 60.007753) (xy 255.734974 59.875724) (xy 255.666447 59.792224) (xy 255.640001 59.759999) (xy 255.611003 59.736201)
        (xy 252.963804 57.089003) (xy 252.940001 57.059999) (xy 252.824276 56.965026) (xy 252.692247 56.894454) (xy 252.548986 56.850997)
        (xy 252.437333 56.84) (xy 252.437322 56.84) (xy 252.4 56.836324) (xy 252.362678 56.84) (xy 251.585 56.84)
        (xy 251.585 56.648061) (xy 251.545226 56.448102) (xy 251.498377 56.335) (xy 251.501939 56.335) (xy 251.701898 56.295226)
        (xy 251.890256 56.217205) (xy 252.059774 56.103937) (xy 252.103711 56.06) (xy 253.862667 56.06) (xy 253.9 56.063677)
        (xy 254.048986 56.049003) (xy 254.192247 56.005546) (xy 254.324276 55.934974) (xy 254.440001 55.840001) (xy 254.534974 55.724276)
        (xy 254.605546 55.592247) (xy 254.649003 55.448986) (xy 254.66 55.337333) (xy 254.663677 55.3) (xy 254.66 55.262667)
        (xy 254.66 37.037323) (xy 254.663676 37) (xy 254.66 36.962677) (xy 254.66 36.962667) (xy 254.649003 36.851014)
        (xy 254.605546 36.707753) (xy 254.600365 36.698061) (xy 254.534974 36.575723) (xy 254.466332 36.492083) (xy 254.440001 36.459999)
        (xy 254.411004 36.436202) (xy 251.663804 33.689003) (xy 251.640001 33.659999) (xy 251.524276 33.565026) (xy 251.392247 33.494454)
        (xy 251.248986 33.450997) (xy 251.137333 33.44) (xy 251.137322 33.44) (xy 251.1 33.436324) (xy 251.062678 33.44)
        (xy 242.403711 33.44) (xy 242.359774 33.396063) (xy 242.190256 33.282795) (xy 242.001898 33.204774) (xy 241.801939 33.165)
        (xy 241.598061 33.165) (xy 241.398102 33.204774) (xy 241.209744 33.282795) (xy 241.040226 33.396063) (xy 240.896063 33.540226)
        (xy 240.782795 33.709744) (xy 240.704774 33.898102) (xy 240.665 34.098061) (xy 240.665 34.301939) (xy 240.704774 34.501898)
        (xy 240.782795 34.690256) (xy 240.896063 34.859774) (xy 241.040226 35.003937) (xy 241.209744 35.117205) (xy 241.398102 35.195226)
        (xy 241.565001 35.228424) (xy 241.565001 35.597435) (xy 241.401939 35.565) (xy 241.198061 35.565) (xy 240.998102 35.604774)
        (xy 240.809744 35.682795) (xy 240.640226 35.796063) (xy 240.496063 35.940226) (xy 240.382795 36.109744) (xy 240.359907 36.165)
        (xy 240.163059 36.165) (xy 239.9631 36.204774) (xy 239.774742 36.282795) (xy 239.605224 36.396063) (xy 239.461061 36.540226)
        (xy 239.347793 36.709744) (xy 239.329268 36.754467) (xy 236.263804 33.689003) (xy 236.240001 33.659999) (xy 236.124276 33.565026)
        (xy 235.992247 33.494454) (xy 235.848986 33.450997) (xy 235.737333 33.44) (xy 235.737322 33.44) (xy 235.7 33.436324)
        (xy 235.662678 33.44) (xy 231.351213 33.44) (xy 231.050203 33.138991) (xy 231.026401 33.109988) (xy 230.910676 33.015015)
        (xy 230.778647 32.944443) (xy 230.635386 32.900986) (xy 230.523733 32.889989) (xy 230.523722 32.889989) (xy 230.4864 32.886313)
        (xy 230.449078 32.889989) (xy 229.450922 32.889989) (xy 229.413599 32.886313) (xy 229.376276 32.889989) (xy 229.376267 32.889989)
        (xy 229.264614 32.900986) (xy 229.121353 32.944443) (xy 228.989324 33.015015) (xy 228.873599 33.109988) (xy 228.8498 33.138987)
        (xy 228.548788 33.44) (xy 224.518012 33.44) (xy 224.48069 33.436324) (xy 224.443368 33.44) (xy 205.637322 33.44)
        (xy 205.6 33.436324) (xy 205.562678 33.44) (xy 192.551212 33.44) (xy 191.750205 32.638993) (xy 191.726402 32.60999)
        (xy 191.610677 32.515017) (xy 191.478648 32.444445) (xy 191.335387 32.400988) (xy 191.223734 32.389991) (xy 191.223723 32.389991)
        (xy 191.186401 32.386315) (xy 191.149079 32.389991) (xy 189.687332 32.389991) (xy 189.650009 32.386315) (xy 189.612686 32.389991)
        (xy 189.612676 32.389991) (xy 189.501023 32.400988) (xy 189.357769 32.444443) (xy 189.357762 32.444445) (xy 189.225732 32.515017)
        (xy 189.181897 32.550992) (xy 189.110008 32.60999) (xy 189.08621 32.638988) (xy 188.285199 33.44) (xy 187.014802 33.44)
        (xy 185.563804 31.989003) (xy 185.540001 31.959999) (xy 185.424276 31.865026) (xy 185.292247 31.794454) (xy 185.148986 31.750997)
        (xy 185.037333 31.74) (xy 185.037322 31.74) (xy 185 31.736324) (xy 184.962678 31.74) (xy 181.537323 31.74)
        (xy 181.5 31.736324) (xy 181.462677 31.74) (xy 181.462667 31.74) (xy 181.351014 31.750997) (xy 181.207753 31.794454)
        (xy 181.075724 31.865026) (xy 180.959999 31.959999) (xy 180.936201 31.988998) (xy 180.385199 32.54) (xy 174.751212 32.54)
        (xy 174.450204 32.238993) (xy 174.426402 32.20999) (xy 174.310677 32.115017) (xy 174.178648 32.044445) (xy 174.035387 32.000988)
        (xy 173.923734 31.989991) (xy 173.923723 31.989991) (xy 173.886401 31.986315) (xy 173.849079 31.989991) (xy 172.087331 31.989991)
        (xy 172.050008 31.986315) (xy 172.012685 31.989991) (xy 172.012676 31.989991) (xy 171.901023 32.000988) (xy 171.757762 32.044445)
        (xy 171.625733 32.115017) (xy 171.625731 32.115018) (xy 171.625732 32.115018) (xy 171.539005 32.186192) (xy 171.539001 32.186196)
        (xy 171.510008 32.20999) (xy 171.486214 32.238983) (xy 170.188998 33.536201) (xy 169.844455 33.880744) (xy 169.759774 33.796063)
        (xy 169.590256 33.682795) (xy 169.401898 33.604774) (xy 169.201939 33.565) (xy 168.998061 33.565) (xy 168.798102 33.604774)
        (xy 168.609744 33.682795) (xy 168.440226 33.796063) (xy 168.296063 33.940226) (xy 168.273618 33.973817) (xy 167.513792 33.213991)
        (xy 167.489989 33.184987) (xy 167.374264 33.090014) (xy 167.242235 33.019442) (xy 167.098974 32.975985) (xy 166.987321 32.964988)
        (xy 166.98731 32.964988) (xy 166.949988 32.961312) (xy 166.912666 32.964988) (xy 156.987337 32.964988) (xy 156.950012 32.961312)
        (xy 156.912687 32.964988) (xy 156.912679 32.964988) (xy 156.801026 32.975985) (xy 156.657765 33.019442) (xy 156.525736 33.090014)
        (xy 156.410011 33.184987) (xy 156.386213 33.213985) (xy 155.085 34.515199) (xy 155.085 34.278711) (xy 155.128937 34.234774)
        (xy 155.242205 34.065256) (xy 155.320226 33.876898) (xy 155.36 33.676939) (xy 155.36 33.473061) (xy 155.320226 33.273102)
        (xy 155.242205 33.084744) (xy 155.128937 32.915226) (xy 154.984774 32.771063) (xy 154.815256 32.657795) (xy 154.626898 32.579774)
        (xy 154.426939 32.54) (xy 154.223061 32.54) (xy 154.023102 32.579774) (xy 153.834744 32.657795) (xy 153.665226 32.771063)
        (xy 153.521063 32.915226) (xy 153.407795 33.084744) (xy 153.329774 33.273102) (xy 153.29 33.473061) (xy 153.29 33.676939)
        (xy 153.329774 33.876898) (xy 153.407795 34.065256) (xy 153.521063 34.234774) (xy 153.565001 34.278712) (xy 153.565001 34.515199)
        (xy 152.938804 33.889003) (xy 152.915001 33.859999) (xy 152.799276 33.765026) (xy 152.667247 33.694454) (xy 152.523986 33.650997)
        (xy 152.412333 33.64) (xy 152.412322 33.64) (xy 152.375 33.636324) (xy 152.337678 33.64) (xy 136.699804 33.64)
        (xy 136.048785 32.988982) (xy 136.024983 32.959979) (xy 135.909258 32.865006) (xy 135.777229 32.794434) (xy 135.633968 32.750977)
        (xy 135.522315 32.73998) (xy 135.522304 32.73998) (xy 135.484982 32.736304) (xy 135.44766 32.73998) (xy 132.137342 32.73998)
        (xy 132.100019 32.736304) (xy 132.062696 32.73998) (xy 132.062687 32.73998) (xy 131.951034 32.750977) (xy 131.807773 32.794434)
        (xy 131.675744 32.865006) (xy 131.560019 32.959979) (xy 131.536216 32.988983) (xy 131.485199 33.04) (xy 121.987325 33.04)
        (xy 121.95 33.036324) (xy 121.912675 33.04) (xy 121.912667 33.04) (xy 121.801014 33.050997) (xy 121.657753 33.094454)
        (xy 121.525724 33.165026) (xy 121.409999 33.259999) (xy 121.386201 33.288997) (xy 120.575 34.100199) (xy 120.063782 33.588981)
        (xy 120.039979 33.559977) (xy 119.924254 33.465004) (xy 119.792225 33.394432) (xy 119.648964 33.350975) (xy 119.537311 33.339978)
        (xy 119.5373 33.339978) (xy 119.499978 33.336302) (xy 119.462656 33.339978) (xy 115.464522 33.339978) (xy 115.427199 33.336302)
        (xy 115.389876 33.339978) (xy 115.389867 33.339978) (xy 115.278214 33.350975) (xy 115.134953 33.394432) (xy 115.002924 33.465004)
        (xy 114.887199 33.559977) (xy 114.863396 33.588981) (xy 114.812377 33.64) (xy 101.56 33.64) (xy 101.56 33.4645)
        (xy 101.563676 33.427177) (xy 101.56 33.389854) (xy 101.56 33.389845) (xy 101.549003 33.278192) (xy 101.505546 33.134931)
        (xy 101.434974 33.002901) (xy 101.363799 32.916175) (xy 101.340001 32.887177) (xy 101.311004 32.86338) (xy 100.636603 32.18898)
        (xy 100.612801 32.159977) (xy 100.497076 32.065004) (xy 100.365047 31.994432) (xy 100.221786 31.950975) (xy 100.110133 31.939978)
        (xy 100.110122 31.939978) (xy 100.0728 31.936302) (xy 100.035478 31.939978) (xy 98.564522 31.939978) (xy 98.527199 31.936302)
        (xy 98.489876 31.939978) (xy 98.489867 31.939978) (xy 98.378214 31.950975) (xy 98.234953 31.994432) (xy 98.102924 32.065004)
        (xy 98.102922 32.065005) (xy 98.102923 32.065005) (xy 98.016196 32.136179) (xy 98.016192 32.136183) (xy 97.987199 32.159977)
        (xy 97.963405 32.18897) (xy 96.512378 33.64) (xy 81.237322 33.64) (xy 81.2 33.636324) (xy 81.162678 33.64)
        (xy 80.923711 33.64) (xy 81.003937 33.559774) (xy 81.117205 33.390256) (xy 81.195226 33.201898) (xy 81.235 33.001939)
        (xy 81.235 32.798061) (xy 81.195226 32.598102) (xy 81.117205 32.409744) (xy 81.003937 32.240226) (xy 80.859774 32.096063)
        (xy 80.690256 31.982795) (xy 80.501898 31.904774) (xy 80.301939 31.865) (xy 80.098061 31.865) (xy 79.898102 31.904774)
        (xy 79.709744 31.982795) (xy 79.540226 32.096063) (xy 79.496289 32.14) (xy 77.437325 32.14) (xy 77.4 32.136324)
        (xy 77.362675 32.14) (xy 77.362667 32.14) (xy 77.251014 32.150997) (xy 77.107753 32.194454) (xy 76.975724 32.265026)
        (xy 76.859999 32.359999) (xy 76.836201 32.388997) (xy 75.558399 33.6668) (xy 73.37884 33.6668) (xy 73.365802 33.62382)
        (xy 73.306837 33.513506) (xy 73.227485 33.416815) (xy 73.130794 33.337463) (xy 73.02048 33.278498) (xy 72.900782 33.242188)
        (xy 72.7763 33.229928) (xy 71.0237 33.229928) (xy 70.899218 33.242188) (xy 70.77952 33.278498) (xy 70.669206 33.337463)
        (xy 70.572515 33.416815) (xy 70.493163 33.513506) (xy 70.434198 33.62382) (xy 70.397888 33.743518) (xy 70.385628 33.868)
        (xy 70.385628 34.866371) (xy 70.147943 35.104056) (xy 70.049482 35.074188) (xy 69.925 35.061928) (xy 68.875 35.061928)
        (xy 68.750518 35.074188) (xy 68.63082 35.110498) (xy 68.520506 35.169463) (xy 68.423815 35.248815) (xy 68.363072 35.322831)
        (xy 68.363072 34.75) (xy 68.350812 34.625518) (xy 68.314502 34.50582) (xy 68.255537 34.395506) (xy 68.176185 34.298815)
        (xy 68.079494 34.219463) (xy 67.96918 34.160498) (xy 67.849482 34.124188) (xy 67.725 34.111928) (xy 66.675 34.111928)
        (xy 66.550518 34.124188) (xy 66.43082 34.160498) (xy 66.320506 34.219463) (xy 66.234556 34.29) (xy 65.587333 34.29)
        (xy 65.55 34.286323) (xy 65.512667 34.29) (xy 65.401014 34.300997) (xy 65.257753 34.344454) (xy 65.125724 34.415026)
        (xy 65.009999 34.509999) (xy 64.915026 34.625724) (xy 64.844454 34.757753) (xy 64.800997 34.901014) (xy 64.786323 35.05)
        (xy 64.79 35.087333) (xy 64.790001 42.312668) (xy 64.786324 42.35) (xy 64.790001 42.387333) (xy 64.800998 42.498986)
        (xy 64.811915 42.534974) (xy 64.844454 42.642246) (xy 64.915026 42.774276) (xy 64.985083 42.85964) (xy 65.01 42.890001)
        (xy 65.038998 42.913799) (xy 69.94 47.814802) (xy 69.940001 55.085197) (xy 68.775374 56.249824) (xy 68.795226 56.201898)
        (xy 68.835 56.001939) (xy 68.835 55.798061) (xy 68.795226 55.598102) (xy 68.717205 55.409744) (xy 68.603937 55.240226)
        (xy 68.459774 55.096063) (xy 68.290256 54.982795) (xy 68.101898 54.904774) (xy 67.901939 54.865) (xy 67.839802 54.865)
        (xy 67.142804 54.168003) (xy 67.119001 54.138999) (xy 67.003276 54.044026) (xy 66.871247 53.973454) (xy 66.727986 53.929997)
        (xy 66.616333 53.919) (xy 66.616322 53.919) (xy 66.579 53.915324) (xy 66.541678 53.919) (xy 64.245802 53.919)
        (xy 65.956731 52.208072) (xy 66.695 52.208072) (xy 66.819482 52.195812) (xy 66.93918 52.159502) (xy 67.049494 52.100537)
        (xy 67.146185 52.021185) (xy 67.225537 51.924494) (xy 67.284502 51.81418) (xy 67.320812 51.694482) (xy 67.333072 51.57)
        (xy 67.333072 50.61) (xy 67.320812 50.485518) (xy 67.284502 50.36582) (xy 67.24932 50.3) (xy 67.284502 50.23418)
        (xy 67.320812 50.114482) (xy 67.333072 49.99) (xy 67.33 49.79575) (xy 67.17125 49.637) (xy 66.127 49.637)
        (xy 66.127 49.657) (xy 65.873 49.657) (xy 65.873 49.637) (xy 64.82875 49.637) (xy 64.67 49.79575)
        (xy 64.666928 49.99) (xy 64.679188 50.114482) (xy 64.715498 50.23418) (xy 64.75068 50.3) (xy 64.715498 50.36582)
        (xy 64.679188 50.485518) (xy 64.666928 50.61) (xy 64.666928 51.348269) (xy 63.354456 52.660742) (xy 63.339494 52.648463)
        (xy 63.22918 52.589498) (xy 63.109482 52.553188) (xy 62.985 52.540928) (xy 61.385 52.540928) (xy 61.260518 52.553188)
        (xy 61.14082 52.589498) (xy 61.030506 52.648463) (xy 60.933815 52.727815) (xy 60.854463 52.824506) (xy 60.795498 52.93482)
        (xy 60.759188 53.054518) (xy 60.746928 53.179) (xy 60.746928 56.179) (xy 60.759188 56.303482) (xy 60.795498 56.42318)
        (xy 60.854463 56.533494) (xy 60.933815 56.630185) (xy 61.030506 56.709537) (xy 61.14082 56.768502) (xy 61.260518 56.804812)
        (xy 61.385 56.817072) (xy 62.985 56.817072) (xy 63.109482 56.804812) (xy 63.22918 56.768502) (xy 63.339494 56.709537)
        (xy 63.436185 56.630185) (xy 63.515537 56.533494) (xy 63.574502 56.42318) (xy 63.610812 56.303482) (xy 63.623072 56.179)
        (xy 63.623072 55.439) (xy 66.264199 55.439) (xy 66.765 55.939802) (xy 66.765 56.001939) (xy 66.804774 56.201898)
        (xy 66.882795 56.390256) (xy 66.996063 56.559774) (xy 67.140226 56.703937) (xy 67.309744 56.817205) (xy 67.498102 56.895226)
        (xy 67.698061 56.935) (xy 67.901939 56.935) (xy 68.101898 56.895226) (xy 68.149824 56.875374) (xy 65.085199 59.94)
        (xy 58.937333 59.94) (xy 58.9 59.936323) (xy 58.862667 59.94) (xy 58.751014 59.950997) (xy 58.607753 59.994454)
        (xy 58.475724 60.065026) (xy 58.359999 60.159999) (xy 58.336201 60.188997) (xy 55.689003 62.836196) (xy 55.659999 62.859999)
        (xy 55.615947 62.913677) (xy 55.565026 62.975724) (xy 55.520781 63.0585) (xy 55.494454 63.107754) (xy 55.450997 63.251015)
        (xy 55.44 63.362668) (xy 55.44 63.362678) (xy 55.436324 63.4) (xy 55.44 63.437322) (xy 55.440001 102.296288)
        (xy 55.396063 102.340226) (xy 55.282795 102.509744) (xy 55.204774 102.698102) (xy 55.165 102.898061) (xy 55.165 103.101939)
        (xy 55.204774 103.301898) (xy 55.282795 103.490256) (xy 55.396063 103.659774) (xy 55.540226 103.803937) (xy 55.709744 103.917205)
        (xy 55.898102 103.995226) (xy 56.098061 104.035) (xy 56.301939 104.035) (xy 56.501898 103.995226) (xy 56.690256 103.917205)
        (xy 56.859774 103.803937) (xy 57.003937 103.659774) (xy 57.117205 103.490256) (xy 57.195226 103.301898) (xy 57.235 103.101939)
        (xy 57.235 102.898061) (xy 57.195226 102.698102) (xy 57.117205 102.509744) (xy 57.003937 102.340226) (xy 56.96 102.296289)
        (xy 56.96 63.714801) (xy 59.214802 61.46) (xy 65.362678 61.46) (xy 65.4 61.463676) (xy 65.437322 61.46)
        (xy 65.437333 61.46) (xy 65.548986 61.449003) (xy 65.692247 61.405546) (xy 65.824276 61.334974) (xy 65.940001 61.240001)
        (xy 65.963804 61.210997) (xy 71.211003 55.963799) (xy 71.240001 55.940001) (xy 71.276613 55.895389) (xy 71.334974 55.824277)
        (xy 71.405546 55.692247) (xy 71.410558 55.675723) (xy 71.449003 55.548986) (xy 71.46 55.437333) (xy 71.46 55.437323)
        (xy 71.463676 55.4) (xy 71.46 55.362677) (xy 71.46 47.537323) (xy 71.463676 47.5) (xy 71.46 47.462677)
        (xy 71.46 47.462667) (xy 71.449003 47.351014) (xy 71.405546 47.207753) (xy 71.334974 47.075724) (xy 71.240001 46.959999)
        (xy 71.211003 46.936201) (xy 66.31 42.035199) (xy 66.31 37.771915) (xy 66.320506 37.780537) (xy 66.43082 37.839502)
        (xy 66.550518 37.875812) (xy 66.675 37.888072) (xy 66.91425 37.885) (xy 67.073 37.72625) (xy 67.073 37.077)
        (xy 67.327 37.077) (xy 67.327 37.72625) (xy 67.48575 37.885) (xy 67.725 37.888072) (xy 67.849482 37.875812)
        (xy 67.96918 37.839502) (xy 68.079494 37.780537) (xy 68.176185 37.701185) (xy 68.255537 37.604494) (xy 68.314502 37.49418)
        (xy 68.350812 37.374482) (xy 68.363072 37.25) (xy 68.36 37.23575) (xy 68.20125 37.077) (xy 67.327 37.077)
        (xy 67.073 37.077) (xy 67.053 37.077) (xy 67.053 36.823) (xy 67.073 36.823) (xy 67.073 36.17375)
        (xy 66.91425 36.015) (xy 66.675 36.011928) (xy 66.550518 36.024188) (xy 66.43082 36.060498) (xy 66.320506 36.119463)
        (xy 66.31 36.128085) (xy 66.31 35.871915) (xy 66.320506 35.880537) (xy 66.43082 35.939502) (xy 66.550518 35.975812)
        (xy 66.675 35.988072) (xy 67.725 35.988072) (xy 67.849482 35.975812) (xy 67.96918 35.939502) (xy 68.079494 35.880537)
        (xy 68.176185 35.801185) (xy 68.236928 35.727169) (xy 68.236928 36.272831) (xy 68.176185 36.198815) (xy 68.079494 36.119463)
        (xy 67.96918 36.060498) (xy 67.849482 36.024188) (xy 67.725 36.011928) (xy 67.48575 36.015) (xy 67.327 36.17375)
        (xy 67.327 36.823) (xy 68.20125 36.823) (xy 68.355864 36.668386) (xy 68.423815 36.751185) (xy 68.520506 36.830537)
        (xy 68.63082 36.889502) (xy 68.750518 36.925812) (xy 68.875 36.938072) (xy 69.925 36.938072) (xy 70.049482 36.925812)
        (xy 70.16918 36.889502) (xy 70.279494 36.830537) (xy 70.365623 36.759853) (xy 70.391249 36.757329) (xy 70.385628 36.8144)
        (xy 70.385628 37.932) (xy 70.397888 38.056482) (xy 70.434198 38.17618) (xy 70.493163 38.286494) (xy 70.572515 38.383185)
        (xy 70.669206 38.462537) (xy 70.77952 38.521502) (xy 70.899218 38.557812) (xy 71.0237 38.570072) (xy 72.7763 38.570072)
        (xy 72.900782 38.557812) (xy 73.02048 38.521502) (xy 73.130794 38.462537) (xy 73.227485 38.383185) (xy 73.306837 38.286494)
        (xy 73.365802 38.17618) (xy 73.402112 38.056482) (xy 73.414372 37.932) (xy 73.414372 36.8144) (xy 73.402112 36.689918)
        (xy 73.365802 36.57022) (xy 73.306837 36.459906) (xy 73.227485 36.363215) (xy 73.130794 36.283863) (xy 73.02048 36.224898)
        (xy 72.900782 36.188588) (xy 72.7763 36.176328) (xy 71.225273 36.176328) (xy 71.77793 35.623672) (xy 72.7763 35.623672)
        (xy 72.900782 35.611412) (xy 73.02048 35.575102) (xy 73.130794 35.516137) (xy 73.227485 35.436785) (xy 73.306837 35.340094)
        (xy 73.365802 35.22978) (xy 73.37884 35.1868) (xy 74.337624 35.1868) (xy 74.336324 35.2) (xy 74.340001 35.237332)
        (xy 74.34 46.662678) (xy 74.336324 46.7) (xy 74.34 46.737322) (xy 74.34 46.737332) (xy 74.350997 46.848985)
        (xy 74.387504 46.969333) (xy 74.394454 46.992246) (xy 74.465026 47.124276) (xy 74.490843 47.155734) (xy 74.559999 47.240001)
        (xy 74.589003 47.263804) (xy 77.215001 49.889803) (xy 77.215 57.840199) (xy 77.063803 57.689002) (xy 77.040001 57.659999)
        (xy 76.924276 57.565026) (xy 76.792247 57.494454) (xy 76.648986 57.450997) (xy 76.537333 57.44) (xy 76.537322 57.44)
        (xy 76.5 57.436324) (xy 76.462678 57.44) (xy 72.837322 57.44) (xy 72.799999 57.436324) (xy 72.762676 57.44)
        (xy 72.762667 57.44) (xy 72.651014 57.450997) (xy 72.515032 57.492246) (xy 72.507753 57.494454) (xy 72.375723 57.565026)
        (xy 72.292083 57.633668) (xy 72.259999 57.659999) (xy 72.236201 57.688997) (xy 66.089003 63.836196) (xy 66.059999 63.859999)
        (xy 66.016574 63.912913) (xy 65.965026 63.975724) (xy 65.917949 64.063799) (xy 65.894454 64.107754) (xy 65.850997 64.251015)
        (xy 65.84 64.362668) (xy 65.84 64.362678) (xy 65.836324 64.4) (xy 65.84 64.437322) (xy 65.840001 83.165197)
        (xy 65.8186 83.186598) (xy 65.8186 83.072401) (xy 65.76101 82.782875) (xy 65.648042 82.510147) (xy 65.484039 82.264698)
        (xy 65.275302 82.055961) (xy 65.116719 81.95) (xy 65.275302 81.844039) (xy 65.484039 81.635302) (xy 65.648042 81.389853)
        (xy 65.76101 81.117125) (xy 65.8186 80.827599) (xy 65.8186 80.532401) (xy 65.76101 80.242875) (xy 65.648042 79.970147)
        (xy 65.484039 79.724698) (xy 65.275302 79.515961) (xy 65.116719 79.41) (xy 65.275302 79.304039) (xy 65.484039 79.095302)
        (xy 65.648042 78.849853) (xy 65.76101 78.577125) (xy 65.8186 78.287599) (xy 65.8186 77.992401) (xy 65.76101 77.702875)
        (xy 65.648042 77.430147) (xy 65.484039 77.184698) (xy 65.275302 76.975961) (xy 65.116719 76.87) (xy 65.275302 76.764039)
        (xy 65.484039 76.555302) (xy 65.648042 76.309853) (xy 65.76101 76.037125) (xy 65.8186 75.747599) (xy 65.8186 75.452401)
        (xy 65.76101 75.162875) (xy 65.648042 74.890147) (xy 65.484039 74.644698) (xy 65.275302 74.435961) (xy 65.116719 74.33)
        (xy 65.275302 74.224039) (xy 65.484039 74.015302) (xy 65.648042 73.769853) (xy 65.76101 73.497125) (xy 65.8186 73.207599)
        (xy 65.8186 72.912401) (xy 65.76101 72.622875) (xy 65.648042 72.350147) (xy 65.484039 72.104698) (xy 65.275302 71.895961)
        (xy 65.116719 71.79) (xy 65.275302 71.684039) (xy 65.484039 71.475302) (xy 65.648042 71.229853) (xy 65.76101 70.957125)
        (xy 65.8186 70.667599) (xy 65.8186 70.372401) (xy 65.76101 70.082875) (xy 65.648042 69.810147) (xy 65.484039 69.564698)
        (xy 65.275302 69.355961) (xy 65.116719 69.25) (xy 65.275302 69.144039) (xy 65.484039 68.935302) (xy 65.648042 68.689853)
        (xy 65.76101 68.417125) (xy 65.8186 68.127599) (xy 65.8186 67.832401) (xy 65.76101 67.542875) (xy 65.648042 67.270147)
        (xy 65.484039 67.024698) (xy 65.369977 66.910636) (xy 65.42778 66.893102) (xy 65.538094 66.834137) (xy 65.634785 66.754785)
        (xy 65.714137 66.658094) (xy 65.773102 66.54778) (xy 65.809412 66.428082) (xy 65.821672 66.3036) (xy 65.821672 64.5764)
        (xy 65.809412 64.451918) (xy 65.773102 64.33222) (xy 65.714137 64.221906) (xy 65.634785 64.125215) (xy 65.538094 64.045863)
        (xy 65.42778 63.986898) (xy 65.308082 63.950588) (xy 65.1836 63.938328) (xy 64.800056 63.938328) (xy 64.861413 63.912913)
        (xy 65.04862 63.787826) (xy 65.207826 63.62862) (xy 65.332913 63.441413) (xy 65.419075 63.233401) (xy 65.463 63.012576)
        (xy 65.463 62.787424) (xy 65.419075 62.566599) (xy 65.332913 62.358587) (xy 65.207826 62.17138) (xy 65.04862 62.012174)
        (xy 64.861413 61.887087) (xy 64.653401 61.800925) (xy 64.432576 61.757) (xy 64.207424 61.757) (xy 63.986599 61.800925)
        (xy 63.778587 61.887087) (xy 63.59138 62.012174) (xy 63.432174 62.17138) (xy 63.307087 62.358587) (xy 63.220925 62.566599)
        (xy 63.177 62.787424) (xy 63.177 63.012576) (xy 63.220925 63.233401) (xy 63.307087 63.441413) (xy 63.432174 63.62862)
        (xy 63.59138 63.787826) (xy 63.778587 63.912913) (xy 63.839944 63.938328) (xy 63.4564 63.938328) (xy 63.331918 63.950588)
        (xy 63.21222 63.986898) (xy 63.101906 64.045863) (xy 63.005215 64.125215) (xy 62.925863 64.221906) (xy 62.866898 64.33222)
        (xy 62.830588 64.451918) (xy 62.818328 64.5764) (xy 62.818328 66.3036) (xy 62.830588 66.428082) (xy 62.866898 66.54778)
        (xy 62.925863 66.658094) (xy 63.005215 66.754785) (xy 63.101906 66.834137) (xy 63.21222 66.893102) (xy 63.270023 66.910636)
        (xy 63.155961 67.024698) (xy 62.991958 67.270147) (xy 62.87899 67.542875) (xy 62.8214 67.832401) (xy 62.8214 68.127599)
        (xy 62.87899 68.417125) (xy 62.991958 68.689853) (xy 63.155961 68.935302) (xy 63.364698 69.144039) (xy 63.523281 69.25)
        (xy 63.364698 69.355961) (xy 63.155961 69.564698) (xy 62.991958 69.810147) (xy 62.87899 70.082875) (xy 62.8214 70.372401)
        (xy 62.8214 70.667599) (xy 62.87899 70.957125) (xy 62.991958 71.229853) (xy 63.155961 71.475302) (xy 63.364698 71.684039)
        (xy 63.523281 71.79) (xy 63.364698 71.895961) (xy 63.155961 72.104698) (xy 62.991958 72.350147) (xy 62.87899 72.622875)
        (xy 62.8214 72.912401) (xy 62.8214 73.207599) (xy 62.87899 73.497125) (xy 62.991958 73.769853) (xy 63.155961 74.015302)
        (xy 63.364698 74.224039) (xy 63.523281 74.33) (xy 63.364698 74.435961) (xy 63.155961 74.644698) (xy 62.991958 74.890147)
        (xy 62.87899 75.162875) (xy 62.8214 75.452401) (xy 62.8214 75.747599) (xy 62.87899 76.037125) (xy 62.991958 76.309853)
        (xy 63.155961 76.555302) (xy 63.364698 76.764039) (xy 63.523281 76.87) (xy 63.364698 76.975961) (xy 63.155961 77.184698)
        (xy 62.991958 77.430147) (xy 62.87899 77.702875) (xy 62.8214 77.992401) (xy 62.8214 78.287599) (xy 62.87899 78.577125)
        (xy 62.991958 78.849853) (xy 63.155961 79.095302) (xy 63.364698 79.304039) (xy 63.523281 79.41) (xy 63.364698 79.515961)
        (xy 63.155961 79.724698) (xy 62.991958 79.970147) (xy 62.87899 80.242875) (xy 62.8214 80.532401) (xy 62.8214 80.827599)
        (xy 62.87899 81.117125) (xy 62.991958 81.389853) (xy 63.155961 81.635302) (xy 63.364698 81.844039) (xy 63.523281 81.95)
        (xy 63.364698 82.055961) (xy 63.155961 82.264698) (xy 62.991958 82.510147) (xy 62.87899 82.782875) (xy 62.8214 83.072401)
        (xy 62.8214 83.367599) (xy 62.87899 83.657125) (xy 62.991958 83.929853) (xy 63.155961 84.175302) (xy 63.364698 84.384039)
        (xy 63.523281 84.49) (xy 63.364698 84.595961) (xy 63.155961 84.804698) (xy 62.991958 85.050147) (xy 62.87899 85.322875)
        (xy 62.8214 85.612401) (xy 62.8214 85.907599) (xy 62.87899 86.197125) (xy 62.991958 86.469853) (xy 63.155961 86.715302)
        (xy 63.364698 86.924039) (xy 63.523281 87.03) (xy 63.364698 87.135961) (xy 63.155961 87.344698) (xy 62.991958 87.590147)
        (xy 62.87899 87.862875) (xy 62.8214 88.152401) (xy 62.8214 88.447599) (xy 62.87899 88.737125) (xy 62.991958 89.009853)
        (xy 63.155961 89.255302) (xy 63.364698 89.464039) (xy 63.523281 89.57) (xy 63.364698 89.675961) (xy 63.155961 89.884698)
        (xy 62.991958 90.130147) (xy 62.87899 90.402875) (xy 62.8214 90.692401) (xy 62.8214 90.987599) (xy 62.87899 91.277125)
        (xy 62.991958 91.549853) (xy 63.155961 91.795302) (xy 63.364698 92.004039) (xy 63.523281 92.11) (xy 63.364698 92.215961)
        (xy 63.155961 92.424698) (xy 62.991958 92.670147) (xy 62.87899 92.942875) (xy 62.8214 93.232401) (xy 62.8214 93.527599)
        (xy 62.87899 93.817125) (xy 62.991958 94.089853) (xy 63.155961 94.335302) (xy 63.364698 94.544039) (xy 63.523281 94.65)
        (xy 63.364698 94.755961) (xy 63.155961 94.964698) (xy 62.991958 95.210147) (xy 62.87899 95.482875) (xy 62.8214 95.772401)
        (xy 62.8214 96.067599) (xy 62.87899 96.357125) (xy 62.991958 96.629853) (xy 63.155961 96.875302) (xy 63.364698 97.084039)
        (xy 63.523281 97.19) (xy 63.364698 97.295961) (xy 63.155961 97.504698) (xy 62.991958 97.750147) (xy 62.87899 98.022875)
        (xy 62.8214 98.312401) (xy 62.8214 98.607599) (xy 62.87899 98.897125) (xy 62.991958 99.169853) (xy 63.155961 99.415302)
        (xy 63.364698 99.624039) (xy 63.523281 99.73) (xy 63.364698 99.835961) (xy 63.155961 100.044698) (xy 62.991958 100.290147)
        (xy 62.87899 100.562875) (xy 62.8214 100.852401) (xy 62.8214 101.147599) (xy 62.87899 101.437125) (xy 62.991958 101.709853)
        (xy 63.155961 101.955302) (xy 63.364698 102.164039) (xy 63.523281 102.27) (xy 63.364698 102.375961) (xy 63.155961 102.584698)
        (xy 62.991958 102.830147) (xy 62.87899 103.102875) (xy 62.8214 103.392401) (xy 62.8214 103.687599) (xy 62.87899 103.977125)
        (xy 62.991958 104.249853) (xy 63.155961 104.495302) (xy 63.364698 104.704039) (xy 63.523281 104.81) (xy 63.364698 104.915961)
        (xy 63.155961 105.124698) (xy 63.025465 105.32) (xy 60.120911 105.32) (xy 60.083588 105.316324) (xy 60.046265 105.32)
        (xy 60.046256 105.32) (xy 59.934603 105.330997) (xy 59.805541 105.370147) (xy 59.791342 105.374454) (xy 59.659312 105.445026)
        (xy 59.596807 105.496323) (xy 59.543588 105.539999) (xy 59.51979 105.568997) (xy 54.748788 110.34) (xy 53.007622 110.34)
        (xy 54.411004 108.936618) (xy 54.440001 108.912821) (xy 54.466332 108.880737) (xy 54.534974 108.797097) (xy 54.605546 108.665067)
        (xy 54.612395 108.642487) (xy 54.649003 108.521806) (xy 54.66 108.410153) (xy 54.66 108.410144) (xy 54.663676 108.372821)
        (xy 54.66 108.335498) (xy 54.66 93.157323) (xy 54.663676 93.12) (xy 54.66 93.082677) (xy 54.66 93.082667)
        (xy 54.649003 92.971014) (xy 54.605546 92.827753) (xy 54.55518 92.733526) (xy 54.534974 92.695723) (xy 54.463799 92.608997)
        (xy 54.440001 92.579999) (xy 54.411003 92.556201) (xy 50.532776 88.677975) (xy 50.5786 88.447599) (xy 50.5786 88.152401)
        (xy 50.52101 87.862875) (xy 50.408042 87.590147) (xy 50.244039 87.344698) (xy 50.035302 87.135961) (xy 49.876719 87.03)
        (xy 50.035302 86.924039) (xy 50.244039 86.715302) (xy 50.408042 86.469853) (xy 50.52101 86.197125) (xy 50.5786 85.907599)
        (xy 50.5786 85.612401) (xy 50.52101 85.322875) (xy 50.408042 85.050147) (xy 50.244039 84.804698) (xy 50.035302 84.595961)
        (xy 49.876719 84.49) (xy 50.035302 84.384039) (xy 50.244039 84.175302) (xy 50.408042 83.929853) (xy 50.52101 83.657125)
        (xy 50.5786 83.367599) (xy 50.5786 83.072401) (xy 50.52101 82.782875) (xy 50.408042 82.510147) (xy 50.244039 82.264698)
        (xy 50.035302 82.055961) (xy 49.876719 81.95) (xy 50.035302 81.844039) (xy 50.244039 81.635302) (xy 50.408042 81.389853)
        (xy 50.52101 81.117125) (xy 50.5786 80.827599) (xy 50.5786 80.532401) (xy 50.52101 80.242875) (xy 50.408042 79.970147)
        (xy 50.244039 79.724698) (xy 50.035302 79.515961) (xy 49.876719 79.41) (xy 50.035302 79.304039) (xy 50.244039 79.095302)
        (xy 50.408042 78.849853) (xy 50.52101 78.577125) (xy 50.5786 78.287599) (xy 50.5786 77.992401) (xy 50.52101 77.702875)
        (xy 50.408042 77.430147) (xy 50.244039 77.184698) (xy 50.035302 76.975961) (xy 49.876719 76.87) (xy 50.035302 76.764039)
        (xy 50.244039 76.555302) (xy 50.408042 76.309853) (xy 50.52101 76.037125) (xy 50.5786 75.747599) (xy 50.5786 75.452401)
        (xy 50.52101 75.162875) (xy 50.408042 74.890147) (xy 50.244039 74.644698) (xy 50.035302 74.435961) (xy 49.874187 74.328308)
        (xy 50.090293 74.166854) (xy 50.286817 73.948488) (xy 50.436964 73.695978) (xy 50.534963 73.419027) (xy 50.414464 73.187)
        (xy 49.207 73.187) (xy 49.207 73.207) (xy 48.953 73.207) (xy 48.953 73.187) (xy 47.745536 73.187)
        (xy 47.625037 73.419027) (xy 47.723036 73.695978) (xy 47.873183 73.948488) (xy 48.069707 74.166854) (xy 48.285813 74.328308)
        (xy 48.124698 74.435961) (xy 47.915961 74.644698) (xy 47.751958 74.890147) (xy 47.63899 75.162875) (xy 47.5814 75.452401)
        (xy 47.5814 75.747599) (xy 47.63899 76.037125) (xy 47.751958 76.309853) (xy 47.915961 76.555302) (xy 48.124698 76.764039)
        (xy 48.283281 76.87) (xy 48.124698 76.975961) (xy 47.915961 77.184698) (xy 47.751958 77.430147) (xy 47.63899 77.702875)
        (xy 47.5814 77.992401) (xy 47.5814 78.287599) (xy 47.63899 78.577125) (xy 47.751958 78.849853) (xy 47.915961 79.095302)
        (xy 48.124698 79.304039) (xy 48.283281 79.41) (xy 48.124698 79.515961) (xy 47.915961 79.724698) (xy 47.751958 79.970147)
        (xy 47.63899 80.242875) (xy 47.5814 80.532401) (xy 47.5814 80.827599) (xy 47.63899 81.117125) (xy 47.751958 81.389853)
        (xy 47.915961 81.635302) (xy 48.124698 81.844039) (xy 48.283281 81.95) (xy 48.124698 82.055961) (xy 47.915961 82.264698)
        (xy 47.751958 82.510147) (xy 47.63899 82.782875) (xy 47.5814 83.072401) (xy 47.5814 83.367599) (xy 47.63899 83.657125)
        (xy 47.751958 83.929853) (xy 47.915961 84.175302) (xy 48.124698 84.384039) (xy 48.283281 84.49) (xy 48.124698 84.595961)
        (xy 47.915961 84.804698) (xy 47.751958 85.050147) (xy 47.63899 85.322875) (xy 47.5814 85.612401) (xy 47.5814 85.907599)
        (xy 47.63899 86.197125) (xy 47.751958 86.469853) (xy 47.915961 86.715302) (xy 48.124698 86.924039) (xy 48.283281 87.03)
        (xy 48.124698 87.135961) (xy 47.915961 87.344698) (xy 47.751958 87.590147) (xy 47.63899 87.862875) (xy 47.5814 88.152401)
        (xy 47.5814 88.447599) (xy 47.63899 88.737125) (xy 47.751958 89.009853) (xy 47.915961 89.255302) (xy 48.124698 89.464039)
        (xy 48.283281 89.57) (xy 48.124698 89.675961) (xy 47.915961 89.884698) (xy 47.751958 90.130147) (xy 47.63899 90.402875)
        (xy 47.5814 90.692401) (xy 47.5814 90.987599) (xy 47.63899 91.277125) (xy 47.751958 91.549853) (xy 47.915961 91.795302)
        (xy 48.124698 92.004039) (xy 48.283281 92.11) (xy 48.124698 92.215961) (xy 47.915961 92.424698) (xy 47.751958 92.670147)
        (xy 47.63899 92.942875) (xy 47.5814 93.232401) (xy 47.5814 93.527599) (xy 47.63899 93.817125) (xy 47.751958 94.089853)
        (xy 47.915961 94.335302) (xy 48.124698 94.544039) (xy 48.283281 94.65) (xy 48.124698 94.755961) (xy 47.915961 94.964698)
        (xy 47.751958 95.210147) (xy 47.63899 95.482875) (xy 47.5814 95.772401) (xy 47.5814 96.067599) (xy 47.63899 96.357125)
        (xy 47.751958 96.629853) (xy 47.915961 96.875302) (xy 48.124698 97.084039) (xy 48.283281 97.19) (xy 48.124698 97.295961)
        (xy 47.915961 97.504698) (xy 47.785465 97.7) (xy 43.477323 97.7) (xy 43.44 97.696324) (xy 43.402677 97.7)
        (xy 43.402667 97.7) (xy 43.291014 97.710997) (xy 43.147753 97.754454) (xy 43.015724 97.825026) (xy 42.899999 97.919999)
        (xy 42.876201 97.948997) (xy 40.288998 100.536201) (xy 40.26 100.559999) (xy 40.236202 100.588997) (xy 40.236201 100.588998)
        (xy 40.165026 100.675724) (xy 40.094454 100.807754) (xy 40.080911 100.852401) (xy 40.050998 100.951014) (xy 40.043626 101.025859)
        (xy 40.036324 101.1) (xy 40.039272 101.129928) (xy 39.9237 101.129928) (xy 39.799218 101.142188) (xy 39.67952 101.178498)
        (xy 39.569206 101.237463) (xy 39.472515 101.316815) (xy 39.393163 101.413506) (xy 39.334198 101.52382) (xy 39.297888 101.643518)
        (xy 39.285628 101.768) (xy 29.96 101.768) (xy 29.96 92.319608) (xy 30.018702 92.260906) (xy 30.270856 92.658389)
        (xy 30.781768 92.928982) (xy 31.335652 93.094701) (xy 31.911225 93.14918) (xy 32.486365 93.090322) (xy 33.038972 92.920392)
        (xy 33.124732 92.874552) (xy 32.870237 93.129047) (xy 32.549037 93.609756) (xy 32.327791 94.143892) (xy 32.215 94.710928)
        (xy 32.215 95.289072) (xy 32.327791 95.856108) (xy 32.549037 96.390244) (xy 32.870237 96.870953) (xy 33.279047 97.279763)
        (xy 33.759756 97.600963) (xy 34.293892 97.822209) (xy 34.860928 97.935) (xy 35.439072 97.935) (xy 36.006108 97.822209)
        (xy 36.540244 97.600963) (xy 37.020953 97.279763) (xy 37.429763 96.870953) (xy 37.750963 96.390244) (xy 37.972209 95.856108)
        (xy 38.085 95.289072) (xy 38.085 94.710928) (xy 37.972209 94.143892) (xy 37.750963 93.609756) (xy 37.666825 93.483835)
        (xy 37.823501 93.515) (xy 38.476499 93.515) (xy 39.11695 93.387607) (xy 39.720241 93.137715) (xy 40.263189 92.774929)
        (xy 40.724929 92.313189) (xy 41.087715 91.770241) (xy 41.337607 91.16695) (xy 41.465 90.526499) (xy 41.465 89.873501)
        (xy 41.337607 89.23305) (xy 41.087715 88.629759) (xy 40.724929 88.086811) (xy 40.263189 87.625071) (xy 39.720241 87.262285)
        (xy 39.11695 87.012393) (xy 38.476499 86.885) (xy 37.823501 86.885) (xy 37.18305 87.012393) (xy 36.579759 87.262285)
        (xy 36.036811 87.625071) (xy 35.575071 88.086811) (xy 35.212285 88.629759) (xy 34.962393 89.23305) (xy 34.835 89.873501)
        (xy 34.835 90.050213) (xy 34.790322 89.613635) (xy 34.620392 89.061028) (xy 34.358389 88.570856) (xy 33.960904 88.318701)
        (xy 32.079605 90.2) (xy 33.960904 92.081299) (xy 34.358389 91.829144) (xy 34.628982 91.318232) (xy 34.794701 90.764348)
        (xy 34.835 90.338587) (xy 34.835 90.526499) (xy 34.962393 91.16695) (xy 35.212285 91.770241) (xy 35.409237 92.065)
        (xy 34.860928 92.065) (xy 34.293892 92.177791) (xy 33.759756 92.399037) (xy 33.645049 92.475682) (xy 33.781299 92.260904)
        (xy 31.9 90.379605) (xy 31.885858 90.393748) (xy 31.706253 90.214143) (xy 31.720395 90.2) (xy 31.706253 90.185858)
        (xy 31.885858 90.006253) (xy 31.9 90.020395) (xy 33.781299 88.139096) (xy 33.529144 87.741611) (xy 33.018232 87.471018)
        (xy 32.464348 87.305299) (xy 31.888775 87.25082) (xy 31.313635 87.309678) (xy 30.761028 87.479608) (xy 30.270856 87.741611)
        (xy 30.018702 88.139094) (xy 29.96 88.080392) (xy 29.96 73.360904) (xy 30.718701 73.360904) (xy 30.970856 73.758389)
        (xy 31.481768 74.028982) (xy 32.035652 74.194701) (xy 32.611225 74.24918) (xy 33.186365 74.190322) (xy 33.738972 74.020392)
        (xy 33.824732 73.974552) (xy 33.570237 74.229047) (xy 33.249037 74.709756) (xy 33.027791 75.243892) (xy 32.915 75.810928)
        (xy 32.915 76.389072) (xy 33.027791 76.956108) (xy 33.249037 77.490244) (xy 33.570237 77.970953) (xy 33.979047 78.379763)
        (xy 34.459756 78.700963) (xy 34.993892 78.922209) (xy 35.560928 79.035) (xy 36.139072 79.035) (xy 36.706108 78.922209)
        (xy 37.240244 78.700963) (xy 37.720953 78.379763) (xy 38.129763 77.970953) (xy 38.450963 77.490244) (xy 38.672209 76.956108)
        (xy 38.785 76.389072) (xy 38.785 75.810928) (xy 38.672209 75.243892) (xy 38.450963 74.709756) (xy 38.366825 74.583835)
        (xy 38.523501 74.615) (xy 39.176499 74.615) (xy 39.81695 74.487607) (xy 40.420241 74.237715) (xy 40.963189 73.874929)
        (xy 41.424929 73.413189) (xy 41.787715 72.870241) (xy 42.037607 72.26695) (xy 42.078772 72.06) (xy 47.973541 72.06)
        (xy 47.873183 72.171512) (xy 47.723036 72.424022) (xy 47.625037 72.700973) (xy 47.745536 72.933) (xy 48.953 72.933)
        (xy 48.953 72.913) (xy 49.207 72.913) (xy 49.207 72.933) (xy 50.414464 72.933) (xy 50.534963 72.700973)
        (xy 50.436964 72.424022) (xy 50.286817 72.171512) (xy 50.090293 71.953146) (xy 49.874187 71.791692) (xy 50.035302 71.684039)
        (xy 50.244039 71.475302) (xy 50.408042 71.229853) (xy 50.52101 70.957125) (xy 50.5786 70.667599) (xy 50.5786 70.372401)
        (xy 50.52101 70.082875) (xy 50.408042 69.810147) (xy 50.244039 69.564698) (xy 50.035302 69.355961) (xy 49.876719 69.25)
        (xy 50.035302 69.144039) (xy 50.244039 68.935302) (xy 50.408042 68.689853) (xy 50.52101 68.417125) (xy 50.5786 68.127599)
        (xy 50.5786 67.832401) (xy 50.52101 67.542875) (xy 50.408042 67.270147) (xy 50.244039 67.024698) (xy 50.035302 66.815961)
        (xy 49.876719 66.71) (xy 50.035302 66.604039) (xy 50.244039 66.395302) (xy 50.408042 66.149853) (xy 50.52101 65.877125)
        (xy 50.5786 65.587599) (xy 50.5786 65.292401) (xy 50.52101 65.002875) (xy 50.408042 64.730147) (xy 50.244039 64.484698)
        (xy 50.035302 64.275961) (xy 49.789853 64.111958) (xy 49.517125 63.99899) (xy 49.44719 63.985079) (xy 49.621413 63.912913)
        (xy 49.80862 63.787826) (xy 49.967826 63.62862) (xy 50.092913 63.441413) (xy 50.179075 63.233401) (xy 50.223 63.012576)
        (xy 50.223 62.787424) (xy 50.179075 62.566599) (xy 50.092913 62.358587) (xy 49.967826 62.17138) (xy 49.80862 62.012174)
        (xy 49.621413 61.887087) (xy 49.413401 61.800925) (xy 49.192576 61.757) (xy 48.967424 61.757) (xy 48.746599 61.800925)
        (xy 48.538587 61.887087) (xy 48.35138 62.012174) (xy 48.192174 62.17138) (xy 48.067087 62.358587) (xy 47.980925 62.566599)
        (xy 47.937 62.787424) (xy 47.937 63.012576) (xy 47.980925 63.233401) (xy 48.067087 63.441413) (xy 48.192174 63.62862)
        (xy 48.35138 63.787826) (xy 48.538587 63.912913) (xy 48.71281 63.985079) (xy 48.642875 63.99899) (xy 48.370147 64.111958)
        (xy 48.124698 64.275961) (xy 47.915961 64.484698) (xy 47.751958 64.730147) (xy 47.63899 65.002875) (xy 47.5814 65.292401)
        (xy 47.5814 65.587599) (xy 47.63899 65.877125) (xy 47.751958 66.149853) (xy 47.915961 66.395302) (xy 48.124698 66.604039)
        (xy 48.283281 66.71) (xy 48.124698 66.815961) (xy 47.915961 67.024698) (xy 47.751958 67.270147) (xy 47.63899 67.542875)
        (xy 47.5814 67.832401) (xy 47.5814 68.127599) (xy 47.63899 68.417125) (xy 47.751958 68.689853) (xy 47.915961 68.935302)
        (xy 48.124698 69.144039) (xy 48.283281 69.25) (xy 48.124698 69.355961) (xy 47.915961 69.564698) (xy 47.751958 69.810147)
        (xy 47.63899 70.082875) (xy 47.5814 70.372401) (xy 47.5814 70.54) (xy 42.078772 70.54) (xy 42.037607 70.33305)
        (xy 41.787715 69.729759) (xy 41.424929 69.186811) (xy 40.963189 68.725071) (xy 40.420241 68.362285) (xy 39.81695 68.112393)
        (xy 39.61 68.071228) (xy 39.61 65.864801) (xy 45.714802 59.76) (xy 53.256678 59.76) (xy 53.294 59.763676)
        (xy 53.331322 59.76) (xy 53.331333 59.76) (xy 53.442986 59.749003) (xy 53.586247 59.705546) (xy 53.718276 59.634974)
        (xy 53.834001 59.540001) (xy 53.857803 59.510998) (xy 54.179785 59.189016) (xy 54.710799 58.658004) (xy 54.710808 58.657993)
        (xy 56.593438 56.775363) (xy 56.690518 56.804812) (xy 56.815 56.817072) (xy 58.415 56.817072) (xy 58.539482 56.804812)
        (xy 58.65918 56.768502) (xy 58.769494 56.709537) (xy 58.866185 56.630185) (xy 58.945537 56.533494) (xy 59.004502 56.42318)
        (xy 59.040812 56.303482) (xy 59.053072 56.179) (xy 59.053072 53.179) (xy 59.040812 53.054518) (xy 59.004502 52.93482)
        (xy 58.945537 52.824506) (xy 58.866185 52.727815) (xy 58.769494 52.648463) (xy 58.65918 52.589498) (xy 58.539482 52.553188)
        (xy 58.415 52.540928) (xy 56.815 52.540928) (xy 56.690518 52.553188) (xy 56.593438 52.582637) (xy 54.833072 50.822271)
        (xy 54.833072 50.6) (xy 56.361928 50.6) (xy 56.374188 50.724482) (xy 56.410498 50.84418) (xy 56.469463 50.954494)
        (xy 56.548815 51.051185) (xy 56.645506 51.130537) (xy 56.75582 51.189502) (xy 56.875518 51.225812) (xy 57 51.238072)
        (xy 59.61425 51.235) (xy 59.773 51.07625) (xy 59.773 47.627) (xy 60.027 47.627) (xy 60.027 51.07625)
        (xy 60.18575 51.235) (xy 62.8 51.238072) (xy 62.924482 51.225812) (xy 63.04418 51.189502) (xy 63.154494 51.130537)
        (xy 63.251185 51.051185) (xy 63.330537 50.954494) (xy 63.389502 50.84418) (xy 63.425812 50.724482) (xy 63.438072 50.6)
        (xy 63.436359 49.03) (xy 64.666928 49.03) (xy 64.67 49.22425) (xy 64.82875 49.383) (xy 65.873 49.383)
        (xy 65.873 48.55375) (xy 66.127 48.55375) (xy 66.127 49.383) (xy 67.17125 49.383) (xy 67.33 49.22425)
        (xy 67.333072 49.03) (xy 67.320812 48.905518) (xy 67.284502 48.78582) (xy 67.225537 48.675506) (xy 67.146185 48.578815)
        (xy 67.049494 48.499463) (xy 66.93918 48.440498) (xy 66.819482 48.404188) (xy 66.695 48.391928) (xy 66.28575 48.395)
        (xy 66.127 48.55375) (xy 65.873 48.55375) (xy 65.71425 48.395) (xy 65.305 48.391928) (xy 65.180518 48.404188)
        (xy 65.06082 48.440498) (xy 64.950506 48.499463) (xy 64.853815 48.578815) (xy 64.774463 48.675506) (xy 64.715498 48.78582)
        (xy 64.679188 48.905518) (xy 64.666928 49.03) (xy 63.436359 49.03) (xy 63.435 47.78575) (xy 63.27625 47.627)
        (xy 60.027 47.627) (xy 59.773 47.627) (xy 56.52375 47.627) (xy 56.365 47.78575) (xy 56.361928 50.6)
        (xy 54.833072 50.6) (xy 54.833072 50.31) (xy 54.820812 50.185518) (xy 54.784502 50.06582) (xy 54.74932 50)
        (xy 54.784502 49.93418) (xy 54.820812 49.814482) (xy 54.833072 49.69) (xy 54.83 49.49575) (xy 54.67125 49.337)
        (xy 53.627 49.337) (xy 53.627 49.357) (xy 53.373 49.357) (xy 53.373 49.337) (xy 52.32875 49.337)
        (xy 52.17 49.49575) (xy 52.166928 49.69) (xy 52.179188 49.814482) (xy 52.215498 49.93418) (xy 52.25068 50)
        (xy 52.215498 50.06582) (xy 52.179188 50.185518) (xy 52.166928 50.31) (xy 52.166928 51.27) (xy 52.179188 51.394482)
        (xy 52.215498 51.51418) (xy 52.274463 51.624494) (xy 52.353815 51.721185) (xy 52.450506 51.800537) (xy 52.56082 51.859502)
        (xy 52.680518 51.895812) (xy 52.805 51.908072) (xy 53.769271 51.908072) (xy 56.176928 54.31573) (xy 56.176928 55.04227)
        (xy 53.636007 57.583192) (xy 53.635996 57.583201) (xy 53.105686 58.113513) (xy 52.979199 58.24) (xy 45.437323 58.24)
        (xy 45.4 58.236324) (xy 45.362677 58.24) (xy 45.362667 58.24) (xy 45.251014 58.250997) (xy 45.107753 58.294454)
        (xy 44.975724 58.365026) (xy 44.859999 58.459999) (xy 44.836202 58.488996) (xy 38.338998 64.986201) (xy 38.31 65.009999)
        (xy 38.286202 65.038997) (xy 38.286201 65.038998) (xy 38.215026 65.125724) (xy 38.144454 65.257754) (xy 38.123836 65.325725)
        (xy 38.100998 65.401014) (xy 38.090165 65.511003) (xy 38.086324 65.55) (xy 38.090001 65.587332) (xy 38.090001 68.071228)
        (xy 37.88305 68.112393) (xy 37.279759 68.362285) (xy 36.736811 68.725071) (xy 36.275071 69.186811) (xy 35.912285 69.729759)
        (xy 35.662393 70.33305) (xy 35.535 70.973501) (xy 35.535 71.150213) (xy 35.490322 70.713635) (xy 35.320392 70.161028)
        (xy 35.058389 69.670856) (xy 34.660904 69.418701) (xy 32.779605 71.3) (xy 34.660904 73.181299) (xy 35.058389 72.929144)
        (xy 35.328982 72.418232) (xy 35.494701 71.864348) (xy 35.535 71.438587) (xy 35.535 71.626499) (xy 35.662393 72.26695)
        (xy 35.912285 72.870241) (xy 36.109237 73.165) (xy 35.560928 73.165) (xy 34.993892 73.277791) (xy 34.459756 73.499037)
        (xy 34.345049 73.575682) (xy 34.481299 73.360904) (xy 32.6 71.479605) (xy 30.718701 73.360904) (xy 29.96 73.360904)
        (xy 29.96 72.589375) (xy 30.141611 72.929144) (xy 30.539096 73.181299) (xy 32.420395 71.3) (xy 30.539096 69.418701)
        (xy 30.141611 69.670856) (xy 29.96 70.013759) (xy 29.96 69.239096) (xy 30.718701 69.239096) (xy 32.6 71.120395)
        (xy 34.481299 69.239096) (xy 34.229144 68.841611) (xy 33.718232 68.571018) (xy 33.164348 68.405299) (xy 32.588775 68.35082)
        (xy 32.013635 68.409678) (xy 31.461028 68.579608) (xy 30.970856 68.841611) (xy 30.718701 69.239096) (xy 29.96 69.239096)
        (xy 29.96 48.73) (xy 52.166928 48.73) (xy 52.17 48.92425) (xy 52.32875 49.083) (xy 53.373 49.083)
        (xy 53.373 48.25375) (xy 53.627 48.25375) (xy 53.627 49.083) (xy 54.67125 49.083) (xy 54.83 48.92425)
        (xy 54.833072 48.73) (xy 54.820812 48.605518) (xy 54.784502 48.48582) (xy 54.725537 48.375506) (xy 54.646185 48.278815)
        (xy 54.549494 48.199463) (xy 54.43918 48.140498) (xy 54.319482 48.104188) (xy 54.195 48.091928) (xy 53.78575 48.095)
        (xy 53.627 48.25375) (xy 53.373 48.25375) (xy 53.21425 48.095) (xy 52.805 48.091928) (xy 52.680518 48.104188)
        (xy 52.56082 48.140498) (xy 52.450506 48.199463) (xy 52.353815 48.278815) (xy 52.274463 48.375506) (xy 52.215498 48.48582)
        (xy 52.179188 48.605518) (xy 52.166928 48.73) (xy 29.96 48.73) (xy 29.96 44.4) (xy 56.361928 44.4)
        (xy 56.365 47.21425) (xy 56.52375 47.373) (xy 59.773 47.373) (xy 59.773 43.92375) (xy 60.027 43.92375)
        (xy 60.027 47.373) (xy 63.27625 47.373) (xy 63.435 47.21425) (xy 63.438072 44.4) (xy 63.425812 44.275518)
        (xy 63.389502 44.15582) (xy 63.330537 44.045506) (xy 63.251185 43.948815) (xy 63.154494 43.869463) (xy 63.04418 43.810498)
        (xy 62.924482 43.774188) (xy 62.8 43.761928) (xy 60.18575 43.765) (xy 60.027 43.92375) (xy 59.773 43.92375)
        (xy 59.61425 43.765) (xy 57 43.761928) (xy 56.875518 43.774188) (xy 56.75582 43.810498) (xy 56.645506 43.869463)
        (xy 56.548815 43.948815) (xy 56.469463 44.045506) (xy 56.410498 44.15582) (xy 56.374188 44.275518) (xy 56.361928 44.4)
        (xy 29.96 44.4) (xy 29.96 30.96) (xy 256.939027 30.96)
      )
    )
    (filled_polygon
      (pts
        (xy 115.240001 132.921501) (xy 115.24 133.662667) (xy 115.236323 133.7) (xy 115.250997 133.848986) (xy 115.294454 133.992247)
        (xy 115.365026 134.124276) (xy 115.430828 134.204456) (xy 115.459999 134.240001) (xy 115.575724 134.334974) (xy 115.707753 134.405546)
        (xy 115.851014 134.449003) (xy 116 134.463677) (xy 116.037333 134.46) (xy 117.157713 134.46) (xy 117.160498 134.46918)
        (xy 117.219463 134.579494) (xy 117.298815 134.676185) (xy 117.395506 134.755537) (xy 117.50582 134.814502) (xy 117.625518 134.850812)
        (xy 117.75 134.863072) (xy 118.35 134.863072) (xy 118.474482 134.850812) (xy 118.59418 134.814502) (xy 118.704494 134.755537)
        (xy 118.801185 134.676185) (xy 118.880537 134.579494) (xy 118.939502 134.46918) (xy 118.975812 134.349482) (xy 118.988072 134.225)
        (xy 119.011928 134.225) (xy 119.024188 134.349482) (xy 119.060498 134.46918) (xy 119.119463 134.579494) (xy 119.198815 134.676185)
        (xy 119.295506 134.755537) (xy 119.40582 134.814502) (xy 119.525518 134.850812) (xy 119.65 134.863072) (xy 119.66425 134.86)
        (xy 119.823 134.70125) (xy 119.823 133.827) (xy 119.17375 133.827) (xy 119.015 133.98575) (xy 119.011928 134.225)
        (xy 118.988072 134.225) (xy 118.988072 133.175) (xy 118.975812 133.050518) (xy 118.939502 132.93082) (xy 118.880537 132.820506)
        (xy 118.801185 132.723815) (xy 118.727169 132.663072) (xy 119.272831 132.663072) (xy 119.198815 132.723815) (xy 119.119463 132.820506)
        (xy 119.060498 132.93082) (xy 119.024188 133.050518) (xy 119.011928 133.175) (xy 119.015 133.41425) (xy 119.17375 133.573)
        (xy 119.823 133.573) (xy 119.823 133.553) (xy 119.991675 133.553) (xy 119.985628 133.6144) (xy 119.985628 134.732)
        (xy 119.997888 134.856482) (xy 120.014548 134.911402) (xy 119.876101 134.911402) (xy 119.240751 135.037781) (xy 118.642265 135.285682)
        (xy 118.103641 135.645579) (xy 117.645579 136.103641) (xy 117.285682 136.642265) (xy 117.037781 137.240751) (xy 116.911402 137.876101)
        (xy 116.911402 138.523899) (xy 117.037781 139.159249) (xy 117.285682 139.757735) (xy 117.645579 140.296359) (xy 118.103641 140.754421)
        (xy 118.53104 141.04) (xy 118.214802 141.04) (xy 117.763803 140.589002) (xy 117.740001 140.559999) (xy 117.624276 140.465026)
        (xy 117.492247 140.394454) (xy 117.348986 140.350997) (xy 117.237333 140.34) (xy 117.237322 140.34) (xy 117.2 140.336324)
        (xy 117.162678 140.34) (xy 113.314802 140.34) (xy 107.434802 134.46) (xy 108.257713 134.46) (xy 108.260498 134.46918)
        (xy 108.319463 134.579494) (xy 108.398815 134.676185) (xy 108.495506 134.755537) (xy 108.60582 134.814502) (xy 108.725518 134.850812)
        (xy 108.85 134.863072) (xy 109.45 134.863072) (xy 109.574482 134.850812) (xy 109.69418 134.814502) (xy 109.804494 134.755537)
        (xy 109.901185 134.676185) (xy 109.980537 134.579494) (xy 110.039502 134.46918) (xy 110.075812 134.349482) (xy 110.088072 134.225)
        (xy 110.111928 134.225) (xy 110.124188 134.349482) (xy 110.160498 134.46918) (xy 110.219463 134.579494) (xy 110.298815 134.676185)
        (xy 110.395506 134.755537) (xy 110.50582 134.814502) (xy 110.625518 134.850812) (xy 110.75 134.863072) (xy 110.76425 134.86)
        (xy 110.923 134.70125) (xy 110.923 133.827) (xy 110.27375 133.827) (xy 110.115 133.98575) (xy 110.111928 134.225)
        (xy 110.088072 134.225) (xy 110.088072 133.175) (xy 110.075812 133.050518) (xy 110.039502 132.93082) (xy 109.980537 132.820506)
        (xy 109.901185 132.723815) (xy 109.827169 132.663072) (xy 110.372831 132.663072) (xy 110.298815 132.723815) (xy 110.219463 132.820506)
        (xy 110.160498 132.93082) (xy 110.124188 133.050518) (xy 110.111928 133.175) (xy 110.115 133.41425) (xy 110.27375 133.573)
        (xy 110.923 133.573) (xy 110.923 133.553) (xy 111.091675 133.553) (xy 111.085628 133.6144) (xy 111.085628 134.732)
        (xy 111.097888 134.856482) (xy 111.134198 134.97618) (xy 111.193163 135.086494) (xy 111.272515 135.183185) (xy 111.369206 135.262537)
        (xy 111.47952 135.321502) (xy 111.599218 135.357812) (xy 111.7237 135.370072) (xy 113.4763 135.370072) (xy 113.600782 135.357812)
        (xy 113.72048 135.321502) (xy 113.830794 135.262537) (xy 113.927485 135.183185) (xy 114.006837 135.086494) (xy 114.065802 134.97618)
        (xy 114.102112 134.856482) (xy 114.114372 134.732) (xy 114.114372 133.6144) (xy 114.102112 133.489918) (xy 114.065802 133.37022)
        (xy 114.006837 133.259906) (xy 113.927485 133.163215) (xy 113.830794 133.083863) (xy 113.72048 133.024898) (xy 113.600782 132.988588)
        (xy 113.4763 132.976328) (xy 113.194436 132.976328) (xy 113.163799 132.938996) (xy 113.163795 132.938992) (xy 113.140001 132.909999)
        (xy 113.111009 132.886206) (xy 112.648474 132.423672) (xy 113.4763 132.423672) (xy 113.600782 132.411412) (xy 113.72048 132.375102)
        (xy 113.830794 132.316137) (xy 113.927485 132.236785) (xy 114.006837 132.140094) (xy 114.065802 132.02978) (xy 114.102112 131.910082)
        (xy 114.113451 131.79495)
      )
    )
    (filled_polygon
      (pts
        (xy 196.240001 132.921501) (xy 196.24 133.662667) (xy 196.236323 133.7) (xy 196.250997 133.848986) (xy 196.294454 133.992247)
        (xy 196.365026 134.124276) (xy 196.430828 134.204456) (xy 196.459999 134.240001) (xy 196.575724 134.334974) (xy 196.707753 134.405546)
        (xy 196.851014 134.449003) (xy 197 134.463677) (xy 197.037333 134.46) (xy 198.157713 134.46) (xy 198.160498 134.46918)
        (xy 198.219463 134.579494) (xy 198.298815 134.676185) (xy 198.395506 134.755537) (xy 198.50582 134.814502) (xy 198.625518 134.850812)
        (xy 198.75 134.863072) (xy 199.35 134.863072) (xy 199.474482 134.850812) (xy 199.59418 134.814502) (xy 199.704494 134.755537)
        (xy 199.801185 134.676185) (xy 199.880537 134.579494) (xy 199.939502 134.46918) (xy 199.975812 134.349482) (xy 199.988072 134.225)
        (xy 200.011928 134.225) (xy 200.024188 134.349482) (xy 200.060498 134.46918) (xy 200.119463 134.579494) (xy 200.198815 134.676185)
        (xy 200.295506 134.755537) (xy 200.40582 134.814502) (xy 200.525518 134.850812) (xy 200.65 134.863072) (xy 200.66425 134.86)
        (xy 200.823 134.70125) (xy 200.823 133.827) (xy 200.17375 133.827) (xy 200.015 133.98575) (xy 200.011928 134.225)
        (xy 199.988072 134.225) (xy 199.988072 133.175) (xy 199.975812 133.050518) (xy 199.939502 132.93082) (xy 199.880537 132.820506)
        (xy 199.801185 132.723815) (xy 199.727169 132.663072) (xy 200.272831 132.663072) (xy 200.198815 132.723815) (xy 200.119463 132.820506)
        (xy 200.060498 132.93082) (xy 200.024188 133.050518) (xy 200.011928 133.175) (xy 200.015 133.41425) (xy 200.17375 133.573)
        (xy 200.823 133.573) (xy 200.823 133.553) (xy 201.077 133.553) (xy 201.077 133.573) (xy 201.089705 133.573)
        (xy 201.085628 133.6144) (xy 201.085628 133.827) (xy 201.077 133.827) (xy 201.077 134.70125) (xy 201.085628 134.709878)
        (xy 201.085628 134.732) (xy 201.097888 134.856482) (xy 201.134198 134.97618) (xy 201.193163 135.086494) (xy 201.216371 135.114773)
        (xy 201.144877 135.085159) (xy 200.519046 134.960674) (xy 199.880954 134.960674) (xy 199.255123 135.085159) (xy 198.665604 135.329346)
        (xy 198.13505 135.683851) (xy 197.683851 136.13505) (xy 197.329346 136.665604) (xy 197.085159 137.255123) (xy 196.960674 137.880954)
        (xy 196.960674 138.519046) (xy 197.085159 139.144877) (xy 197.329346 139.734396) (xy 197.683851 140.26495) (xy 197.758901 140.34)
        (xy 123.337322 140.34) (xy 123.299999 140.336324) (xy 123.262676 140.34) (xy 123.262667 140.34) (xy 123.151014 140.350997)
        (xy 123.007753 140.394454) (xy 122.875724 140.465026) (xy 122.875722 140.465027) (xy 122.875723 140.465027) (xy 122.788996 140.536201)
        (xy 122.788992 140.536205) (xy 122.759999 140.559999) (xy 122.736205 140.588992) (xy 122.285198 141.04) (xy 121.86896 141.04)
        (xy 122.296359 140.754421) (xy 122.754421 140.296359) (xy 123.114318 139.757735) (xy 123.362219 139.159249) (xy 123.488598 138.523899)
        (xy 123.488598 137.876101) (xy 123.362219 137.240751) (xy 123.114318 136.642265) (xy 122.754421 136.103641) (xy 122.296359 135.645579)
        (xy 121.884034 135.370072) (xy 122.3763 135.370072) (xy 122.500782 135.357812) (xy 122.62048 135.321502) (xy 122.730794 135.262537)
        (xy 122.827485 135.183185) (xy 122.906837 135.086494) (xy 122.965802 134.97618) (xy 123.002112 134.856482) (xy 123.014372 134.732)
        (xy 123.014372 133.6144) (xy 123.002112 133.489918) (xy 122.965802 133.37022) (xy 122.906837 133.259906) (xy 122.827485 133.163215)
        (xy 122.730794 133.083863) (xy 122.62048 133.024898) (xy 122.500782 132.988588) (xy 122.3763 132.976328) (xy 122.094436 132.976328)
        (xy 122.063799 132.938996) (xy 122.063795 132.938992) (xy 122.040001 132.909999) (xy 122.011009 132.886206) (xy 121.548474 132.423672)
        (xy 122.3763 132.423672) (xy 122.500782 132.411412) (xy 122.62048 132.375102) (xy 122.730794 132.316137) (xy 122.827485 132.236785)
        (xy 122.906837 132.140094) (xy 122.965802 132.02978) (xy 123.002112 131.910082) (xy 123.014372 131.7856) (xy 123.014372 131.695871)
        (xy 124.240001 132.921501) (xy 124.24 133.662667) (xy 124.236323 133.7) (xy 124.250997 133.848986) (xy 124.294454 133.992247)
        (xy 124.365026 134.124276) (xy 124.430828 134.204456) (xy 124.459999 134.240001) (xy 124.575724 134.334974) (xy 124.707753 134.405546)
        (xy 124.851014 134.449003) (xy 125 134.463677) (xy 125.037333 134.46) (xy 126.127379 134.46) (xy 126.160498 134.56918)
        (xy 126.219463 134.679494) (xy 126.298815 134.776185) (xy 126.395506 134.855537) (xy 126.50582 134.914502) (xy 126.625518 134.950812)
        (xy 126.75 134.963072) (xy 127.35 134.963072) (xy 127.474482 134.950812) (xy 127.59418 134.914502) (xy 127.704494 134.855537)
        (xy 127.801185 134.776185) (xy 127.880537 134.679494) (xy 127.939502 134.56918) (xy 127.975812 134.449482) (xy 127.988072 134.325)
        (xy 128.011928 134.325) (xy 128.024188 134.449482) (xy 128.060498 134.56918) (xy 128.119463 134.679494) (xy 128.198815 134.776185)
        (xy 128.295506 134.855537) (xy 128.40582 134.914502) (xy 128.525518 134.950812) (xy 128.65 134.963072) (xy 128.66425 134.96)
        (xy 128.823 134.80125) (xy 128.823 133.927) (xy 128.17375 133.927) (xy 128.015 134.08575) (xy 128.011928 134.325)
        (xy 127.988072 134.325) (xy 127.988072 133.275) (xy 127.975812 133.150518) (xy 127.939502 133.03082) (xy 127.880537 132.920506)
        (xy 127.801185 132.823815) (xy 127.727169 132.763072) (xy 128.272831 132.763072) (xy 128.198815 132.823815) (xy 128.119463 132.920506)
        (xy 128.060498 133.03082) (xy 128.024188 133.150518) (xy 128.011928 133.275) (xy 128.015 133.51425) (xy 128.17375 133.673)
        (xy 128.823 133.673) (xy 128.823 133.653) (xy 129.077 133.653) (xy 129.077 133.673) (xy 129.085628 133.673)
        (xy 129.085628 133.927) (xy 129.077 133.927) (xy 129.077 134.80125) (xy 129.097064 134.821314) (xy 129.097888 134.829682)
        (xy 129.134198 134.94938) (xy 129.193163 135.059694) (xy 129.272515 135.156385) (xy 129.369206 135.235737) (xy 129.47952 135.294702)
        (xy 129.599218 135.331012) (xy 129.7237 135.343272) (xy 131.4763 135.343272) (xy 131.600782 135.331012) (xy 131.72048 135.294702)
        (xy 131.830794 135.235737) (xy 131.927485 135.156385) (xy 132.006837 135.059694) (xy 132.065802 134.94938) (xy 132.102112 134.829682)
        (xy 132.114372 134.7052) (xy 132.114372 133.5876) (xy 132.102112 133.463118) (xy 132.065802 133.34342) (xy 132.006837 133.233106)
        (xy 131.927485 133.136415) (xy 131.830794 133.057063) (xy 131.72048 132.998098) (xy 131.600782 132.961788) (xy 131.4763 132.949528)
        (xy 130.97433 132.949528) (xy 130.421674 132.396872) (xy 131.4763 132.396872) (xy 131.600782 132.384612) (xy 131.72048 132.348302)
        (xy 131.830794 132.289337) (xy 131.927485 132.209985) (xy 132.006837 132.113294) (xy 132.065802 132.00298) (xy 132.102112 131.883282)
        (xy 132.111048 131.792548) (xy 133.240001 132.921501) (xy 133.24 133.662667) (xy 133.236323 133.7) (xy 133.250997 133.848986)
        (xy 133.294454 133.992247) (xy 133.365026 134.124276) (xy 133.430828 134.204456) (xy 133.459999 134.240001) (xy 133.575724 134.334974)
        (xy 133.707753 134.405546) (xy 133.851014 134.449003) (xy 134 134.463677) (xy 134.037333 134.46) (xy 135.015375 134.46)
        (xy 135.024188 134.549482) (xy 135.060498 134.66918) (xy 135.119463 134.779494) (xy 135.198815 134.876185) (xy 135.295506 134.955537)
        (xy 135.40582 135.014502) (xy 135.525518 135.050812) (xy 135.65 135.063072) (xy 136.25 135.063072) (xy 136.374482 135.050812)
        (xy 136.49418 135.014502) (xy 136.604494 134.955537) (xy 136.701185 134.876185) (xy 136.780537 134.779494) (xy 136.839502 134.66918)
        (xy 136.875812 134.549482) (xy 136.888072 134.425) (xy 136.911928 134.425) (xy 136.924188 134.549482) (xy 136.960498 134.66918)
        (xy 137.019463 134.779494) (xy 137.098815 134.876185) (xy 137.195506 134.955537) (xy 137.30582 135.014502) (xy 137.425518 135.050812)
        (xy 137.55 135.063072) (xy 137.56425 135.06) (xy 137.723 134.90125) (xy 137.723 134.027) (xy 137.07375 134.027)
        (xy 136.915 134.18575) (xy 136.911928 134.425) (xy 136.888072 134.425) (xy 136.888072 133.375) (xy 136.875812 133.250518)
        (xy 136.839502 133.13082) (xy 136.780537 133.020506) (xy 136.701185 132.923815) (xy 136.627169 132.863072) (xy 137.115071 132.863072)
        (xy 137.141106 132.889108) (xy 137.098815 132.923815) (xy 137.019463 133.020506) (xy 136.960498 133.13082) (xy 136.924188 133.250518)
        (xy 136.911928 133.375) (xy 136.915 133.61425) (xy 137.07375 133.773) (xy 137.723 133.773) (xy 137.723 133.753)
        (xy 137.977 133.753) (xy 137.977 133.773) (xy 137.985628 133.773) (xy 137.985628 134.027) (xy 137.977 134.027)
        (xy 137.977 134.90125) (xy 138.026477 134.950727) (xy 138.034198 134.97618) (xy 138.093163 135.086494) (xy 138.172515 135.183185)
        (xy 138.269206 135.262537) (xy 138.37952 135.321502) (xy 138.499218 135.357812) (xy 138.6237 135.370072) (xy 140.3763 135.370072)
        (xy 140.500782 135.357812) (xy 140.62048 135.321502) (xy 140.730794 135.262537) (xy 140.827485 135.183185) (xy 140.906837 135.086494)
        (xy 140.965802 134.97618) (xy 141.002112 134.856482) (xy 141.014372 134.732) (xy 141.014372 133.6144) (xy 141.002112 133.489918)
        (xy 140.965802 133.37022) (xy 140.906837 133.259906) (xy 140.827485 133.163215) (xy 140.730794 133.083863) (xy 140.62048 133.024898)
        (xy 140.500782 132.988588) (xy 140.3763 132.976328) (xy 139.37793 132.976328) (xy 138.825274 132.423672) (xy 140.3763 132.423672)
        (xy 140.500782 132.411412) (xy 140.62048 132.375102) (xy 140.730794 132.316137) (xy 140.827485 132.236785) (xy 140.906837 132.140094)
        (xy 140.965802 132.02978) (xy 141.002112 131.910082) (xy 141.014372 131.7856) (xy 141.014372 131.695871) (xy 142.240001 132.921501)
        (xy 142.24 133.662667) (xy 142.236323 133.7) (xy 142.250997 133.848986) (xy 142.294454 133.992247) (xy 142.365026 134.124276)
        (xy 142.430828 134.204456) (xy 142.459999 134.240001) (xy 142.575724 134.334974) (xy 142.707753 134.405546) (xy 142.851014 134.449003)
        (xy 143 134.463677) (xy 143.037333 134.46) (xy 144.157713 134.46) (xy 144.160498 134.46918) (xy 144.219463 134.579494)
        (xy 144.298815 134.676185) (xy 144.395506 134.755537) (xy 144.50582 134.814502) (xy 144.625518 134.850812) (xy 144.75 134.863072)
        (xy 145.35 134.863072) (xy 145.474482 134.850812) (xy 145.59418 134.814502) (xy 145.704494 134.755537) (xy 145.801185 134.676185)
        (xy 145.880537 134.579494) (xy 145.939502 134.46918) (xy 145.975812 134.349482) (xy 145.988072 134.225) (xy 146.011928 134.225)
        (xy 146.024188 134.349482) (xy 146.060498 134.46918) (xy 146.119463 134.579494) (xy 146.198815 134.676185) (xy 146.295506 134.755537)
        (xy 146.40582 134.814502) (xy 146.525518 134.850812) (xy 146.65 134.863072) (xy 146.66425 134.86) (xy 146.823 134.70125)
        (xy 146.823 133.827) (xy 146.17375 133.827) (xy 146.015 133.98575) (xy 146.011928 134.225) (xy 145.988072 134.225)
        (xy 145.988072 133.175) (xy 145.975812 133.050518) (xy 145.939502 132.93082) (xy 145.880537 132.820506) (xy 145.801185 132.723815)
        (xy 145.727169 132.663072) (xy 146.272831 132.663072) (xy 146.198815 132.723815) (xy 146.119463 132.820506) (xy 146.060498 132.93082)
        (xy 146.024188 133.050518) (xy 146.011928 133.175) (xy 146.015 133.41425) (xy 146.17375 133.573) (xy 146.823 133.573)
        (xy 146.823 133.553) (xy 147.077 133.553) (xy 147.077 133.573) (xy 147.089705 133.573) (xy 147.085628 133.6144)
        (xy 147.085628 133.827) (xy 147.077 133.827) (xy 147.077 134.70125) (xy 147.085628 134.709878) (xy 147.085628 134.732)
        (xy 147.097888 134.856482) (xy 147.134198 134.97618) (xy 147.193163 135.086494) (xy 147.272515 135.183185) (xy 147.369206 135.262537)
        (xy 147.47952 135.321502) (xy 147.599218 135.357812) (xy 147.7237 135.370072) (xy 149.4763 135.370072) (xy 149.600782 135.357812)
        (xy 149.72048 135.321502) (xy 149.830794 135.262537) (xy 149.927485 135.183185) (xy 150.006837 135.086494) (xy 150.065802 134.97618)
        (xy 150.102112 134.856482) (xy 150.114372 134.732) (xy 150.114372 133.6144) (xy 150.102112 133.489918) (xy 150.065802 133.37022)
        (xy 150.006837 133.259906) (xy 149.927485 133.163215) (xy 149.830794 133.083863) (xy 149.72048 133.024898) (xy 149.600782 132.988588)
        (xy 149.4763 132.976328) (xy 149.10113 132.976328) (xy 148.548474 132.423672) (xy 149.4763 132.423672) (xy 149.600782 132.411412)
        (xy 149.72048 132.375102) (xy 149.830794 132.316137) (xy 149.927485 132.236785) (xy 150.006837 132.140094) (xy 150.065802 132.02978)
        (xy 150.102112 131.910082) (xy 150.113451 131.79495) (xy 151.240001 132.921501) (xy 151.24 133.662667) (xy 151.236323 133.7)
        (xy 151.250997 133.848986) (xy 151.294454 133.992247) (xy 151.365026 134.124276) (xy 151.430828 134.204456) (xy 151.459999 134.240001)
        (xy 151.575724 134.334974) (xy 151.707753 134.405546) (xy 151.851014 134.449003) (xy 152 134.463677) (xy 152.037333 134.46)
        (xy 153.027379 134.46) (xy 153.060498 134.56918) (xy 153.119463 134.679494) (xy 153.198815 134.776185) (xy 153.295506 134.855537)
        (xy 153.40582 134.914502) (xy 153.525518 134.950812) (xy 153.65 134.963072) (xy 154.25 134.963072) (xy 154.374482 134.950812)
        (xy 154.49418 134.914502) (xy 154.604494 134.855537) (xy 154.701185 134.776185) (xy 154.780537 134.679494) (xy 154.839502 134.56918)
        (xy 154.875812 134.449482) (xy 154.888072 134.325) (xy 154.911928 134.325) (xy 154.924188 134.449482) (xy 154.960498 134.56918)
        (xy 155.019463 134.679494) (xy 155.098815 134.776185) (xy 155.195506 134.855537) (xy 155.30582 134.914502) (xy 155.425518 134.950812)
        (xy 155.55 134.963072) (xy 155.56425 134.96) (xy 155.723 134.80125) (xy 155.723 133.927) (xy 155.07375 133.927)
        (xy 154.915 134.08575) (xy 154.911928 134.325) (xy 154.888072 134.325) (xy 154.888072 133.275) (xy 154.875812 133.150518)
        (xy 154.839502 133.03082) (xy 154.780537 132.920506) (xy 154.701185 132.823815) (xy 154.627169 132.763072) (xy 155.172831 132.763072)
        (xy 155.098815 132.823815) (xy 155.019463 132.920506) (xy 154.960498 133.03082) (xy 154.924188 133.150518) (xy 154.911928 133.275)
        (xy 154.915 133.51425) (xy 155.07375 133.673) (xy 155.723 133.673) (xy 155.723 133.653) (xy 155.977 133.653)
        (xy 155.977 133.673) (xy 155.987066 133.673) (xy 155.985628 133.6876) (xy 155.985628 133.927) (xy 155.977 133.927)
        (xy 155.977 134.80125) (xy 155.986139 134.810389) (xy 155.997888 134.929682) (xy 156.034198 135.04938) (xy 156.093163 135.159694)
        (xy 156.172515 135.256385) (xy 156.269206 135.335737) (xy 156.37952 135.394702) (xy 156.499218 135.431012) (xy 156.6237 135.443272)
        (xy 158.3763 135.443272) (xy 158.500782 135.431012) (xy 158.62048 135.394702) (xy 158.730794 135.335737) (xy 158.827485 135.256385)
        (xy 158.906837 135.159694) (xy 158.965802 135.04938) (xy 159.002112 134.929682) (xy 159.014372 134.8052) (xy 159.014372 133.6876)
        (xy 159.002112 133.563118) (xy 158.965802 133.44342) (xy 158.906837 133.333106) (xy 158.827485 133.236415) (xy 158.730794 133.157063)
        (xy 158.62048 133.098098) (xy 158.500782 133.061788) (xy 158.3763 133.049528) (xy 157.97433 133.049528) (xy 157.421674 132.496872)
        (xy 158.3763 132.496872) (xy 158.500782 132.484612) (xy 158.62048 132.448302) (xy 158.730794 132.389337) (xy 158.827485 132.309985)
        (xy 158.906837 132.213294) (xy 158.965802 132.10298) (xy 159.002112 131.983282) (xy 159.014372 131.8588) (xy 159.014372 131.695871)
        (xy 160.240001 132.921501) (xy 160.24 133.662667) (xy 160.236323 133.7) (xy 160.250997 133.848986) (xy 160.294454 133.992247)
        (xy 160.365026 134.124276) (xy 160.430828 134.204456) (xy 160.459999 134.240001) (xy 160.575724 134.334974) (xy 160.707753 134.405546)
        (xy 160.851014 134.449003) (xy 161 134.463677) (xy 161.037333 134.46) (xy 162.127379 134.46) (xy 162.160498 134.56918)
        (xy 162.219463 134.679494) (xy 162.298815 134.776185) (xy 162.395506 134.855537) (xy 162.50582 134.914502) (xy 162.625518 134.950812)
        (xy 162.75 134.963072) (xy 163.35 134.963072) (xy 163.474482 134.950812) (xy 163.59418 134.914502) (xy 163.704494 134.855537)
        (xy 163.801185 134.776185) (xy 163.880537 134.679494) (xy 163.939502 134.56918) (xy 163.975812 134.449482) (xy 163.988072 134.325)
        (xy 164.011928 134.325) (xy 164.024188 134.449482) (xy 164.060498 134.56918) (xy 164.119463 134.679494) (xy 164.198815 134.776185)
        (xy 164.295506 134.855537) (xy 164.40582 134.914502) (xy 164.525518 134.950812) (xy 164.65 134.963072) (xy 164.66425 134.96)
        (xy 164.823 134.80125) (xy 164.823 133.927) (xy 164.17375 133.927) (xy 164.015 134.08575) (xy 164.011928 134.325)
        (xy 163.988072 134.325) (xy 163.988072 133.275) (xy 163.975812 133.150518) (xy 163.939502 133.03082) (xy 163.880537 132.920506)
        (xy 163.801185 132.823815) (xy 163.727169 132.763072) (xy 164.272831 132.763072) (xy 164.198815 132.823815) (xy 164.119463 132.920506)
        (xy 164.060498 133.03082) (xy 164.024188 133.150518) (xy 164.011928 133.275) (xy 164.015 133.51425) (xy 164.17375 133.673)
        (xy 164.823 133.673) (xy 164.823 133.653) (xy 165.077 133.653) (xy 165.077 133.673) (xy 165.085628 133.673)
        (xy 165.085628 133.927) (xy 165.077 133.927) (xy 165.077 134.80125) (xy 165.094136 134.818386) (xy 165.097888 134.856482)
        (xy 165.134198 134.97618) (xy 165.193163 135.086494) (xy 165.272515 135.183185) (xy 165.369206 135.262537) (xy 165.47952 135.321502)
        (xy 165.599218 135.357812) (xy 165.7237 135.370072) (xy 167.4763 135.370072) (xy 167.600782 135.357812) (xy 167.72048 135.321502)
        (xy 167.830794 135.262537) (xy 167.927485 135.183185) (xy 168.006837 135.086494) (xy 168.065802 134.97618) (xy 168.102112 134.856482)
        (xy 168.114372 134.732) (xy 168.114372 133.6144) (xy 168.102112 133.489918) (xy 168.065802 133.37022) (xy 168.006837 133.259906)
        (xy 167.927485 133.163215) (xy 167.830794 133.083863) (xy 167.72048 133.024898) (xy 167.600782 132.988588) (xy 167.4763 132.976328)
        (xy 167.00113 132.976328) (xy 166.448474 132.423672) (xy 167.4763 132.423672) (xy 167.600782 132.411412) (xy 167.72048 132.375102)
        (xy 167.830794 132.316137) (xy 167.927485 132.236785) (xy 168.006837 132.140094) (xy 168.065802 132.02978) (xy 168.102112 131.910082)
        (xy 168.113451 131.79495) (xy 169.240001 132.921501) (xy 169.24 133.662667) (xy 169.236323 133.7) (xy 169.250997 133.848986)
        (xy 169.294454 133.992247) (xy 169.365026 134.124276) (xy 169.430828 134.204456) (xy 169.459999 134.240001) (xy 169.575724 134.334974)
        (xy 169.707753 134.405546) (xy 169.851014 134.449003) (xy 170 134.463677) (xy 170.037333 134.46) (xy 171.027379 134.46)
        (xy 171.060498 134.56918) (xy 171.119463 134.679494) (xy 171.198815 134.776185) (xy 171.295506 134.855537) (xy 171.40582 134.914502)
        (xy 171.525518 134.950812) (xy 171.65 134.963072) (xy 172.25 134.963072) (xy 172.374482 134.950812) (xy 172.49418 134.914502)
        (xy 172.604494 134.855537) (xy 172.701185 134.776185) (xy 172.780537 134.679494) (xy 172.839502 134.56918) (xy 172.875812 134.449482)
        (xy 172.888072 134.325) (xy 172.911928 134.325) (xy 172.924188 134.449482) (xy 172.960498 134.56918) (xy 173.019463 134.679494)
        (xy 173.098815 134.776185) (xy 173.195506 134.855537) (xy 173.30582 134.914502) (xy 173.425518 134.950812) (xy 173.55 134.963072)
        (xy 173.56425 134.96) (xy 173.723 134.80125) (xy 173.723 133.927) (xy 173.07375 133.927) (xy 172.915 134.08575)
        (xy 172.911928 134.325) (xy 172.888072 134.325) (xy 172.888072 133.275) (xy 172.875812 133.150518) (xy 172.839502 133.03082)
        (xy 172.780537 132.920506) (xy 172.701185 132.823815) (xy 172.627169 132.763072) (xy 173.172831 132.763072) (xy 173.098815 132.823815)
        (xy 173.019463 132.920506) (xy 172.960498 133.03082) (xy 172.924188 133.150518) (xy 172.911928 133.275) (xy 172.915 133.51425)
        (xy 173.07375 133.673) (xy 173.723 133.673) (xy 173.723 133.653) (xy 173.977 133.653) (xy 173.977 133.673)
        (xy 173.985628 133.673) (xy 173.985628 133.927) (xy 173.977 133.927) (xy 173.977 134.80125) (xy 173.994136 134.818386)
        (xy 173.997888 134.856482) (xy 174.034198 134.97618) (xy 174.093163 135.086494) (xy 174.172515 135.183185) (xy 174.269206 135.262537)
        (xy 174.37952 135.321502) (xy 174.499218 135.357812) (xy 174.6237 135.370072) (xy 176.3763 135.370072) (xy 176.500782 135.357812)
        (xy 176.62048 135.321502) (xy 176.730794 135.262537) (xy 176.827485 135.183185) (xy 176.906837 135.086494) (xy 176.965802 134.97618)
        (xy 177.002112 134.856482) (xy 177.014372 134.732) (xy 177.014372 133.6144) (xy 177.002112 133.489918) (xy 176.965802 133.37022)
        (xy 176.906837 133.259906) (xy 176.827485 133.163215) (xy 176.730794 133.083863) (xy 176.62048 133.024898) (xy 176.500782 132.988588)
        (xy 176.3763 132.976328) (xy 175.90113 132.976328) (xy 175.348474 132.423672) (xy 176.3763 132.423672) (xy 176.500782 132.411412)
        (xy 176.62048 132.375102) (xy 176.730794 132.316137) (xy 176.827485 132.236785) (xy 176.906837 132.140094) (xy 176.965802 132.02978)
        (xy 177.002112 131.910082) (xy 177.014372 131.7856) (xy 177.014372 131.695871) (xy 178.240001 132.921501) (xy 178.24 133.662667)
        (xy 178.236323 133.7) (xy 178.250997 133.848986) (xy 178.294454 133.992247) (xy 178.365026 134.124276) (xy 178.430828 134.204456)
        (xy 178.459999 134.240001) (xy 178.575724 134.334974) (xy 178.707753 134.405546) (xy 178.851014 134.449003) (xy 179 134.463677)
        (xy 179.037333 134.46) (xy 180.309043 134.46) (xy 180.319463 134.479494) (xy 180.398815 134.576185) (xy 180.495506 134.655537)
        (xy 180.60582 134.714502) (xy 180.725518 134.750812) (xy 180.85 134.763072) (xy 181.45 134.763072) (xy 181.574482 134.750812)
        (xy 181.69418 134.714502) (xy 181.804494 134.655537) (xy 181.901185 134.576185) (xy 181.980537 134.479494) (xy 182.039502 134.36918)
        (xy 182.075812 134.249482) (xy 182.088072 134.125) (xy 182.111928 134.125) (xy 182.124188 134.249482) (xy 182.160498 134.36918)
        (xy 182.219463 134.479494) (xy 182.298815 134.576185) (xy 182.395506 134.655537) (xy 182.50582 134.714502) (xy 182.625518 134.750812)
        (xy 182.75 134.763072) (xy 182.76425 134.76) (xy 182.923 134.60125) (xy 182.923 133.727) (xy 182.27375 133.727)
        (xy 182.115 133.88575) (xy 182.111928 134.125) (xy 182.088072 134.125) (xy 182.088072 133.075) (xy 182.075812 132.950518)
        (xy 182.039502 132.83082) (xy 181.980537 132.720506) (xy 181.901185 132.623815) (xy 181.827169 132.563072) (xy 182.372831 132.563072)
        (xy 182.298815 132.623815) (xy 182.219463 132.720506) (xy 182.160498 132.83082) (xy 182.124188 132.950518) (xy 182.111928 133.075)
        (xy 182.115 133.31425) (xy 182.27375 133.473) (xy 182.923 133.473) (xy 182.923 133.453) (xy 183.109087 133.453)
        (xy 183.097888 133.489918) (xy 183.085628 133.6144) (xy 183.085628 134.732) (xy 183.097888 134.856482) (xy 183.134198 134.97618)
        (xy 183.193163 135.086494) (xy 183.272515 135.183185) (xy 183.369206 135.262537) (xy 183.47952 135.321502) (xy 183.599218 135.357812)
        (xy 183.7237 135.370072) (xy 185.4763 135.370072) (xy 185.600782 135.357812) (xy 185.72048 135.321502) (xy 185.830794 135.262537)
        (xy 185.927485 135.183185) (xy 186.006837 135.086494) (xy 186.065802 134.97618) (xy 186.102112 134.856482) (xy 186.114372 134.732)
        (xy 186.114372 133.6144) (xy 186.102112 133.489918) (xy 186.065802 133.37022) (xy 186.006837 133.259906) (xy 185.927485 133.163215)
        (xy 185.830794 133.083863) (xy 185.72048 133.024898) (xy 185.600782 132.988588) (xy 185.4763 132.976328) (xy 185.262023 132.976328)
        (xy 185.234974 132.925724) (xy 185.221811 132.909685) (xy 185.163799 132.838996) (xy 185.163795 132.838992) (xy 185.140001 132.809999)
        (xy 185.111009 132.786206) (xy 184.748475 132.423672) (xy 185.4763 132.423672) (xy 185.600782 132.411412) (xy 185.72048 132.375102)
        (xy 185.830794 132.316137) (xy 185.927485 132.236785) (xy 186.006837 132.140094) (xy 186.065802 132.02978) (xy 186.102112 131.910082)
        (xy 186.113451 131.79495) (xy 187.240001 132.921501) (xy 187.24 133.662667) (xy 187.236323 133.7) (xy 187.250997 133.848986)
        (xy 187.294454 133.992247) (xy 187.365026 134.124276) (xy 187.430828 134.204456) (xy 187.459999 134.240001) (xy 187.575724 134.334974)
        (xy 187.707753 134.405546) (xy 187.851014 134.449003) (xy 188 134.463677) (xy 188.037333 134.46) (xy 189.011928 134.46)
        (xy 189.011928 134.525) (xy 189.024188 134.649482) (xy 189.060498 134.76918) (xy 189.119463 134.879494) (xy 189.198815 134.976185)
        (xy 189.295506 135.055537) (xy 189.40582 135.114502) (xy 189.525518 135.150812) (xy 189.65 135.163072) (xy 190.25 135.163072)
        (xy 190.374482 135.150812) (xy 190.49418 135.114502) (xy 190.604494 135.055537) (xy 190.701185 134.976185) (xy 190.780537 134.879494)
        (xy 190.839502 134.76918) (xy 190.875812 134.649482) (xy 190.888072 134.525) (xy 190.911928 134.525) (xy 190.924188 134.649482)
        (xy 190.960498 134.76918) (xy 191.019463 134.879494) (xy 191.098815 134.976185) (xy 191.195506 135.055537) (xy 191.30582 135.114502)
        (xy 191.425518 135.150812) (xy 191.55 135.163072) (xy 191.56425 135.16) (xy 191.723 135.00125) (xy 191.723 134.127)
        (xy 191.07375 134.127) (xy 190.915 134.28575) (xy 190.911928 134.525) (xy 190.888072 134.525) (xy 190.888072 133.475)
        (xy 190.875812 133.350518) (xy 190.839502 133.23082) (xy 190.780537 133.120506) (xy 190.701185 133.023815) (xy 190.627169 132.963072)
        (xy 191.172831 132.963072) (xy 191.098815 133.023815) (xy 191.019463 133.120506) (xy 190.960498 133.23082) (xy 190.924188 133.350518)
        (xy 190.911928 133.475) (xy 190.915 133.71425) (xy 191.07375 133.873) (xy 191.723 133.873) (xy 191.723 133.853)
        (xy 191.977 133.853) (xy 191.977 133.873) (xy 191.985628 133.873) (xy 191.985628 134.127) (xy 191.977 134.127)
        (xy 191.977 135.00125) (xy 192.13575 135.16) (xy 192.15 135.163072) (xy 192.155559 135.162524) (xy 192.172515 135.183185)
        (xy 192.269206 135.262537) (xy 192.37952 135.321502) (xy 192.499218 135.357812) (xy 192.6237 135.370072) (xy 194.3763 135.370072)
        (xy 194.500782 135.357812) (xy 194.62048 135.321502) (xy 194.730794 135.262537) (xy 194.827485 135.183185) (xy 194.906837 135.086494)
        (xy 194.965802 134.97618) (xy 195.002112 134.856482) (xy 195.014372 134.732) (xy 195.014372 133.6144) (xy 195.002112 133.489918)
        (xy 194.965802 133.37022) (xy 194.906837 133.259906) (xy 194.827485 133.163215) (xy 194.730794 133.083863) (xy 194.62048 133.024898)
        (xy 194.500782 132.988588) (xy 194.3763 132.976328) (xy 193.37793 132.976328) (xy 192.825273 132.423672) (xy 194.3763 132.423672)
        (xy 194.500782 132.411412) (xy 194.62048 132.375102) (xy 194.730794 132.316137) (xy 194.827485 132.236785) (xy 194.906837 132.140094)
        (xy 194.965802 132.02978) (xy 195.002112 131.910082) (xy 195.014372 131.7856) (xy 195.014372 131.695871)
      )
    )
    (filled_polygon
      (pts
        (xy 74.14 135.477002) (xy 74.298748 135.477002) (xy 74.14 135.63575) (xy 74.136928 135.65) (xy 74.149188 135.774482)
        (xy 74.185498 135.89418) (xy 74.244463 136.004494) (xy 74.323815 136.101185) (xy 74.420506 136.180537) (xy 74.53082 136.239502)
        (xy 74.650518 136.275812) (xy 74.775 136.288072) (xy 75.003652 136.285136) (xy 73.548789 137.74) (xy 71.844803 137.74)
        (xy 74.111003 135.473801) (xy 74.14 135.450004)
      )
    )
    (filled_polygon
      (pts
        (xy 71.536928 134.672831) (xy 71.476185 134.598815) (xy 71.379494 134.519463) (xy 71.26918 134.460498) (xy 71.149482 134.424188)
        (xy 71.025 134.411928) (xy 70.78575 134.415) (xy 70.627 134.57375) (xy 70.627 135.223) (xy 71.50125 135.223)
        (xy 71.655864 135.068386) (xy 71.723815 135.151185) (xy 71.820506 135.230537) (xy 71.93082 135.289502) (xy 72.050518 135.325812)
        (xy 72.10411 135.33109) (xy 71.646498 135.788702) (xy 71.650812 135.774482) (xy 71.663072 135.65) (xy 71.66 135.63575)
        (xy 71.50125 135.477) (xy 70.627 135.477) (xy 70.627 136.12625) (xy 70.78575 136.285) (xy 71.025 136.288072)
        (xy 71.149482 136.275812) (xy 71.163702 136.271498) (xy 70.195201 137.24) (xy 68.634802 137.24) (xy 68.811004 137.063798)
        (xy 68.840001 137.040001) (xy 68.934974 136.924276) (xy 69.005546 136.792247) (xy 69.049003 136.648986) (xy 69.06 136.537333)
        (xy 69.06 136.537332) (xy 69.063677 136.5) (xy 69.06 136.462667) (xy 69.06 135.65) (xy 69.336928 135.65)
        (xy 69.349188 135.774482) (xy 69.385498 135.89418) (xy 69.444463 136.004494) (xy 69.523815 136.101185) (xy 69.620506 136.180537)
        (xy 69.73082 136.239502) (xy 69.850518 136.275812) (xy 69.975 136.288072) (xy 70.21425 136.285) (xy 70.373 136.12625)
        (xy 70.373 135.477) (xy 69.49875 135.477) (xy 69.34 135.63575) (xy 69.336928 135.65) (xy 69.06 135.65)
        (xy 69.06 135.189801) (xy 69.360032 134.889769) (xy 69.349188 134.925518) (xy 69.336928 135.05) (xy 69.34 135.06425)
        (xy 69.49875 135.223) (xy 70.373 135.223) (xy 70.373 134.57375) (xy 70.21425 134.415) (xy 69.975 134.411928)
        (xy 69.850518 134.424188) (xy 69.814769 134.435032) (xy 69.871885 134.377916) (xy 69.975 134.388072) (xy 71.025 134.388072)
        (xy 71.149482 134.375812) (xy 71.26918 134.339502) (xy 71.379494 134.280537) (xy 71.476185 134.201185) (xy 71.536928 134.127169)
      )
    )
    (filled_polygon
      (pts
        (xy 66.236928 134.672831) (xy 66.176185 134.598815) (xy 66.079494 134.519463) (xy 65.96918 134.460498) (xy 65.849482 134.424188)
        (xy 65.725 134.411928) (xy 65.48575 134.415) (xy 65.327 134.57375) (xy 65.327 135.223) (xy 66.20125 135.223)
        (xy 66.355864 135.068386) (xy 66.423815 135.151185) (xy 66.520506 135.230537) (xy 66.63082 135.289502) (xy 66.750518 135.325812)
        (xy 66.875 135.338072) (xy 67.540001 135.338072) (xy 67.54 136.185198) (xy 66.985199 136.74) (xy 65.114802 136.74)
        (xy 64.661549 136.286747) (xy 64.675 136.288072) (xy 64.91425 136.285) (xy 65.073 136.12625) (xy 65.073 135.477)
        (xy 65.327 135.477) (xy 65.327 136.12625) (xy 65.48575 136.285) (xy 65.725 136.288072) (xy 65.849482 136.275812)
        (xy 65.96918 136.239502) (xy 66.079494 136.180537) (xy 66.176185 136.101185) (xy 66.255537 136.004494) (xy 66.314502 135.89418)
        (xy 66.350812 135.774482) (xy 66.363072 135.65) (xy 66.36 135.63575) (xy 66.20125 135.477) (xy 65.327 135.477)
        (xy 65.073 135.477) (xy 64.19875 135.477) (xy 64.04 135.63575) (xy 64.036928 135.65) (xy 64.038253 135.663452)
        (xy 63.838805 135.464004) (xy 63.815002 135.435) (xy 63.699277 135.340027) (xy 63.567248 135.269455) (xy 63.423987 135.225998)
        (xy 63.312334 135.215001) (xy 63.312323 135.215001) (xy 63.275001 135.211325) (xy 63.237679 135.215001) (xy 53.989803 135.215001)
        (xy 53.824802 135.05) (xy 64.036928 135.05) (xy 64.04 135.06425) (xy 64.19875 135.223) (xy 65.073 135.223)
        (xy 65.073 134.57375) (xy 64.91425 134.415) (xy 64.675 134.411928) (xy 64.550518 134.424188) (xy 64.43082 134.460498)
        (xy 64.320506 134.519463) (xy 64.223815 134.598815) (xy 64.144463 134.695506) (xy 64.085498 134.80582) (xy 64.049188 134.925518)
        (xy 64.036928 135.05) (xy 53.824802 135.05) (xy 52.984802 134.21) (xy 64.234556 134.21) (xy 64.320506 134.280537)
        (xy 64.43082 134.339502) (xy 64.550518 134.375812) (xy 64.675 134.388072) (xy 65.725 134.388072) (xy 65.849482 134.375812)
        (xy 65.96918 134.339502) (xy 66.079494 134.280537) (xy 66.176185 134.201185) (xy 66.236928 134.127169)
      )
    )
    (filled_polygon
      (pts
        (xy 74.650518 134.375812) (xy 74.775 134.388072) (xy 75.825 134.388072) (xy 75.89 134.38167) (xy 75.89 134.41833)
        (xy 75.825 134.411928) (xy 75.58575 134.415) (xy 75.427 134.57375) (xy 75.427 135.223) (xy 75.447 135.223)
        (xy 75.447 135.477) (xy 75.427 135.477) (xy 75.427 135.497) (xy 75.173 135.497) (xy 75.173 135.477)
        (xy 75.153 135.477) (xy 75.153 135.223) (xy 75.173 135.223) (xy 75.173 134.57375) (xy 75.01425 134.415)
        (xy 74.775 134.411928) (xy 74.650518 134.424188) (xy 74.53082 134.460498) (xy 74.495337 134.479464) (xy 74.610983 134.363819)
      )
    )
    (filled_polygon
      (pts
        (xy 110.298815 123.723815) (xy 110.219463 123.820506) (xy 110.160498 123.93082) (xy 110.124188 124.050518) (xy 110.111928 124.175)
        (xy 110.115 124.41425) (xy 110.27375 124.573) (xy 110.923 124.573) (xy 110.923 124.553) (xy 111.091675 124.553)
        (xy 111.085628 124.6144) (xy 111.085628 125.732) (xy 111.097888 125.856482) (xy 111.134198 125.97618) (xy 111.193163 126.086494)
        (xy 111.272515 126.183185) (xy 111.369206 126.262537) (xy 111.47952 126.321502) (xy 111.599218 126.357812) (xy 111.7237 126.370072)
        (xy 111.773453 126.370072) (xy 111.663038 126.480487) (xy 111.516939 126.699141) (xy 111.416304 126.942095) (xy 111.365 127.200014)
        (xy 111.365 127.462986) (xy 111.416304 127.720905) (xy 111.516939 127.963859) (xy 111.663038 128.182513) (xy 111.796275 128.31575)
        (xy 111.663038 128.448987) (xy 111.516939 128.667641) (xy 111.416304 128.910595) (xy 111.365 129.168514) (xy 111.365 129.431486)
        (xy 111.416304 129.689405) (xy 111.516939 129.932359) (xy 111.591823 130.044431) (xy 111.47952 130.078498) (xy 111.369206 130.137463)
        (xy 111.361549 130.143747) (xy 110.718645 129.500844) (xy 110.74 129.393486) (xy 110.74 129.130514) (xy 110.688696 128.872595)
        (xy 110.588061 128.629641) (xy 110.441962 128.410987) (xy 110.308725 128.27775) (xy 110.441962 128.144513) (xy 110.588061 127.925859)
        (xy 110.688696 127.682905) (xy 110.74 127.424986) (xy 110.74 127.162014) (xy 110.688696 126.904095) (xy 110.588061 126.661141)
        (xy 110.441962 126.442487) (xy 110.256013 126.256538) (xy 110.037359 126.110439) (xy 109.794405 126.009804) (xy 109.536486 125.9585)
        (xy 109.273514 125.9585) (xy 109.015595 126.009804) (xy 108.772641 126.110439) (xy 108.553987 126.256538) (xy 108.368038 126.442487)
        (xy 108.221939 126.661141) (xy 108.121304 126.904095) (xy 108.07 127.162014) (xy 108.07 127.424986) (xy 108.121304 127.682905)
        (xy 108.221939 127.925859) (xy 108.368038 128.144513) (xy 108.501275 128.27775) (xy 108.368038 128.410987) (xy 108.221939 128.629641)
        (xy 108.121304 128.872595) (xy 108.07 129.130514) (xy 108.07 129.393486) (xy 108.121304 129.651405) (xy 108.221939 129.894359)
        (xy 108.368038 130.113013) (xy 108.553987 130.298962) (xy 108.772641 130.445061) (xy 109.015595 130.545696) (xy 109.273514 130.597)
        (xy 109.288754 130.597) (xy 109.269463 130.620506) (xy 109.210498 130.73082) (xy 109.174188 130.850518) (xy 109.161928 130.975)
        (xy 109.161928 132.025) (xy 109.174188 132.149482) (xy 109.210498 132.26918) (xy 109.269463 132.379494) (xy 109.348815 132.476185)
        (xy 109.422831 132.536928) (xy 108.85 132.536928) (xy 108.725518 132.549188) (xy 108.60582 132.585498) (xy 108.495506 132.644463)
        (xy 108.398815 132.723815) (xy 108.319463 132.820506) (xy 108.260498 132.93082) (xy 108.257713 132.94) (xy 107.76 132.94)
        (xy 107.76 132.644021) (xy 107.763676 132.606698) (xy 107.76 132.569375) (xy 107.76 132.569365) (xy 107.749003 132.457712)
        (xy 107.705546 132.314451) (xy 107.634974 132.182422) (xy 107.540001 132.066697) (xy 107.511003 132.042899) (xy 105.561301 130.093198)
        (xy 105.561301 123.936102) (xy 106.736201 125.111003) (xy 106.759999 125.140001) (xy 106.875724 125.234974) (xy 107.007753 125.305546)
        (xy 107.151014 125.349003) (xy 107.262667 125.36) (xy 107.262676 125.36) (xy 107.299999 125.363676) (xy 107.337322 125.36)
        (xy 108.227379 125.36) (xy 108.260498 125.46918) (xy 108.319463 125.579494) (xy 108.398815 125.676185) (xy 108.495506 125.755537)
        (xy 108.60582 125.814502) (xy 108.725518 125.850812) (xy 108.85 125.863072) (xy 109.45 125.863072) (xy 109.574482 125.850812)
        (xy 109.69418 125.814502) (xy 109.804494 125.755537) (xy 109.901185 125.676185) (xy 109.980537 125.579494) (xy 110.039502 125.46918)
        (xy 110.075812 125.349482) (xy 110.088072 125.225) (xy 110.111928 125.225) (xy 110.124188 125.349482) (xy 110.160498 125.46918)
        (xy 110.219463 125.579494) (xy 110.298815 125.676185) (xy 110.395506 125.755537) (xy 110.50582 125.814502) (xy 110.625518 125.850812)
        (xy 110.75 125.863072) (xy 110.76425 125.86) (xy 110.923 125.70125) (xy 110.923 124.827) (xy 110.27375 124.827)
        (xy 110.115 124.98575) (xy 110.111928 125.225) (xy 110.088072 125.225) (xy 110.088072 124.175) (xy 110.075812 124.050518)
        (xy 110.039502 123.93082) (xy 109.980537 123.820506) (xy 109.901185 123.723815) (xy 109.827169 123.663072) (xy 110.372831 123.663072)
      )
    )
    (filled_polygon
      (pts
        (xy 191.198815 123.523815) (xy 191.119463 123.620506) (xy 191.060498 123.73082) (xy 191.024188 123.850518) (xy 191.011928 123.975)
        (xy 191.015 124.21425) (xy 191.17375 124.373) (xy 191.823 124.373) (xy 191.823 124.353) (xy 192.077 124.353)
        (xy 192.077 124.373) (xy 192.097 124.373) (xy 192.097 124.398934) (xy 192.085628 124.5144) (xy 192.085628 124.627)
        (xy 192.077 124.627) (xy 192.077 125.50125) (xy 192.085628 125.509878) (xy 192.085628 125.632) (xy 192.097888 125.756482)
        (xy 192.134198 125.87618) (xy 192.193163 125.986494) (xy 192.272515 126.083185) (xy 192.369206 126.162537) (xy 192.47952 126.221502)
        (xy 192.599218 126.257812) (xy 192.647917 126.262608) (xy 192.568038 126.342487) (xy 192.421939 126.561141) (xy 192.321304 126.804095)
        (xy 192.27 127.062014) (xy 192.27 127.324986) (xy 192.321304 127.582905) (xy 192.421939 127.825859) (xy 192.568038 128.044513)
        (xy 192.701275 128.17775) (xy 192.568038 128.310987) (xy 192.421939 128.529641) (xy 192.321304 128.772595) (xy 192.27 129.030514)
        (xy 192.27 129.293486) (xy 192.321304 129.551405) (xy 192.421939 129.794359) (xy 192.568038 130.013013) (xy 192.588427 130.033402)
        (xy 192.499218 130.042188) (xy 192.392394 130.074593) (xy 191.718645 129.400844) (xy 191.74 129.293486) (xy 191.74 129.030514)
        (xy 191.688696 128.772595) (xy 191.588061 128.529641) (xy 191.441962 128.310987) (xy 191.308725 128.17775) (xy 191.441962 128.044513)
        (xy 191.588061 127.825859) (xy 191.688696 127.582905) (xy 191.74 127.324986) (xy 191.74 127.062014) (xy 191.688696 126.804095)
        (xy 191.588061 126.561141) (xy 191.441962 126.342487) (xy 191.256013 126.156538) (xy 191.037359 126.010439) (xy 190.794405 125.909804)
        (xy 190.536486 125.8585) (xy 190.273514 125.8585) (xy 190.015595 125.909804) (xy 189.772641 126.010439) (xy 189.553987 126.156538)
        (xy 189.368038 126.342487) (xy 189.221939 126.561141) (xy 189.121304 126.804095) (xy 189.07 127.062014) (xy 189.07 127.324986)
        (xy 189.121304 127.582905) (xy 189.221939 127.825859) (xy 189.368038 128.044513) (xy 189.501275 128.17775) (xy 189.368038 128.310987)
        (xy 189.221939 128.529641) (xy 189.121304 128.772595) (xy 189.07 129.030514) (xy 189.07 129.293486) (xy 189.121304 129.551405)
        (xy 189.221939 129.794359) (xy 189.368038 130.013013) (xy 189.553987 130.198962) (xy 189.772641 130.345061) (xy 190.015595 130.445696)
        (xy 190.273514 130.497) (xy 190.536486 130.497) (xy 190.572998 130.489737) (xy 190.575723 130.491974) (xy 190.707753 130.562546)
        (xy 190.740755 130.572557) (xy 190.805127 130.636928) (xy 190.6 130.636928) (xy 190.475518 130.649188) (xy 190.35582 130.685498)
        (xy 190.245506 130.744463) (xy 190.148815 130.823815) (xy 190.069463 130.920506) (xy 190.010498 131.03082) (xy 189.974188 131.150518)
        (xy 189.961928 131.275) (xy 189.961928 132.325) (xy 189.974188 132.449482) (xy 190.010498 132.56918) (xy 190.069463 132.679494)
        (xy 190.148815 132.776185) (xy 190.222831 132.836928) (xy 189.65 132.836928) (xy 189.525518 132.849188) (xy 189.40582 132.885498)
        (xy 189.303856 132.94) (xy 188.76 132.94) (xy 188.76 132.644021) (xy 188.763676 132.606698) (xy 188.76 132.569375)
        (xy 188.76 132.569365) (xy 188.749003 132.457712) (xy 188.705546 132.314451) (xy 188.634974 132.182422) (xy 188.540001 132.066697)
        (xy 188.511003 132.042899) (xy 186.561301 130.093198) (xy 186.561301 123.936102) (xy 187.736201 125.111003) (xy 187.759999 125.140001)
        (xy 187.875724 125.234974) (xy 188.007753 125.305546) (xy 188.151014 125.349003) (xy 188.262667 125.36) (xy 188.262676 125.36)
        (xy 188.299999 125.363676) (xy 188.337322 125.36) (xy 189.209043 125.36) (xy 189.219463 125.379494) (xy 189.298815 125.476185)
        (xy 189.395506 125.555537) (xy 189.50582 125.614502) (xy 189.625518 125.650812) (xy 189.75 125.663072) (xy 190.35 125.663072)
        (xy 190.474482 125.650812) (xy 190.59418 125.614502) (xy 190.704494 125.555537) (xy 190.801185 125.476185) (xy 190.880537 125.379494)
        (xy 190.939502 125.26918) (xy 190.975812 125.149482) (xy 190.988072 125.025) (xy 191.011928 125.025) (xy 191.024188 125.149482)
        (xy 191.060498 125.26918) (xy 191.119463 125.379494) (xy 191.198815 125.476185) (xy 191.295506 125.555537) (xy 191.40582 125.614502)
        (xy 191.525518 125.650812) (xy 191.65 125.663072) (xy 191.66425 125.66) (xy 191.823 125.50125) (xy 191.823 124.627)
        (xy 191.17375 124.627) (xy 191.015 124.78575) (xy 191.011928 125.025) (xy 190.988072 125.025) (xy 190.988072 124.785021)
        (xy 190.999003 124.748986) (xy 191.013677 124.6) (xy 190.999003 124.451014) (xy 190.988072 124.414979) (xy 190.988072 123.975)
        (xy 190.975812 123.850518) (xy 190.939502 123.73082) (xy 190.880537 123.620506) (xy 190.801185 123.523815) (xy 190.727169 123.463072)
        (xy 191.272831 123.463072)
      )
    )
    (filled_polygon
      (pts
        (xy 137.198815 123.623815) (xy 137.119463 123.720506) (xy 137.060498 123.83082) (xy 137.024188 123.950518) (xy 137.011928 124.075)
        (xy 137.015 124.31425) (xy 137.17375 124.473) (xy 137.823 124.473) (xy 137.823 124.453) (xy 138.077 124.453)
        (xy 138.077 124.473) (xy 138.089705 124.473) (xy 138.085628 124.5144) (xy 138.085628 124.727) (xy 138.077 124.727)
        (xy 138.077 125.60125) (xy 138.085628 125.609878) (xy 138.085628 125.632) (xy 138.097888 125.756482) (xy 138.134198 125.87618)
        (xy 138.193163 125.986494) (xy 138.272515 126.083185) (xy 138.369206 126.162537) (xy 138.47952 126.221502) (xy 138.563537 126.246988)
        (xy 138.468038 126.342487) (xy 138.321939 126.561141) (xy 138.221304 126.804095) (xy 138.17 127.062014) (xy 138.17 127.324986)
        (xy 138.221304 127.582905) (xy 138.321939 127.825859) (xy 138.468038 128.044513) (xy 138.601275 128.17775) (xy 138.468038 128.310987)
        (xy 138.321939 128.529641) (xy 138.221304 128.772595) (xy 138.17 129.030514) (xy 138.17 129.293486) (xy 138.221304 129.551405)
        (xy 138.321939 129.794359) (xy 138.468038 130.013013) (xy 138.49768 130.042655) (xy 138.37952 130.078498) (xy 138.325288 130.107486)
        (xy 137.618645 129.400844) (xy 137.64 129.293486) (xy 137.64 129.030514) (xy 137.588696 128.772595) (xy 137.488061 128.529641)
        (xy 137.341962 128.310987) (xy 137.208725 128.17775) (xy 137.341962 128.044513) (xy 137.488061 127.825859) (xy 137.588696 127.582905)
        (xy 137.64 127.324986) (xy 137.64 127.062014) (xy 137.588696 126.804095) (xy 137.488061 126.561141) (xy 137.341962 126.342487)
        (xy 137.156013 126.156538) (xy 136.937359 126.010439) (xy 136.694405 125.909804) (xy 136.436486 125.8585) (xy 136.173514 125.8585)
        (xy 135.915595 125.909804) (xy 135.672641 126.010439) (xy 135.453987 126.156538) (xy 135.268038 126.342487) (xy 135.121939 126.561141)
        (xy 135.021304 126.804095) (xy 134.97 127.062014) (xy 134.97 127.324986) (xy 135.021304 127.582905) (xy 135.121939 127.825859)
        (xy 135.268038 128.044513) (xy 135.401275 128.17775) (xy 135.268038 128.310987) (xy 135.121939 128.529641) (xy 135.021304 128.772595)
        (xy 134.97 129.030514) (xy 134.97 129.293486) (xy 135.021304 129.551405) (xy 135.121939 129.794359) (xy 135.268038 130.013013)
        (xy 135.453987 130.198962) (xy 135.672641 130.345061) (xy 135.915595 130.445696) (xy 136.173514 130.497) (xy 136.436486 130.497)
        (xy 136.543844 130.475645) (xy 136.605127 130.536928) (xy 136.6 130.536928) (xy 136.475518 130.549188) (xy 136.35582 130.585498)
        (xy 136.245506 130.644463) (xy 136.148815 130.723815) (xy 136.069463 130.820506) (xy 136.010498 130.93082) (xy 135.974188 131.050518)
        (xy 135.961928 131.175) (xy 135.961928 132.225) (xy 135.974188 132.349482) (xy 136.010498 132.46918) (xy 136.069463 132.579494)
        (xy 136.148815 132.676185) (xy 136.222831 132.736928) (xy 135.65 132.736928) (xy 135.525518 132.749188) (xy 135.40582 132.785498)
        (xy 135.295506 132.844463) (xy 135.198815 132.923815) (xy 135.185532 132.94) (xy 134.76 132.94) (xy 134.76 132.644021)
        (xy 134.763676 132.606698) (xy 134.76 132.569375) (xy 134.76 132.569365) (xy 134.749003 132.457712) (xy 134.705546 132.314451)
        (xy 134.634974 132.182422) (xy 134.540001 132.066697) (xy 134.511003 132.042899) (xy 132.561301 130.093198) (xy 132.561301 123.936102)
        (xy 133.736201 125.111003) (xy 133.759999 125.140001) (xy 133.875724 125.234974) (xy 134.007753 125.305546) (xy 134.151014 125.349003)
        (xy 134.262667 125.36) (xy 134.262676 125.36) (xy 134.299999 125.363676) (xy 134.337322 125.36) (xy 135.157713 125.36)
        (xy 135.160498 125.36918) (xy 135.219463 125.479494) (xy 135.298815 125.576185) (xy 135.395506 125.655537) (xy 135.50582 125.714502)
        (xy 135.625518 125.750812) (xy 135.75 125.763072) (xy 136.35 125.763072) (xy 136.474482 125.750812) (xy 136.59418 125.714502)
        (xy 136.704494 125.655537) (xy 136.801185 125.576185) (xy 136.880537 125.479494) (xy 136.939502 125.36918) (xy 136.975812 125.249482)
        (xy 136.988072 125.125) (xy 137.011928 125.125) (xy 137.024188 125.249482) (xy 137.060498 125.36918) (xy 137.119463 125.479494)
        (xy 137.198815 125.576185) (xy 137.295506 125.655537) (xy 137.40582 125.714502) (xy 137.525518 125.750812) (xy 137.65 125.763072)
        (xy 137.66425 125.76) (xy 137.823 125.60125) (xy 137.823 124.727) (xy 137.17375 124.727) (xy 137.015 124.88575)
        (xy 137.011928 125.125) (xy 136.988072 125.125) (xy 136.988072 124.785021) (xy 136.999003 124.748986) (xy 137.013677 124.6)
        (xy 136.999003 124.451014) (xy 136.988072 124.414979) (xy 136.988072 124.075) (xy 136.975812 123.950518) (xy 136.939502 123.83082)
        (xy 136.880537 123.720506) (xy 136.801185 123.623815) (xy 136.727169 123.563072) (xy 137.272831 123.563072)
      )
    )
    (filled_polygon
      (pts
        (xy 119.398815 123.623815) (xy 119.319463 123.720506) (xy 119.260498 123.83082) (xy 119.224188 123.950518) (xy 119.211928 124.075)
        (xy 119.215 124.31425) (xy 119.37375 124.473) (xy 120.023 124.473) (xy 120.023 124.453) (xy 120.191675 124.453)
        (xy 120.185628 124.5144) (xy 120.185628 125.632) (xy 120.197888 125.756482) (xy 120.234198 125.87618) (xy 120.293163 125.986494)
        (xy 120.372515 126.083185) (xy 120.469206 126.162537) (xy 120.57952 126.221502) (xy 120.699218 126.257812) (xy 120.747917 126.262608)
        (xy 120.568038 126.442487) (xy 120.421939 126.661141) (xy 120.321304 126.904095) (xy 120.27 127.162014) (xy 120.27 127.424986)
        (xy 120.321304 127.682905) (xy 120.421939 127.925859) (xy 120.568038 128.144513) (xy 120.701275 128.27775) (xy 120.568038 128.410987)
        (xy 120.421939 128.629641) (xy 120.321304 128.872595) (xy 120.27 129.130514) (xy 120.27 129.393486) (xy 120.321304 129.651405)
        (xy 120.421939 129.894359) (xy 120.519387 130.040202) (xy 120.499218 130.042188) (xy 120.37952 130.078498) (xy 120.325288 130.107486)
        (xy 119.718645 129.500844) (xy 119.74 129.393486) (xy 119.74 129.130514) (xy 119.688696 128.872595) (xy 119.588061 128.629641)
        (xy 119.441962 128.410987) (xy 119.308725 128.27775) (xy 119.441962 128.144513) (xy 119.588061 127.925859) (xy 119.688696 127.682905)
        (xy 119.74 127.424986) (xy 119.74 127.162014) (xy 119.688696 126.904095) (xy 119.588061 126.661141) (xy 119.441962 126.442487)
        (xy 119.256013 126.256538) (xy 119.037359 126.110439) (xy 118.794405 126.009804) (xy 118.536486 125.9585) (xy 118.273514 125.9585)
        (xy 118.015595 126.009804) (xy 117.772641 126.110439) (xy 117.553987 126.256538) (xy 117.368038 126.442487) (xy 117.221939 126.661141)
        (xy 117.121304 126.904095) (xy 117.07 127.162014) (xy 117.07 127.424986) (xy 117.121304 127.682905) (xy 117.221939 127.925859)
        (xy 117.368038 128.144513) (xy 117.501275 128.27775) (xy 117.368038 128.410987) (xy 117.221939 128.629641) (xy 117.121304 128.872595)
        (xy 117.07 129.130514) (xy 117.07 129.393486) (xy 117.121304 129.651405) (xy 117.221939 129.894359) (xy 117.368038 130.113013)
        (xy 117.553987 130.298962) (xy 117.772641 130.445061) (xy 118.015595 130.545696) (xy 118.200649 130.582506) (xy 118.169463 130.620506)
        (xy 118.110498 130.73082) (xy 118.074188 130.850518) (xy 118.061928 130.975) (xy 118.061928 132.025) (xy 118.074188 132.149482)
        (xy 118.110498 132.26918) (xy 118.169463 132.379494) (xy 118.248815 132.476185) (xy 118.322831 132.536928) (xy 117.75 132.536928)
        (xy 117.625518 132.549188) (xy 117.50582 132.585498) (xy 117.395506 132.644463) (xy 117.298815 132.723815) (xy 117.219463 132.820506)
        (xy 117.160498 132.93082) (xy 117.157713 132.94) (xy 116.76 132.94) (xy 116.76 132.644021) (xy 116.763676 132.606698)
        (xy 116.76 132.569375) (xy 116.76 132.569365) (xy 116.749003 132.457712) (xy 116.705546 132.314451) (xy 116.634974 132.182422)
        (xy 116.540001 132.066697) (xy 116.511003 132.042899) (xy 114.561301 130.093198) (xy 114.561301 123.936102) (xy 115.736201 125.111003)
        (xy 115.759999 125.140001) (xy 115.875724 125.234974) (xy 116.007753 125.305546) (xy 116.151014 125.349003) (xy 116.262667 125.36)
        (xy 116.262676 125.36) (xy 116.299999 125.363676) (xy 116.337322 125.36) (xy 117.357713 125.36) (xy 117.360498 125.36918)
        (xy 117.419463 125.479494) (xy 117.498815 125.576185) (xy 117.595506 125.655537) (xy 117.70582 125.714502) (xy 117.825518 125.750812)
        (xy 117.95 125.763072) (xy 118.55 125.763072) (xy 118.674482 125.750812) (xy 118.79418 125.714502) (xy 118.904494 125.655537)
        (xy 119.001185 125.576185) (xy 119.080537 125.479494) (xy 119.139502 125.36918) (xy 119.175812 125.249482) (xy 119.188072 125.125)
        (xy 119.211928 125.125) (xy 119.224188 125.249482) (xy 119.260498 125.36918) (xy 119.319463 125.479494) (xy 119.398815 125.576185)
        (xy 119.495506 125.655537) (xy 119.60582 125.714502) (xy 119.725518 125.750812) (xy 119.85 125.763072) (xy 119.86425 125.76)
        (xy 120.023 125.60125) (xy 120.023 124.727) (xy 119.37375 124.727) (xy 119.215 124.88575) (xy 119.211928 125.125)
        (xy 119.188072 125.125) (xy 119.188072 124.075) (xy 119.175812 123.950518) (xy 119.139502 123.83082) (xy 119.080537 123.720506)
        (xy 119.001185 123.623815) (xy 118.927169 123.563072) (xy 119.472831 123.563072)
      )
    )
    (filled_polygon
      (pts
        (xy 128.298815 123.823815) (xy 128.219463 123.920506) (xy 128.160498 124.03082) (xy 128.124188 124.150518) (xy 128.111928 124.275)
        (xy 128.115 124.51425) (xy 128.27375 124.673) (xy 128.923 124.673) (xy 128.923 124.653) (xy 129.085628 124.653)
        (xy 129.085628 125.732) (xy 129.097888 125.856482) (xy 129.134198 125.97618) (xy 129.193163 126.086494) (xy 129.272515 126.183185)
        (xy 129.369206 126.262537) (xy 129.47952 126.321502) (xy 129.563537 126.346988) (xy 129.468038 126.442487) (xy 129.321939 126.661141)
        (xy 129.221304 126.904095) (xy 129.17 127.162014) (xy 129.17 127.424986) (xy 129.221304 127.682905) (xy 129.321939 127.925859)
        (xy 129.468038 128.144513) (xy 129.601275 128.27775) (xy 129.468038 128.410987) (xy 129.321939 128.629641) (xy 129.221304 128.872595)
        (xy 129.17 129.130514) (xy 129.17 129.393486) (xy 129.221304 129.651405) (xy 129.321939 129.894359) (xy 129.440872 130.072356)
        (xy 129.369206 130.110663) (xy 129.291904 130.174103) (xy 128.815556 129.697754) (xy 128.805545 129.664753) (xy 128.734973 129.532723)
        (xy 128.663799 129.445996) (xy 128.635236 129.417434) (xy 128.64 129.393486) (xy 128.64 129.130514) (xy 128.588696 128.872595)
        (xy 128.488061 128.629641) (xy 128.341962 128.410987) (xy 128.208725 128.27775) (xy 128.341962 128.144513) (xy 128.488061 127.925859)
        (xy 128.588696 127.682905) (xy 128.64 127.424986) (xy 128.64 127.162014) (xy 128.588696 126.904095) (xy 128.488061 126.661141)
        (xy 128.341962 126.442487) (xy 128.156013 126.256538) (xy 127.937359 126.110439) (xy 127.694405 126.009804) (xy 127.456334 125.962448)
        (xy 127.574482 125.950812) (xy 127.69418 125.914502) (xy 127.804494 125.855537) (xy 127.901185 125.776185) (xy 127.980537 125.679494)
        (xy 128.039502 125.56918) (xy 128.075812 125.449482) (xy 128.088072 125.325) (xy 128.111928 125.325) (xy 128.124188 125.449482)
        (xy 128.160498 125.56918) (xy 128.219463 125.679494) (xy 128.298815 125.776185) (xy 128.395506 125.855537) (xy 128.50582 125.914502)
        (xy 128.625518 125.950812) (xy 128.75 125.963072) (xy 128.76425 125.96) (xy 128.923 125.80125) (xy 128.923 124.927)
        (xy 128.27375 124.927) (xy 128.115 125.08575) (xy 128.111928 125.325) (xy 128.088072 125.325) (xy 128.088072 124.275)
        (xy 128.075812 124.150518) (xy 128.039502 124.03082) (xy 127.980537 123.920506) (xy 127.901185 123.823815) (xy 127.827169 123.763072)
        (xy 128.372831 123.763072)
      )
    )
    (filled_polygon
      (pts
        (xy 209.198815 123.723815) (xy 209.119463 123.820506) (xy 209.060498 123.93082) (xy 209.024188 124.050518) (xy 209.011928 124.175)
        (xy 209.015 124.41425) (xy 209.17375 124.573) (xy 209.823 124.573) (xy 209.823 124.553) (xy 210.077 124.553)
        (xy 210.077 124.573) (xy 210.097 124.573) (xy 210.097 124.598934) (xy 210.085628 124.7144) (xy 210.085628 124.827)
        (xy 210.077 124.827) (xy 210.077 125.70125) (xy 210.085628 125.709878) (xy 210.085628 125.832) (xy 210.097888 125.956482)
        (xy 210.134198 126.07618) (xy 210.193163 126.186494) (xy 210.272515 126.283185) (xy 210.369206 126.362537) (xy 210.432158 126.396186)
        (xy 210.321939 126.561141) (xy 210.221304 126.804095) (xy 210.17 127.062014) (xy 210.17 127.324986) (xy 210.221304 127.582905)
        (xy 210.321939 127.825859) (xy 210.468038 128.044513) (xy 210.601275 128.17775) (xy 210.468038 128.310987) (xy 210.321939 128.529641)
        (xy 210.221304 128.772595) (xy 210.17 129.030514) (xy 210.17 129.293486) (xy 210.221304 129.551405) (xy 210.321939 129.794359)
        (xy 210.468038 130.013013) (xy 210.584953 130.129928) (xy 210.5237 130.129928) (xy 210.399218 130.142188) (xy 210.36912 130.151318)
        (xy 209.618645 129.400844) (xy 209.64 129.293486) (xy 209.64 129.030514) (xy 209.588696 128.772595) (xy 209.488061 128.529641)
        (xy 209.341962 128.310987) (xy 209.208725 128.17775) (xy 209.341962 128.044513) (xy 209.488061 127.825859) (xy 209.588696 127.582905)
        (xy 209.64 127.324986) (xy 209.64 127.062014) (xy 209.588696 126.804095) (xy 209.488061 126.561141) (xy 209.341962 126.342487)
        (xy 209.156013 126.156538) (xy 208.937359 126.010439) (xy 208.694405 125.909804) (xy 208.436486 125.8585) (xy 208.396422 125.8585)
        (xy 208.474482 125.850812) (xy 208.59418 125.814502) (xy 208.704494 125.755537) (xy 208.801185 125.676185) (xy 208.880537 125.579494)
        (xy 208.939502 125.46918) (xy 208.975812 125.349482) (xy 208.988072 125.225) (xy 209.011928 125.225) (xy 209.024188 125.349482)
        (xy 209.060498 125.46918) (xy 209.119463 125.579494) (xy 209.198815 125.676185) (xy 209.295506 125.755537) (xy 209.40582 125.814502)
        (xy 209.525518 125.850812) (xy 209.65 125.863072) (xy 209.66425 125.86) (xy 209.823 125.70125) (xy 209.823 124.827)
        (xy 209.17375 124.827) (xy 209.015 124.98575) (xy 209.011928 125.225) (xy 208.988072 125.225) (xy 208.988072 124.785021)
        (xy 208.999003 124.748986) (xy 209.013677 124.6) (xy 208.999003 124.451014) (xy 208.988072 124.414979) (xy 208.988072 124.175)
        (xy 208.975812 124.050518) (xy 208.939502 123.93082) (xy 208.880537 123.820506) (xy 208.801185 123.723815) (xy 208.727169 123.663072)
        (xy 209.272831 123.663072)
      )
    )
    (filled_polygon
      (pts
        (xy 155.977 124.673) (xy 155.989705 124.673) (xy 155.985628 124.7144) (xy 155.985628 124.927) (xy 155.977 124.927)
        (xy 155.977 125.80125) (xy 155.985628 125.809878) (xy 155.985628 125.832) (xy 155.997888 125.956482) (xy 156.034198 126.07618)
        (xy 156.093163 126.186494) (xy 156.172515 126.283185) (xy 156.269206 126.362537) (xy 156.37952 126.421502) (xy 156.492369 126.455734)
        (xy 156.421939 126.561141) (xy 156.321304 126.804095) (xy 156.27 127.062014) (xy 156.27 127.324986) (xy 156.321304 127.582905)
        (xy 156.421939 127.825859) (xy 156.568038 128.044513) (xy 156.701275 128.17775) (xy 156.568038 128.310987) (xy 156.421939 128.529641)
        (xy 156.321304 128.772595) (xy 156.27 129.030514) (xy 156.27 129.293486) (xy 156.321304 129.551405) (xy 156.421939 129.794359)
        (xy 156.568038 130.013013) (xy 156.658153 130.103128) (xy 156.6237 130.103128) (xy 156.499218 130.115388) (xy 156.448557 130.130756)
        (xy 155.718645 129.400844) (xy 155.74 129.293486) (xy 155.74 129.030514) (xy 155.688696 128.772595) (xy 155.588061 128.529641)
        (xy 155.441962 128.310987) (xy 155.308725 128.17775) (xy 155.441962 128.044513) (xy 155.588061 127.825859) (xy 155.688696 127.582905)
        (xy 155.74 127.324986) (xy 155.74 127.062014) (xy 155.688696 126.804095) (xy 155.588061 126.561141) (xy 155.441962 126.342487)
        (xy 155.256013 126.156538) (xy 155.037359 126.010439) (xy 154.794405 125.909804) (xy 154.58201 125.867555) (xy 154.604494 125.855537)
        (xy 154.701185 125.776185) (xy 154.780537 125.679494) (xy 154.839502 125.56918) (xy 154.875812 125.449482) (xy 154.888072 125.325)
        (xy 154.888072 125.01848) (xy 154.936969 124.927002) (xy 155.073748 124.927002) (xy 154.915 125.08575) (xy 154.911928 125.325)
        (xy 154.924188 125.449482) (xy 154.960498 125.56918) (xy 155.019463 125.679494) (xy 155.098815 125.776185) (xy 155.195506 125.855537)
        (xy 155.30582 125.914502) (xy 155.425518 125.950812) (xy 155.55 125.963072) (xy 155.56425 125.96) (xy 155.723 125.80125)
        (xy 155.723 124.927) (xy 155.703 124.927) (xy 155.703 124.673) (xy 155.723 124.673) (xy 155.723 124.653)
        (xy 155.977 124.653)
      )
    )
    (filled_polygon
      (pts
        (xy 164.198815 123.723815) (xy 164.119463 123.820506) (xy 164.060498 123.93082) (xy 164.024188 124.050518) (xy 164.011928 124.175)
        (xy 164.015 124.41425) (xy 164.17375 124.573) (xy 164.823 124.573) (xy 164.823 124.553) (xy 165.077 124.553)
        (xy 165.077 124.573) (xy 165.085628 124.573) (xy 165.085628 124.827) (xy 165.077 124.827) (xy 165.077 125.70125)
        (xy 165.094136 125.718386) (xy 165.097888 125.756482) (xy 165.134198 125.87618) (xy 165.193163 125.986494) (xy 165.272515 126.083185)
        (xy 165.369206 126.162537) (xy 165.47952 126.221502) (xy 165.599218 126.257812) (xy 165.647917 126.262608) (xy 165.568038 126.342487)
        (xy 165.421939 126.561141) (xy 165.321304 126.804095) (xy 165.27 127.062014) (xy 165.27 127.324986) (xy 165.321304 127.582905)
        (xy 165.421939 127.825859) (xy 165.568038 128.044513) (xy 165.701275 128.17775) (xy 165.568038 128.310987) (xy 165.421939 128.529641)
        (xy 165.321304 128.772595) (xy 165.27 129.030514) (xy 165.27 129.293486) (xy 165.321304 129.551405) (xy 165.421939 129.794359)
        (xy 165.568038 130.013013) (xy 165.59768 130.042655) (xy 165.47952 130.078498) (xy 165.425288 130.107486) (xy 164.718645 129.400844)
        (xy 164.74 129.293486) (xy 164.74 129.030514) (xy 164.688696 128.772595) (xy 164.588061 128.529641) (xy 164.441962 128.310987)
        (xy 164.308725 128.17775) (xy 164.441962 128.044513) (xy 164.588061 127.825859) (xy 164.688696 127.582905) (xy 164.74 127.324986)
        (xy 164.74 127.062014) (xy 164.688696 126.804095) (xy 164.588061 126.561141) (xy 164.441962 126.342487) (xy 164.256013 126.156538)
        (xy 164.037359 126.010439) (xy 163.794405 125.909804) (xy 163.536486 125.8585) (xy 163.396422 125.8585) (xy 163.474482 125.850812)
        (xy 163.59418 125.814502) (xy 163.704494 125.755537) (xy 163.801185 125.676185) (xy 163.880537 125.579494) (xy 163.939502 125.46918)
        (xy 163.975812 125.349482) (xy 163.988072 125.225) (xy 164.011928 125.225) (xy 164.024188 125.349482) (xy 164.060498 125.46918)
        (xy 164.119463 125.579494) (xy 164.198815 125.676185) (xy 164.295506 125.755537) (xy 164.40582 125.814502) (xy 164.525518 125.850812)
        (xy 164.65 125.863072) (xy 164.66425 125.86) (xy 164.823 125.70125) (xy 164.823 124.827) (xy 164.17375 124.827)
        (xy 164.015 124.98575) (xy 164.011928 125.225) (xy 163.988072 125.225) (xy 163.988072 124.785021) (xy 163.999003 124.748986)
        (xy 164.013677 124.6) (xy 163.999003 124.451014) (xy 163.988072 124.414979) (xy 163.988072 124.175) (xy 163.975812 124.050518)
        (xy 163.939502 123.93082) (xy 163.880537 123.820506) (xy 163.801185 123.723815) (xy 163.727169 123.663072) (xy 164.272831 123.663072)
      )
    )
    (filled_polygon
      (pts
        (xy 173.198815 123.723815) (xy 173.119463 123.820506) (xy 173.060498 123.93082) (xy 173.024188 124.050518) (xy 173.011928 124.175)
        (xy 173.015 124.41425) (xy 173.17375 124.573) (xy 173.823 124.573) (xy 173.823 124.553) (xy 174.077 124.553)
        (xy 174.077 124.573) (xy 174.085628 124.573) (xy 174.085628 124.827) (xy 174.077 124.827) (xy 174.077 125.70125)
        (xy 174.094136 125.718386) (xy 174.097888 125.756482) (xy 174.134198 125.87618) (xy 174.193163 125.986494) (xy 174.272515 126.083185)
        (xy 174.369206 126.162537) (xy 174.47952 126.221502) (xy 174.563537 126.246988) (xy 174.468038 126.342487) (xy 174.321939 126.561141)
        (xy 174.221304 126.804095) (xy 174.17 127.062014) (xy 174.17 127.324986) (xy 174.221304 127.582905) (xy 174.321939 127.825859)
        (xy 174.468038 128.044513) (xy 174.601275 128.17775) (xy 174.468038 128.310987) (xy 174.321939 128.529641) (xy 174.221304 128.772595)
        (xy 174.17 129.030514) (xy 174.17 129.293486) (xy 174.221304 129.551405) (xy 174.321939 129.794359) (xy 174.468038 130.013013)
        (xy 174.49768 130.042655) (xy 174.37952 130.078498) (xy 174.325288 130.107486) (xy 173.618645 129.400844) (xy 173.64 129.293486)
        (xy 173.64 129.030514) (xy 173.588696 128.772595) (xy 173.488061 128.529641) (xy 173.341962 128.310987) (xy 173.208725 128.17775)
        (xy 173.341962 128.044513) (xy 173.488061 127.825859) (xy 173.588696 127.582905) (xy 173.64 127.324986) (xy 173.64 127.062014)
        (xy 173.588696 126.804095) (xy 173.488061 126.561141) (xy 173.341962 126.342487) (xy 173.156013 126.156538) (xy 172.937359 126.010439)
        (xy 172.694405 125.909804) (xy 172.436486 125.8585) (xy 172.396422 125.8585) (xy 172.474482 125.850812) (xy 172.59418 125.814502)
        (xy 172.704494 125.755537) (xy 172.801185 125.676185) (xy 172.880537 125.579494) (xy 172.939502 125.46918) (xy 172.975812 125.349482)
        (xy 172.988072 125.225) (xy 173.011928 125.225) (xy 173.024188 125.349482) (xy 173.060498 125.46918) (xy 173.119463 125.579494)
        (xy 173.198815 125.676185) (xy 173.295506 125.755537) (xy 173.40582 125.814502) (xy 173.525518 125.850812) (xy 173.65 125.863072)
        (xy 173.66425 125.86) (xy 173.823 125.70125) (xy 173.823 124.827) (xy 173.17375 124.827) (xy 173.015 124.98575)
        (xy 173.011928 125.225) (xy 172.988072 125.225) (xy 172.988072 124.785021) (xy 172.999003 124.748986) (xy 173.013677 124.6)
        (xy 172.999003 124.451014) (xy 172.988072 124.414979) (xy 172.988072 124.175) (xy 172.975812 124.050518) (xy 172.939502 123.93082)
        (xy 172.880537 123.820506) (xy 172.801185 123.723815) (xy 172.727169 123.663072) (xy 173.272831 123.663072)
      )
    )
    (filled_polygon
      (pts
        (xy 182.977 124.573) (xy 182.985628 124.573) (xy 182.985628 124.827) (xy 182.977 124.827) (xy 182.977 125.70125)
        (xy 182.994136 125.718386) (xy 182.997888 125.756482) (xy 183.034198 125.87618) (xy 183.093163 125.986494) (xy 183.172515 126.083185)
        (xy 183.269206 126.162537) (xy 183.37952 126.221502) (xy 183.499218 126.257812) (xy 183.6237 126.270072) (xy 183.640453 126.270072)
        (xy 183.568038 126.342487) (xy 183.421939 126.561141) (xy 183.321304 126.804095) (xy 183.27 127.062014) (xy 183.27 127.324986)
        (xy 183.321304 127.582905) (xy 183.421939 127.825859) (xy 183.568038 128.044513) (xy 183.701275 128.17775) (xy 183.568038 128.310987)
        (xy 183.421939 128.529641) (xy 183.321304 128.772595) (xy 183.27 129.030514) (xy 183.27 129.293486) (xy 183.321304 129.551405)
        (xy 183.421939 129.794359) (xy 183.568038 130.013013) (xy 183.59768 130.042655) (xy 183.47952 130.078498) (xy 183.425288 130.107486)
        (xy 182.718645 129.400844) (xy 182.74 129.293486) (xy 182.74 129.030514) (xy 182.688696 128.772595) (xy 182.588061 128.529641)
        (xy 182.441962 128.310987) (xy 182.308725 128.17775) (xy 182.441962 128.044513) (xy 182.588061 127.825859) (xy 182.688696 127.582905)
        (xy 182.74 127.324986) (xy 182.74 127.062014) (xy 182.688696 126.804095) (xy 182.588061 126.561141) (xy 182.441962 126.342487)
        (xy 182.256013 126.156538) (xy 182.037359 126.010439) (xy 181.794405 125.909804) (xy 181.536486 125.8585) (xy 181.296422 125.8585)
        (xy 181.374482 125.850812) (xy 181.49418 125.814502) (xy 181.604494 125.755537) (xy 181.701185 125.676185) (xy 181.780537 125.579494)
        (xy 181.839502 125.46918) (xy 181.875812 125.349482) (xy 181.888072 125.225) (xy 181.888072 125.01848) (xy 181.955546 124.892247)
        (xy 181.975338 124.827002) (xy 182.073748 124.827002) (xy 181.915 124.98575) (xy 181.911928 125.225) (xy 181.924188 125.349482)
        (xy 181.960498 125.46918) (xy 182.019463 125.579494) (xy 182.098815 125.676185) (xy 182.195506 125.755537) (xy 182.30582 125.814502)
        (xy 182.425518 125.850812) (xy 182.55 125.863072) (xy 182.56425 125.86) (xy 182.723 125.70125) (xy 182.723 124.827)
        (xy 182.703 124.827) (xy 182.703 124.573) (xy 182.723 124.573) (xy 182.723 124.553) (xy 182.977 124.553)
      )
    )
    (filled_polygon
      (pts
        (xy 146.977 124.573) (xy 146.997 124.573) (xy 146.997 124.827) (xy 146.977 124.827) (xy 146.977 125.70125)
        (xy 147.085628 125.809878) (xy 147.085628 125.832) (xy 147.097888 125.956482) (xy 147.134198 126.07618) (xy 147.193163 126.186494)
        (xy 147.272515 126.283185) (xy 147.369206 126.362537) (xy 147.47952 126.421502) (xy 147.509222 126.430512) (xy 147.421939 126.561141)
        (xy 147.321304 126.804095) (xy 147.27 127.062014) (xy 147.27 127.324986) (xy 147.321304 127.582905) (xy 147.421939 127.825859)
        (xy 147.568038 128.044513) (xy 147.701275 128.17775) (xy 147.568038 128.310987) (xy 147.421939 128.529641) (xy 147.321304 128.772595)
        (xy 147.27 129.030514) (xy 147.27 129.293486) (xy 147.321304 129.551405) (xy 147.421939 129.794359) (xy 147.568038 130.013013)
        (xy 147.59768 130.042655) (xy 147.47952 130.078498) (xy 147.425288 130.107486) (xy 146.718645 129.400844) (xy 146.74 129.293486)
        (xy 146.74 129.030514) (xy 146.688696 128.772595) (xy 146.588061 128.529641) (xy 146.441962 128.310987) (xy 146.308725 128.17775)
        (xy 146.441962 128.044513) (xy 146.588061 127.825859) (xy 146.688696 127.582905) (xy 146.74 127.324986) (xy 146.74 127.062014)
        (xy 146.688696 126.804095) (xy 146.588061 126.561141) (xy 146.441962 126.342487) (xy 146.256013 126.156538) (xy 146.037359 126.010439)
        (xy 145.794405 125.909804) (xy 145.536486 125.8585) (xy 145.296422 125.8585) (xy 145.374482 125.850812) (xy 145.49418 125.814502)
        (xy 145.604494 125.755537) (xy 145.701185 125.676185) (xy 145.780537 125.579494) (xy 145.839502 125.46918) (xy 145.875812 125.349482)
        (xy 145.888072 125.225) (xy 145.888072 125.01848) (xy 145.955546 124.892247) (xy 145.975338 124.827002) (xy 146.073748 124.827002)
        (xy 145.915 124.98575) (xy 145.911928 125.225) (xy 145.924188 125.349482) (xy 145.960498 125.46918) (xy 146.019463 125.579494)
        (xy 146.098815 125.676185) (xy 146.195506 125.755537) (xy 146.30582 125.814502) (xy 146.425518 125.850812) (xy 146.55 125.863072)
        (xy 146.56425 125.86) (xy 146.723 125.70125) (xy 146.723 124.827) (xy 146.703 124.827) (xy 146.703 124.573)
        (xy 146.723 124.573) (xy 146.723 124.553) (xy 146.977 124.553)
      )
    )
    (filled_polygon
      (pts
        (xy 200.198815 123.823815) (xy 200.119463 123.920506) (xy 200.060498 124.03082) (xy 200.024188 124.150518) (xy 200.011928 124.275)
        (xy 200.015 124.51425) (xy 200.17375 124.673) (xy 200.823 124.673) (xy 200.823 124.653) (xy 201.077 124.653)
        (xy 201.077 124.673) (xy 201.089705 124.673) (xy 201.085628 124.7144) (xy 201.085628 124.927) (xy 201.077 124.927)
        (xy 201.077 125.80125) (xy 201.085628 125.809878) (xy 201.085628 125.832) (xy 201.097888 125.956482) (xy 201.134198 126.07618)
        (xy 201.193163 126.186494) (xy 201.272515 126.283185) (xy 201.369206 126.362537) (xy 201.47952 126.421502) (xy 201.509222 126.430512)
        (xy 201.421939 126.561141) (xy 201.321304 126.804095) (xy 201.27 127.062014) (xy 201.27 127.324986) (xy 201.321304 127.582905)
        (xy 201.421939 127.825859) (xy 201.568038 128.044513) (xy 201.701275 128.17775) (xy 201.568038 128.310987) (xy 201.421939 128.529641)
        (xy 201.321304 128.772595) (xy 201.27 129.030514) (xy 201.27 129.293486) (xy 201.321304 129.551405) (xy 201.421939 129.794359)
        (xy 201.568038 130.013013) (xy 201.59768 130.042655) (xy 201.47952 130.078498) (xy 201.425288 130.107486) (xy 200.718645 129.400844)
        (xy 200.74 129.293486) (xy 200.74 129.030514) (xy 200.688696 128.772595) (xy 200.588061 128.529641) (xy 200.441962 128.310987)
        (xy 200.308725 128.17775) (xy 200.441962 128.044513) (xy 200.588061 127.825859) (xy 200.688696 127.582905) (xy 200.74 127.324986)
        (xy 200.74 127.062014) (xy 200.688696 126.804095) (xy 200.588061 126.561141) (xy 200.441962 126.342487) (xy 200.256013 126.156538)
        (xy 200.037359 126.010439) (xy 199.794405 125.909804) (xy 199.654889 125.882052) (xy 199.704494 125.855537) (xy 199.801185 125.776185)
        (xy 199.880537 125.679494) (xy 199.939502 125.56918) (xy 199.975812 125.449482) (xy 199.988072 125.325) (xy 200.011928 125.325)
        (xy 200.024188 125.449482) (xy 200.060498 125.56918) (xy 200.119463 125.679494) (xy 200.198815 125.776185) (xy 200.295506 125.855537)
        (xy 200.40582 125.914502) (xy 200.525518 125.950812) (xy 200.65 125.963072) (xy 200.66425 125.96) (xy 200.823 125.80125)
        (xy 200.823 124.927) (xy 200.17375 124.927) (xy 200.015 125.08575) (xy 200.011928 125.325) (xy 199.988072 125.325)
        (xy 199.988072 124.785021) (xy 199.999003 124.748986) (xy 200.013677 124.6) (xy 199.999003 124.451014) (xy 199.988072 124.414979)
        (xy 199.988072 124.275) (xy 199.975812 124.150518) (xy 199.939502 124.03082) (xy 199.880537 123.920506) (xy 199.801185 123.823815)
        (xy 199.727169 123.763072) (xy 200.272831 123.763072)
      )
    )
    (filled_polygon
      (pts
        (xy 199.998815 114.923815) (xy 199.919463 115.020506) (xy 199.860498 115.13082) (xy 199.824188 115.250518) (xy 199.811928 115.375)
        (xy 199.815 115.61425) (xy 199.97375 115.773) (xy 200.623 115.773) (xy 200.623 115.753) (xy 200.877 115.753)
        (xy 200.877 115.773) (xy 200.897 115.773) (xy 200.897 115.798934) (xy 200.885628 115.9144) (xy 200.885628 116.027)
        (xy 200.877 116.027) (xy 200.877 116.90125) (xy 200.885628 116.909878) (xy 200.885628 117.032) (xy 200.897888 117.156482)
        (xy 200.934198 117.27618) (xy 200.993163 117.386494) (xy 201.072515 117.483185) (xy 201.169206 117.562537) (xy 201.27952 117.621502)
        (xy 201.294992 117.626196) (xy 201.221304 117.804095) (xy 201.17 118.062014) (xy 201.17 118.324986) (xy 201.221304 118.582905)
        (xy 201.321939 118.825859) (xy 201.468038 119.044513) (xy 201.601275 119.17775) (xy 201.468038 119.310987) (xy 201.321939 119.529641)
        (xy 201.221304 119.772595) (xy 201.17 120.030514) (xy 201.17 120.293486) (xy 201.221304 120.551405) (xy 201.321939 120.794359)
        (xy 201.468038 121.013013) (xy 201.59768 121.142655) (xy 201.47952 121.178498) (xy 201.425288 121.207486) (xy 200.618645 120.400844)
        (xy 200.64 120.293486) (xy 200.64 120.030514) (xy 200.588696 119.772595) (xy 200.488061 119.529641) (xy 200.341962 119.310987)
        (xy 200.208725 119.17775) (xy 200.341962 119.044513) (xy 200.488061 118.825859) (xy 200.588696 118.582905) (xy 200.64 118.324986)
        (xy 200.64 118.062014) (xy 200.588696 117.804095) (xy 200.488061 117.561141) (xy 200.341962 117.342487) (xy 200.156013 117.156538)
        (xy 199.937359 117.010439) (xy 199.694405 116.909804) (xy 199.586399 116.88832) (xy 199.601185 116.876185) (xy 199.680537 116.779494)
        (xy 199.739502 116.66918) (xy 199.775812 116.549482) (xy 199.788072 116.425) (xy 199.811928 116.425) (xy 199.824188 116.549482)
        (xy 199.860498 116.66918) (xy 199.919463 116.779494) (xy 199.998815 116.876185) (xy 200.095506 116.955537) (xy 200.20582 117.014502)
        (xy 200.325518 117.050812) (xy 200.45 117.063072) (xy 200.46425 117.06) (xy 200.623 116.90125) (xy 200.623 116.027)
        (xy 199.97375 116.027) (xy 199.815 116.18575) (xy 199.811928 116.425) (xy 199.788072 116.425) (xy 199.788072 115.375)
        (xy 199.775812 115.250518) (xy 199.739502 115.13082) (xy 199.680537 115.020506) (xy 199.601185 114.923815) (xy 199.527169 114.863072)
        (xy 200.072831 114.863072)
      )
    )
    (filled_polygon
      (pts
        (xy 146.098815 114.923815) (xy 146.019463 115.020506) (xy 145.960498 115.13082) (xy 145.924188 115.250518) (xy 145.911928 115.375)
        (xy 145.915 115.61425) (xy 146.07375 115.773) (xy 146.723 115.773) (xy 146.723 115.753) (xy 146.977 115.753)
        (xy 146.977 115.773) (xy 146.985628 115.773) (xy 146.985628 116.027) (xy 146.977 116.027) (xy 146.977 116.90125)
        (xy 146.994136 116.918386) (xy 146.997888 116.956482) (xy 147.034198 117.07618) (xy 147.093163 117.186494) (xy 147.172515 117.283185)
        (xy 147.269206 117.362537) (xy 147.37952 117.421502) (xy 147.409222 117.430512) (xy 147.321939 117.561141) (xy 147.221304 117.804095)
        (xy 147.17 118.062014) (xy 147.17 118.324986) (xy 147.221304 118.582905) (xy 147.321939 118.825859) (xy 147.468038 119.044513)
        (xy 147.601275 119.17775) (xy 147.468038 119.310987) (xy 147.321939 119.529641) (xy 147.221304 119.772595) (xy 147.17 120.030514)
        (xy 147.17 120.293486) (xy 147.221304 120.551405) (xy 147.321939 120.794359) (xy 147.468038 121.013013) (xy 147.59768 121.142655)
        (xy 147.47952 121.178498) (xy 147.425288 121.207486) (xy 146.618645 120.400844) (xy 146.64 120.293486) (xy 146.64 120.030514)
        (xy 146.588696 119.772595) (xy 146.488061 119.529641) (xy 146.341962 119.310987) (xy 146.208725 119.17775) (xy 146.341962 119.044513)
        (xy 146.488061 118.825859) (xy 146.588696 118.582905) (xy 146.64 118.324986) (xy 146.64 118.062014) (xy 146.588696 117.804095)
        (xy 146.488061 117.561141) (xy 146.341962 117.342487) (xy 146.156013 117.156538) (xy 145.937359 117.010439) (xy 145.694405 116.909804)
        (xy 145.666889 116.904331) (xy 145.701185 116.876185) (xy 145.780537 116.779494) (xy 145.839502 116.66918) (xy 145.875812 116.549482)
        (xy 145.888072 116.425) (xy 145.911928 116.425) (xy 145.924188 116.549482) (xy 145.960498 116.66918) (xy 146.019463 116.779494)
        (xy 146.098815 116.876185) (xy 146.195506 116.955537) (xy 146.30582 117.014502) (xy 146.425518 117.050812) (xy 146.55 117.063072)
        (xy 146.56425 117.06) (xy 146.723 116.90125) (xy 146.723 116.027) (xy 146.07375 116.027) (xy 145.915 116.18575)
        (xy 145.911928 116.425) (xy 145.888072 116.425) (xy 145.888072 115.375) (xy 145.875812 115.250518) (xy 145.839502 115.13082)
        (xy 145.780537 115.020506) (xy 145.701185 114.923815) (xy 145.627169 114.863072) (xy 146.172831 114.863072)
      )
    )
    (filled_polygon
      (pts
        (xy 110.298815 114.823815) (xy 110.219463 114.920506) (xy 110.160498 115.03082) (xy 110.124188 115.150518) (xy 110.111928 115.275)
        (xy 110.115 115.51425) (xy 110.27375 115.673) (xy 110.923 115.673) (xy 110.923 115.653) (xy 111.091675 115.653)
        (xy 111.085628 115.7144) (xy 111.085628 116.832) (xy 111.097888 116.956482) (xy 111.134198 117.07618) (xy 111.193163 117.186494)
        (xy 111.272515 117.283185) (xy 111.369206 117.362537) (xy 111.47952 117.421502) (xy 111.599218 117.457812) (xy 111.654181 117.463225)
        (xy 111.521939 117.661141) (xy 111.421304 117.904095) (xy 111.37 118.162014) (xy 111.37 118.424986) (xy 111.421304 118.682905)
        (xy 111.521939 118.925859) (xy 111.668038 119.144513) (xy 111.801275 119.27775) (xy 111.668038 119.410987) (xy 111.521939 119.629641)
        (xy 111.421304 119.872595) (xy 111.37 120.130514) (xy 111.37 120.393486) (xy 111.421304 120.651405) (xy 111.521939 120.894359)
        (xy 111.619387 121.040202) (xy 111.599218 121.042188) (xy 111.47952 121.078498) (xy 111.369206 121.137463) (xy 111.340677 121.160876)
        (xy 110.663802 120.484) (xy 110.618645 120.438843) (xy 110.64 120.331486) (xy 110.64 120.068514) (xy 110.588696 119.810595)
        (xy 110.488061 119.567641) (xy 110.341962 119.348987) (xy 110.208725 119.21575) (xy 110.341962 119.082513) (xy 110.488061 118.863859)
        (xy 110.588696 118.620905) (xy 110.64 118.362986) (xy 110.64 118.100014) (xy 110.588696 117.842095) (xy 110.488061 117.599141)
        (xy 110.341962 117.380487) (xy 110.156013 117.194538) (xy 109.937359 117.048439) (xy 109.694405 116.947804) (xy 109.627965 116.934588)
        (xy 109.69418 116.914502) (xy 109.804494 116.855537) (xy 109.901185 116.776185) (xy 109.980537 116.679494) (xy 110.039502 116.56918)
        (xy 110.075812 116.449482) (xy 110.088072 116.325) (xy 110.111928 116.325) (xy 110.124188 116.449482) (xy 110.160498 116.56918)
        (xy 110.219463 116.679494) (xy 110.298815 116.776185) (xy 110.395506 116.855537) (xy 110.50582 116.914502) (xy 110.625518 116.950812)
        (xy 110.75 116.963072) (xy 110.76425 116.96) (xy 110.923 116.80125) (xy 110.923 115.927) (xy 110.27375 115.927)
        (xy 110.115 116.08575) (xy 110.111928 116.325) (xy 110.088072 116.325) (xy 110.088072 115.275) (xy 110.075812 115.150518)
        (xy 110.039502 115.03082) (xy 109.980537 114.920506) (xy 109.901185 114.823815) (xy 109.827169 114.763072) (xy 110.372831 114.763072)
      )
    )
    (filled_polygon
      (pts
        (xy 208.998815 115.023815) (xy 208.919463 115.120506) (xy 208.860498 115.23082) (xy 208.824188 115.350518) (xy 208.811928 115.475)
        (xy 208.815 115.71425) (xy 208.97375 115.873) (xy 209.623 115.873) (xy 209.623 115.853) (xy 209.877 115.853)
        (xy 209.877 115.873) (xy 209.889705 115.873) (xy 209.885628 115.9144) (xy 209.885628 116.127) (xy 209.877 116.127)
        (xy 209.877 117.00125) (xy 209.885628 117.009878) (xy 209.885628 117.032) (xy 209.897888 117.156482) (xy 209.934198 117.27618)
        (xy 209.993163 117.386494) (xy 210.072515 117.483185) (xy 210.169206 117.562537) (xy 210.27952 117.621502) (xy 210.399218 117.657812)
        (xy 210.478656 117.665636) (xy 210.421304 117.804095) (xy 210.37 118.062014) (xy 210.37 118.324986) (xy 210.421304 118.582905)
        (xy 210.521939 118.825859) (xy 210.668038 119.044513) (xy 210.801275 119.17775) (xy 210.668038 119.310987) (xy 210.521939 119.529641)
        (xy 210.421304 119.772595) (xy 210.37 120.030514) (xy 210.37 120.293486) (xy 210.421304 120.551405) (xy 210.521939 120.794359)
        (xy 210.668038 121.013013) (xy 210.784953 121.129928) (xy 210.7237 121.129928) (xy 210.599218 121.142188) (xy 210.56912 121.151318)
        (xy 209.818645 120.400844) (xy 209.84 120.293486) (xy 209.84 120.030514) (xy 209.788696 119.772595) (xy 209.688061 119.529641)
        (xy 209.541962 119.310987) (xy 209.408725 119.17775) (xy 209.541962 119.044513) (xy 209.688061 118.825859) (xy 209.788696 118.582905)
        (xy 209.84 118.324986) (xy 209.84 118.062014) (xy 209.788696 117.804095) (xy 209.688061 117.561141) (xy 209.541962 117.342487)
        (xy 209.356013 117.156538) (xy 209.351234 117.153345) (xy 209.45 117.163072) (xy 209.46425 117.16) (xy 209.623 117.00125)
        (xy 209.623 116.127) (xy 208.97375 116.127) (xy 208.815 116.28575) (xy 208.811928 116.525) (xy 208.824188 116.649482)
        (xy 208.860498 116.76918) (xy 208.919463 116.879494) (xy 208.970053 116.941139) (xy 208.894405 116.909804) (xy 208.686447 116.868438)
        (xy 208.739502 116.76918) (xy 208.775812 116.649482) (xy 208.788072 116.525) (xy 208.788072 115.475) (xy 208.775812 115.350518)
        (xy 208.739502 115.23082) (xy 208.680537 115.120506) (xy 208.601185 115.023815) (xy 208.527169 114.963072) (xy 209.072831 114.963072)
      )
    )
    (filled_polygon
      (pts
        (xy 154.998815 114.923815) (xy 154.919463 115.020506) (xy 154.860498 115.13082) (xy 154.824188 115.250518) (xy 154.811928 115.375)
        (xy 154.815 115.61425) (xy 154.97375 115.773) (xy 155.623 115.773) (xy 155.623 115.753) (xy 155.877 115.753)
        (xy 155.877 115.773) (xy 155.885628 115.773) (xy 155.885628 116.027) (xy 155.877 116.027) (xy 155.877 116.90125)
        (xy 155.894136 116.918386) (xy 155.897888 116.956482) (xy 155.934198 117.07618) (xy 155.993163 117.186494) (xy 156.072515 117.283185)
        (xy 156.169206 117.362537) (xy 156.27952 117.421502) (xy 156.399218 117.457812) (xy 156.485315 117.466292) (xy 156.421939 117.561141)
        (xy 156.321304 117.804095) (xy 156.27 118.062014) (xy 156.27 118.324986) (xy 156.321304 118.582905) (xy 156.421939 118.825859)
        (xy 156.568038 119.044513) (xy 156.701275 119.17775) (xy 156.568038 119.310987) (xy 156.421939 119.529641) (xy 156.321304 119.772595)
        (xy 156.27 120.030514) (xy 156.27 120.293486) (xy 156.321304 120.551405) (xy 156.421939 120.794359) (xy 156.568038 121.013013)
        (xy 156.684953 121.129928) (xy 156.6237 121.129928) (xy 156.499218 121.142188) (xy 156.46912 121.151318) (xy 155.718645 120.400844)
        (xy 155.74 120.293486) (xy 155.74 120.030514) (xy 155.688696 119.772595) (xy 155.588061 119.529641) (xy 155.441962 119.310987)
        (xy 155.308725 119.17775) (xy 155.441962 119.044513) (xy 155.588061 118.825859) (xy 155.688696 118.582905) (xy 155.74 118.324986)
        (xy 155.74 118.062014) (xy 155.688696 117.804095) (xy 155.588061 117.561141) (xy 155.441962 117.342487) (xy 155.256013 117.156538)
        (xy 155.037359 117.010439) (xy 154.794405 116.909804) (xy 154.604582 116.872045) (xy 154.680537 116.779494) (xy 154.739502 116.66918)
        (xy 154.775812 116.549482) (xy 154.788072 116.425) (xy 154.811928 116.425) (xy 154.824188 116.549482) (xy 154.860498 116.66918)
        (xy 154.919463 116.779494) (xy 154.998815 116.876185) (xy 155.095506 116.955537) (xy 155.20582 117.014502) (xy 155.325518 117.050812)
        (xy 155.45 117.063072) (xy 155.46425 117.06) (xy 155.623 116.90125) (xy 155.623 116.027) (xy 154.97375 116.027)
        (xy 154.815 116.18575) (xy 154.811928 116.425) (xy 154.788072 116.425) (xy 154.788072 115.375) (xy 154.775812 115.250518)
        (xy 154.739502 115.13082) (xy 154.680537 115.020506) (xy 154.601185 114.923815) (xy 154.527169 114.863072) (xy 155.072831 114.863072)
      )
    )
    (filled_polygon
      (pts
        (xy 128.198815 114.723815) (xy 128.119463 114.820506) (xy 128.060498 114.93082) (xy 128.024188 115.050518) (xy 128.011928 115.175)
        (xy 128.015 115.41425) (xy 128.17375 115.573) (xy 128.823 115.573) (xy 128.823 115.553) (xy 129.077 115.553)
        (xy 129.077 115.573) (xy 129.097 115.573) (xy 129.097 115.598934) (xy 129.085628 115.7144) (xy 129.085628 115.827)
        (xy 129.077 115.827) (xy 129.077 116.70125) (xy 129.085628 116.709878) (xy 129.085628 116.832) (xy 129.097888 116.956482)
        (xy 129.134198 117.07618) (xy 129.193163 117.186494) (xy 129.272515 117.283185) (xy 129.369206 117.362537) (xy 129.432158 117.396186)
        (xy 129.321939 117.561141) (xy 129.221304 117.804095) (xy 129.17 118.062014) (xy 129.17 118.324986) (xy 129.221304 118.582905)
        (xy 129.321939 118.825859) (xy 129.468038 119.044513) (xy 129.601275 119.17775) (xy 129.468038 119.310987) (xy 129.321939 119.529641)
        (xy 129.221304 119.772595) (xy 129.17 120.030514) (xy 129.17 120.293486) (xy 129.221304 120.551405) (xy 129.321939 120.794359)
        (xy 129.468038 121.013013) (xy 129.520954 121.065929) (xy 129.47952 121.078498) (xy 129.369206 121.137463) (xy 129.361549 121.143747)
        (xy 128.618645 120.400844) (xy 128.64 120.293486) (xy 128.64 120.030514) (xy 128.588696 119.772595) (xy 128.488061 119.529641)
        (xy 128.341962 119.310987) (xy 128.208725 119.17775) (xy 128.341962 119.044513) (xy 128.488061 118.825859) (xy 128.588696 118.582905)
        (xy 128.64 118.324986) (xy 128.64 118.062014) (xy 128.588696 117.804095) (xy 128.488061 117.561141) (xy 128.341962 117.342487)
        (xy 128.156013 117.156538) (xy 127.937359 117.010439) (xy 127.694405 116.909804) (xy 127.436486 116.8585) (xy 127.396422 116.8585)
        (xy 127.474482 116.850812) (xy 127.59418 116.814502) (xy 127.704494 116.755537) (xy 127.801185 116.676185) (xy 127.880537 116.579494)
        (xy 127.939502 116.46918) (xy 127.975812 116.349482) (xy 127.988072 116.225) (xy 128.011928 116.225) (xy 128.024188 116.349482)
        (xy 128.060498 116.46918) (xy 128.119463 116.579494) (xy 128.198815 116.676185) (xy 128.295506 116.755537) (xy 128.40582 116.814502)
        (xy 128.525518 116.850812) (xy 128.65 116.863072) (xy 128.66425 116.86) (xy 128.823 116.70125) (xy 128.823 115.827)
        (xy 128.17375 115.827) (xy 128.015 115.98575) (xy 128.011928 116.225) (xy 127.988072 116.225) (xy 127.988072 115.175)
        (xy 127.975812 115.050518) (xy 127.939502 114.93082) (xy 127.880537 114.820506) (xy 127.801185 114.723815) (xy 127.727169 114.663072)
        (xy 128.272831 114.663072)
      )
    )
    (filled_polygon
      (pts
        (xy 164.198815 114.923815) (xy 164.119463 115.020506) (xy 164.060498 115.13082) (xy 164.024188 115.250518) (xy 164.011928 115.375)
        (xy 164.015 115.61425) (xy 164.17375 115.773) (xy 164.823 115.773) (xy 164.823 115.753) (xy 165.077 115.753)
        (xy 165.077 115.773) (xy 165.097 115.773) (xy 165.097 115.798934) (xy 165.085628 115.9144) (xy 165.085628 116.027)
        (xy 165.077 116.027) (xy 165.077 116.90125) (xy 165.085628 116.909878) (xy 165.085628 117.032) (xy 165.097888 117.156482)
        (xy 165.134198 117.27618) (xy 165.193163 117.386494) (xy 165.272515 117.483185) (xy 165.338076 117.53699) (xy 165.321939 117.561141)
        (xy 165.221304 117.804095) (xy 165.17 118.062014) (xy 165.17 118.324986) (xy 165.221304 118.582905) (xy 165.321939 118.825859)
        (xy 165.468038 119.044513) (xy 165.601275 119.17775) (xy 165.468038 119.310987) (xy 165.321939 119.529641) (xy 165.221304 119.772595)
        (xy 165.17 120.030514) (xy 165.17 120.293486) (xy 165.221304 120.551405) (xy 165.321939 120.794359) (xy 165.454067 120.992103)
        (xy 165.369206 121.037463) (xy 165.306624 121.088822) (xy 164.618645 120.400844) (xy 164.64 120.293486) (xy 164.64 120.030514)
        (xy 164.588696 119.772595) (xy 164.488061 119.529641) (xy 164.341962 119.310987) (xy 164.208725 119.17775) (xy 164.341962 119.044513)
        (xy 164.488061 118.825859) (xy 164.588696 118.582905) (xy 164.64 118.324986) (xy 164.64 118.062014) (xy 164.588696 117.804095)
        (xy 164.488061 117.561141) (xy 164.341962 117.342487) (xy 164.156013 117.156538) (xy 163.937359 117.010439) (xy 163.738144 116.927921)
        (xy 163.801185 116.876185) (xy 163.880537 116.779494) (xy 163.939502 116.66918) (xy 163.975812 116.549482) (xy 163.988072 116.425)
        (xy 164.011928 116.425) (xy 164.024188 116.549482) (xy 164.060498 116.66918) (xy 164.119463 116.779494) (xy 164.198815 116.876185)
        (xy 164.295506 116.955537) (xy 164.40582 117.014502) (xy 164.525518 117.050812) (xy 164.65 117.063072) (xy 164.66425 117.06)
        (xy 164.823 116.90125) (xy 164.823 116.027) (xy 164.17375 116.027) (xy 164.015 116.18575) (xy 164.011928 116.425)
        (xy 163.988072 116.425) (xy 163.988072 115.375) (xy 163.975812 115.250518) (xy 163.939502 115.13082) (xy 163.880537 115.020506)
        (xy 163.801185 114.923815) (xy 163.727169 114.863072) (xy 164.272831 114.863072)
      )
    )
    (filled_polygon
      (pts
        (xy 182.141106 114.989108) (xy 182.098815 115.023815) (xy 182.019463 115.120506) (xy 181.960498 115.23082) (xy 181.924188 115.350518)
        (xy 181.911928 115.475) (xy 181.915 115.71425) (xy 182.07375 115.873) (xy 182.723 115.873) (xy 182.723 115.853)
        (xy 182.977 115.853) (xy 182.977 115.873) (xy 182.985628 115.873) (xy 182.985628 116.127) (xy 182.977 116.127)
        (xy 182.977 117.00125) (xy 183.026477 117.050727) (xy 183.034198 117.07618) (xy 183.093163 117.186494) (xy 183.172515 117.283185)
        (xy 183.269206 117.362537) (xy 183.37952 117.421502) (xy 183.409222 117.430512) (xy 183.321939 117.561141) (xy 183.221304 117.804095)
        (xy 183.17 118.062014) (xy 183.17 118.324986) (xy 183.221304 118.582905) (xy 183.321939 118.825859) (xy 183.468038 119.044513)
        (xy 183.601275 119.17775) (xy 183.468038 119.310987) (xy 183.321939 119.529641) (xy 183.221304 119.772595) (xy 183.17 120.030514)
        (xy 183.17 120.293486) (xy 183.221304 120.551405) (xy 183.321939 120.794359) (xy 183.433945 120.961988) (xy 183.37952 120.978498)
        (xy 183.269206 121.037463) (xy 183.261549 121.043747) (xy 182.618645 120.400844) (xy 182.64 120.293486) (xy 182.64 120.030514)
        (xy 182.588696 119.772595) (xy 182.488061 119.529641) (xy 182.341962 119.310987) (xy 182.208725 119.17775) (xy 182.341962 119.044513)
        (xy 182.488061 118.825859) (xy 182.588696 118.582905) (xy 182.64 118.324986) (xy 182.64 118.062014) (xy 182.588696 117.804095)
        (xy 182.488061 117.561141) (xy 182.341962 117.342487) (xy 182.156013 117.156538) (xy 181.937359 117.010439) (xy 181.740122 116.92874)
        (xy 181.780537 116.879494) (xy 181.839502 116.76918) (xy 181.875812 116.649482) (xy 181.888072 116.525) (xy 181.911928 116.525)
        (xy 181.924188 116.649482) (xy 181.960498 116.76918) (xy 182.019463 116.879494) (xy 182.098815 116.976185) (xy 182.195506 117.055537)
        (xy 182.30582 117.114502) (xy 182.425518 117.150812) (xy 182.55 117.163072) (xy 182.56425 117.16) (xy 182.723 117.00125)
        (xy 182.723 116.127) (xy 182.07375 116.127) (xy 181.915 116.28575) (xy 181.911928 116.525) (xy 181.888072 116.525)
        (xy 181.888072 115.475) (xy 181.875812 115.350518) (xy 181.839502 115.23082) (xy 181.780537 115.120506) (xy 181.701185 115.023815)
        (xy 181.627169 114.963072) (xy 182.115071 114.963072)
      )
    )
    (filled_polygon
      (pts
        (xy 136.998815 114.923815) (xy 136.919463 115.020506) (xy 136.860498 115.13082) (xy 136.824188 115.250518) (xy 136.811928 115.375)
        (xy 136.815 115.61425) (xy 136.97375 115.773) (xy 137.623 115.773) (xy 137.623 115.753) (xy 137.877 115.753)
        (xy 137.877 115.773) (xy 137.885628 115.773) (xy 137.885628 116.027) (xy 137.877 116.027) (xy 137.877 116.90125)
        (xy 137.894136 116.918386) (xy 137.897888 116.956482) (xy 137.934198 117.07618) (xy 137.993163 117.186494) (xy 138.072515 117.283185)
        (xy 138.169206 117.362537) (xy 138.27952 117.421502) (xy 138.399218 117.457812) (xy 138.485315 117.466292) (xy 138.421939 117.561141)
        (xy 138.321304 117.804095) (xy 138.27 118.062014) (xy 138.27 118.324986) (xy 138.321304 118.582905) (xy 138.421939 118.825859)
        (xy 138.568038 119.044513) (xy 138.701275 119.17775) (xy 138.568038 119.310987) (xy 138.421939 119.529641) (xy 138.321304 119.772595)
        (xy 138.27 120.030514) (xy 138.27 120.293486) (xy 138.321304 120.551405) (xy 138.421939 120.794359) (xy 138.533945 120.961988)
        (xy 138.47952 120.978498) (xy 138.369206 121.037463) (xy 138.361549 121.043747) (xy 137.718645 120.400844) (xy 137.74 120.293486)
        (xy 137.74 120.030514) (xy 137.688696 119.772595) (xy 137.588061 119.529641) (xy 137.441962 119.310987) (xy 137.308725 119.17775)
        (xy 137.441962 119.044513) (xy 137.588061 118.825859) (xy 137.688696 118.582905) (xy 137.74 118.324986) (xy 137.74 118.062014)
        (xy 137.688696 117.804095) (xy 137.588061 117.561141) (xy 137.441962 117.342487) (xy 137.256013 117.156538) (xy 137.037359 117.010439)
        (xy 136.794405 116.909804) (xy 136.604582 116.872045) (xy 136.680537 116.779494) (xy 136.739502 116.66918) (xy 136.775812 116.549482)
        (xy 136.788072 116.425) (xy 136.811928 116.425) (xy 136.824188 116.549482) (xy 136.860498 116.66918) (xy 136.919463 116.779494)
        (xy 136.998815 116.876185) (xy 137.095506 116.955537) (xy 137.20582 117.014502) (xy 137.325518 117.050812) (xy 137.45 117.063072)
        (xy 137.46425 117.06) (xy 137.623 116.90125) (xy 137.623 116.027) (xy 136.97375 116.027) (xy 136.815 116.18575)
        (xy 136.811928 116.425) (xy 136.788072 116.425) (xy 136.788072 115.375) (xy 136.775812 115.250518) (xy 136.739502 115.13082)
        (xy 136.680537 115.020506) (xy 136.601185 114.923815) (xy 136.527169 114.863072) (xy 137.072831 114.863072)
      )
    )
    (filled_polygon
      (pts
        (xy 191.098815 114.923815) (xy 191.019463 115.020506) (xy 190.960498 115.13082) (xy 190.924188 115.250518) (xy 190.911928 115.375)
        (xy 190.915 115.61425) (xy 191.07375 115.773) (xy 191.723 115.773) (xy 191.723 115.753) (xy 191.977 115.753)
        (xy 191.977 115.773) (xy 191.997 115.773) (xy 191.997 116.027) (xy 191.977 116.027) (xy 191.977 116.90125)
        (xy 192.094136 117.018386) (xy 192.097888 117.056482) (xy 192.134198 117.17618) (xy 192.193163 117.286494) (xy 192.272515 117.383185)
        (xy 192.369206 117.462537) (xy 192.47952 117.521502) (xy 192.536812 117.538881) (xy 192.521939 117.561141) (xy 192.421304 117.804095)
        (xy 192.37 118.062014) (xy 192.37 118.324986) (xy 192.421304 118.582905) (xy 192.521939 118.825859) (xy 192.668038 119.044513)
        (xy 192.801275 119.17775) (xy 192.668038 119.310987) (xy 192.521939 119.529641) (xy 192.421304 119.772595) (xy 192.37 120.030514)
        (xy 192.37 120.293486) (xy 192.421304 120.551405) (xy 192.521939 120.794359) (xy 192.619387 120.940202) (xy 192.599218 120.942188)
        (xy 192.47952 120.978498) (xy 192.425288 121.007486) (xy 191.818645 120.400844) (xy 191.84 120.293486) (xy 191.84 120.030514)
        (xy 191.788696 119.772595) (xy 191.688061 119.529641) (xy 191.541962 119.310987) (xy 191.408725 119.17775) (xy 191.541962 119.044513)
        (xy 191.688061 118.825859) (xy 191.788696 118.582905) (xy 191.84 118.324986) (xy 191.84 118.062014) (xy 191.788696 117.804095)
        (xy 191.688061 117.561141) (xy 191.541962 117.342487) (xy 191.356013 117.156538) (xy 191.137359 117.010439) (xy 190.894405 116.909804)
        (xy 190.704582 116.872045) (xy 190.780537 116.779494) (xy 190.839502 116.66918) (xy 190.875812 116.549482) (xy 190.888072 116.425)
        (xy 190.911928 116.425) (xy 190.924188 116.549482) (xy 190.960498 116.66918) (xy 191.019463 116.779494) (xy 191.098815 116.876185)
        (xy 191.195506 116.955537) (xy 191.30582 117.014502) (xy 191.425518 117.050812) (xy 191.55 117.063072) (xy 191.56425 117.06)
        (xy 191.723 116.90125) (xy 191.723 116.027) (xy 191.07375 116.027) (xy 190.915 116.18575) (xy 190.911928 116.425)
        (xy 190.888072 116.425) (xy 190.888072 115.375) (xy 190.875812 115.250518) (xy 190.839502 115.13082) (xy 190.780537 115.020506)
        (xy 190.701185 114.923815) (xy 190.627169 114.863072) (xy 191.172831 114.863072)
      )
    )
    (filled_polygon
      (pts
        (xy 173.019246 114.907048) (xy 172.998815 114.923815) (xy 172.919463 115.020506) (xy 172.860498 115.13082) (xy 172.824188 115.250518)
        (xy 172.811928 115.375) (xy 172.815 115.61425) (xy 172.97375 115.773) (xy 173.623 115.773) (xy 173.623 115.753)
        (xy 173.865197 115.753) (xy 173.877 115.764803) (xy 173.877 115.773) (xy 173.885197 115.773) (xy 173.897 115.784803)
        (xy 173.897 116.027) (xy 173.877 116.027) (xy 173.877 116.90125) (xy 174.009146 117.033396) (xy 174.034198 117.115981)
        (xy 174.093163 117.226295) (xy 174.172515 117.322986) (xy 174.269206 117.402338) (xy 174.37952 117.461303) (xy 174.499218 117.497613)
        (xy 174.6237 117.509873) (xy 174.656195 117.509873) (xy 174.621939 117.561141) (xy 174.521304 117.804095) (xy 174.47 118.062014)
        (xy 174.47 118.324986) (xy 174.521304 118.582905) (xy 174.621939 118.825859) (xy 174.768038 119.044513) (xy 174.901275 119.17775)
        (xy 174.768038 119.310987) (xy 174.621939 119.529641) (xy 174.521304 119.772595) (xy 174.47 120.030514) (xy 174.47 120.293486)
        (xy 174.521304 120.551405) (xy 174.621939 120.794359) (xy 174.713213 120.930961) (xy 174.599218 120.942188) (xy 174.492394 120.974593)
        (xy 173.918645 120.400844) (xy 173.94 120.293486) (xy 173.94 120.030514) (xy 173.888696 119.772595) (xy 173.788061 119.529641)
        (xy 173.641962 119.310987) (xy 173.508725 119.17775) (xy 173.641962 119.044513) (xy 173.788061 118.825859) (xy 173.888696 118.582905)
        (xy 173.94 118.324986) (xy 173.94 118.062014) (xy 173.888696 117.804095) (xy 173.788061 117.561141) (xy 173.641962 117.342487)
        (xy 173.456013 117.156538) (xy 173.27472 117.035403) (xy 173.325518 117.050812) (xy 173.45 117.063072) (xy 173.46425 117.06)
        (xy 173.623 116.90125) (xy 173.623 116.027) (xy 172.97375 116.027) (xy 172.815 116.18575) (xy 172.811928 116.425)
        (xy 172.824188 116.549482) (xy 172.860498 116.66918) (xy 172.919463 116.779494) (xy 172.998815 116.876185) (xy 173.08602 116.947752)
        (xy 172.994405 116.909804) (xy 172.736486 116.8585) (xy 172.615699 116.8585) (xy 172.680537 116.779494) (xy 172.739502 116.66918)
        (xy 172.775812 116.549482) (xy 172.788072 116.425) (xy 172.788072 115.375) (xy 172.775812 115.250518) (xy 172.739502 115.13082)
        (xy 172.680537 115.020506) (xy 172.601185 114.923815) (xy 172.527169 114.863072) (xy 172.97527 114.863072)
      )
    )
    (filled_polygon
      (pts
        (xy 119.098815 114.823815) (xy 119.019463 114.920506) (xy 118.960498 115.03082) (xy 118.924188 115.150518) (xy 118.911928 115.275)
        (xy 118.915 115.51425) (xy 119.07375 115.673) (xy 119.723 115.673) (xy 119.723 115.653) (xy 119.891675 115.653)
        (xy 119.885628 115.7144) (xy 119.885628 116.832) (xy 119.897888 116.956482) (xy 119.934198 117.07618) (xy 119.993163 117.186494)
        (xy 120.072515 117.283185) (xy 120.169206 117.362537) (xy 120.27952 117.421502) (xy 120.399218 117.457812) (xy 120.5237 117.470072)
        (xy 120.682789 117.470072) (xy 120.621939 117.561141) (xy 120.521304 117.804095) (xy 120.47 118.062014) (xy 120.47 118.324986)
        (xy 120.521304 118.582905) (xy 120.621939 118.825859) (xy 120.768038 119.044513) (xy 120.901275 119.17775) (xy 120.768038 119.310987)
        (xy 120.621939 119.529641) (xy 120.521304 119.772595) (xy 120.47 120.030514) (xy 120.47 120.293486) (xy 120.521304 120.551405)
        (xy 120.620133 120.789999) (xy 120.207801 120.789999) (xy 119.818645 120.400843) (xy 119.84 120.293486) (xy 119.84 120.030514)
        (xy 119.788696 119.772595) (xy 119.688061 119.529641) (xy 119.541962 119.310987) (xy 119.408725 119.17775) (xy 119.541962 119.044513)
        (xy 119.688061 118.825859) (xy 119.788696 118.582905) (xy 119.84 118.324986) (xy 119.84 118.062014) (xy 119.788696 117.804095)
        (xy 119.688061 117.561141) (xy 119.541962 117.342487) (xy 119.356013 117.156538) (xy 119.137359 117.010439) (xy 118.894405 116.909804)
        (xy 118.636486 116.8585) (xy 118.598951 116.8585) (xy 118.604494 116.855537) (xy 118.701185 116.776185) (xy 118.780537 116.679494)
        (xy 118.839502 116.56918) (xy 118.875812 116.449482) (xy 118.888072 116.325) (xy 118.911928 116.325) (xy 118.924188 116.449482)
        (xy 118.960498 116.56918) (xy 119.019463 116.679494) (xy 119.098815 116.776185) (xy 119.195506 116.855537) (xy 119.30582 116.914502)
        (xy 119.425518 116.950812) (xy 119.55 116.963072) (xy 119.56425 116.96) (xy 119.723 116.80125) (xy 119.723 115.927)
        (xy 119.07375 115.927) (xy 118.915 116.08575) (xy 118.911928 116.325) (xy 118.888072 116.325) (xy 118.888072 115.275)
        (xy 118.875812 115.150518) (xy 118.839502 115.03082) (xy 118.780537 114.920506) (xy 118.701185 114.823815) (xy 118.627169 114.763072)
        (xy 119.172831 114.763072)
      )
    )
    (filled_polygon
      (pts
        (xy 180.111928 106.83673) (xy 180.111928 107.325) (xy 180.124188 107.449482) (xy 180.160498 107.56918) (xy 180.219463 107.679494)
        (xy 180.298815 107.776185) (xy 180.395506 107.855537) (xy 180.50582 107.914502) (xy 180.625518 107.950812) (xy 180.75 107.963072)
        (xy 181.35 107.963072) (xy 181.474482 107.950812) (xy 181.59418 107.914502) (xy 181.704494 107.855537) (xy 181.801185 107.776185)
        (xy 181.880537 107.679494) (xy 181.939502 107.56918) (xy 181.975812 107.449482) (xy 181.988072 107.325) (xy 182.011928 107.325)
        (xy 182.024188 107.449482) (xy 182.060498 107.56918) (xy 182.119463 107.679494) (xy 182.198815 107.776185) (xy 182.295506 107.855537)
        (xy 182.40582 107.914502) (xy 182.525518 107.950812) (xy 182.65 107.963072) (xy 182.66425 107.96) (xy 182.823 107.80125)
        (xy 182.823 106.927) (xy 182.17375 106.927) (xy 182.015 107.08575) (xy 182.011928 107.325) (xy 181.988072 107.325)
        (xy 181.988072 106.275) (xy 181.975812 106.150518) (xy 181.939502 106.03082) (xy 181.880537 105.920506) (xy 181.801185 105.823815)
        (xy 181.727169 105.763072) (xy 182.272831 105.763072) (xy 182.198815 105.823815) (xy 182.119463 105.920506) (xy 182.060498 106.03082)
        (xy 182.024188 106.150518) (xy 182.011928 106.275) (xy 182.015 106.51425) (xy 182.17375 106.673) (xy 182.823 106.673)
        (xy 182.823 106.653) (xy 183.077 106.653) (xy 183.077 106.673) (xy 183.097 106.673) (xy 183.097 106.698934)
        (xy 183.085628 106.8144) (xy 183.085628 106.927) (xy 183.077 106.927) (xy 183.077 107.80125) (xy 183.085628 107.809878)
        (xy 183.085628 107.932) (xy 183.097888 108.056482) (xy 183.134198 108.17618) (xy 183.193163 108.286494) (xy 183.272515 108.383185)
        (xy 183.369206 108.462537) (xy 183.47952 108.521502) (xy 183.599218 108.557812) (xy 183.7237 108.570072) (xy 183.740453 108.570072)
        (xy 183.668038 108.642487) (xy 183.521939 108.861141) (xy 183.421304 109.104095) (xy 183.37 109.362014) (xy 183.37 109.624986)
        (xy 183.421304 109.882905) (xy 183.521939 110.125859) (xy 183.668038 110.344513) (xy 183.801275 110.47775) (xy 183.668038 110.610987)
        (xy 183.521939 110.829641) (xy 183.421304 111.072595) (xy 183.37 111.330514) (xy 183.37 111.593486) (xy 183.421304 111.851405)
        (xy 183.521939 112.094359) (xy 183.550521 112.137135) (xy 183.499218 112.142188) (xy 183.37952 112.178498) (xy 183.325288 112.207486)
        (xy 182.818645 111.700843) (xy 182.84 111.593486) (xy 182.84 111.330514) (xy 182.788696 111.072595) (xy 182.688061 110.829641)
        (xy 182.541962 110.610987) (xy 182.408725 110.47775) (xy 182.541962 110.344513) (xy 182.688061 110.125859) (xy 182.788696 109.882905)
        (xy 182.84 109.624986) (xy 182.84 109.362014) (xy 182.788696 109.104095) (xy 182.688061 108.861141) (xy 182.541962 108.642487)
        (xy 182.356013 108.456538) (xy 182.137359 108.310439) (xy 181.894405 108.209804) (xy 181.636486 108.1585) (xy 181.373514 108.1585)
        (xy 181.115595 108.209804) (xy 180.872641 108.310439) (xy 180.653987 108.456538) (xy 180.468038 108.642487) (xy 180.321939 108.861141)
        (xy 180.221304 109.104095) (xy 180.17 109.362014) (xy 180.17 109.624986) (xy 180.221304 109.882905) (xy 180.321939 110.125859)
        (xy 180.468038 110.344513) (xy 180.601275 110.47775) (xy 180.468038 110.610987) (xy 180.321939 110.829641) (xy 180.221304 111.072595)
        (xy 180.17 111.330514) (xy 180.17 111.593486) (xy 180.221304 111.851405) (xy 180.321939 112.094359) (xy 180.468038 112.313013)
        (xy 180.653987 112.498962) (xy 180.872641 112.645061) (xy 181.115595 112.745696) (xy 181.218952 112.766255) (xy 181.148815 112.823815)
        (xy 181.069463 112.920506) (xy 181.010498 113.03082) (xy 180.974188 113.150518) (xy 180.961928 113.275) (xy 180.961928 114.325)
        (xy 180.974188 114.449482) (xy 181.010498 114.56918) (xy 181.069463 114.679494) (xy 181.148815 114.776185) (xy 181.222831 114.836928)
        (xy 181.06173 114.836928) (xy 178.461321 112.23652) (xy 178.461321 105.186122)
      )
    )
    (filled_polygon
      (pts
        (xy 110.298815 105.823815) (xy 110.219463 105.920506) (xy 110.160498 106.03082) (xy 110.124188 106.150518) (xy 110.111928 106.275)
        (xy 110.115 106.51425) (xy 110.27375 106.673) (xy 110.923 106.673) (xy 110.923 106.653) (xy 111.091675 106.653)
        (xy 111.085628 106.7144) (xy 111.085628 107.832) (xy 111.097888 107.956482) (xy 111.134198 108.07618) (xy 111.193163 108.186494)
        (xy 111.272515 108.283185) (xy 111.369206 108.362537) (xy 111.47952 108.421502) (xy 111.599218 108.457812) (xy 111.7237 108.470072)
        (xy 111.735453 108.470072) (xy 111.663038 108.542487) (xy 111.516939 108.761141) (xy 111.416304 109.004095) (xy 111.365 109.262014)
        (xy 111.365 109.524986) (xy 111.416304 109.782905) (xy 111.516939 110.025859) (xy 111.663038 110.244513) (xy 111.796275 110.37775)
        (xy 111.663038 110.510987) (xy 111.516939 110.729641) (xy 111.416304 110.972595) (xy 111.365 111.230514) (xy 111.365 111.493486)
        (xy 111.416304 111.751405) (xy 111.516939 111.994359) (xy 111.614696 112.140664) (xy 111.599218 112.142188) (xy 111.47952 112.178498)
        (xy 111.369206 112.237463) (xy 111.306624 112.288822) (xy 110.618645 111.600843) (xy 110.64 111.493486) (xy 110.64 111.230514)
        (xy 110.588696 110.972595) (xy 110.488061 110.729641) (xy 110.341962 110.510987) (xy 110.208725 110.37775) (xy 110.341962 110.244513)
        (xy 110.488061 110.025859) (xy 110.588696 109.782905) (xy 110.64 109.524986) (xy 110.64 109.262014) (xy 110.588696 109.004095)
        (xy 110.488061 108.761141) (xy 110.341962 108.542487) (xy 110.156013 108.356538) (xy 109.937359 108.210439) (xy 109.694405 108.109804)
        (xy 109.436486 108.0585) (xy 109.173514 108.0585) (xy 108.915595 108.109804) (xy 108.672641 108.210439) (xy 108.453987 108.356538)
        (xy 108.268038 108.542487) (xy 108.121939 108.761141) (xy 108.021304 109.004095) (xy 107.97 109.262014) (xy 107.97 109.524986)
        (xy 108.021304 109.782905) (xy 108.121939 110.025859) (xy 108.268038 110.244513) (xy 108.401275 110.37775) (xy 108.268038 110.510987)
        (xy 108.121939 110.729641) (xy 108.021304 110.972595) (xy 107.97 111.230514) (xy 107.97 111.493486) (xy 108.021304 111.751405)
        (xy 108.121939 111.994359) (xy 108.268038 112.213013) (xy 108.453987 112.398962) (xy 108.672641 112.545061) (xy 108.915595 112.645696)
        (xy 109.173514 112.697) (xy 109.288754 112.697) (xy 109.269463 112.720506) (xy 109.210498 112.83082) (xy 109.174188 112.950518)
        (xy 109.161928 113.075) (xy 109.161928 114.125) (xy 109.174188 114.249482) (xy 109.210498 114.36918) (xy 109.269463 114.479494)
        (xy 109.348815 114.576185) (xy 109.422831 114.636928) (xy 108.85 114.636928) (xy 108.725518 114.649188) (xy 108.60582 114.685498)
        (xy 108.495506 114.744463) (xy 108.453631 114.778829) (xy 106.461321 112.78652) (xy 106.461321 106.436123) (xy 107.336205 107.311008)
        (xy 107.359999 107.340001) (xy 107.388992 107.363795) (xy 107.388996 107.363799) (xy 107.449772 107.413676) (xy 107.475724 107.434974)
        (xy 107.607753 107.505546) (xy 107.751014 107.549003) (xy 107.862667 107.56) (xy 107.862676 107.56) (xy 107.899999 107.563676)
        (xy 107.937322 107.56) (xy 108.257713 107.56) (xy 108.260498 107.56918) (xy 108.319463 107.679494) (xy 108.398815 107.776185)
        (xy 108.495506 107.855537) (xy 108.60582 107.914502) (xy 108.725518 107.950812) (xy 108.85 107.963072) (xy 109.45 107.963072)
        (xy 109.574482 107.950812) (xy 109.69418 107.914502) (xy 109.804494 107.855537) (xy 109.901185 107.776185) (xy 109.980537 107.679494)
        (xy 110.039502 107.56918) (xy 110.075812 107.449482) (xy 110.088072 107.325) (xy 110.111928 107.325) (xy 110.124188 107.449482)
        (xy 110.160498 107.56918) (xy 110.219463 107.679494) (xy 110.298815 107.776185) (xy 110.395506 107.855537) (xy 110.50582 107.914502)
        (xy 110.625518 107.950812) (xy 110.75 107.963072) (xy 110.76425 107.96) (xy 110.923 107.80125) (xy 110.923 106.927)
        (xy 110.27375 106.927) (xy 110.115 107.08575) (xy 110.111928 107.325) (xy 110.088072 107.325) (xy 110.088072 106.275)
        (xy 110.075812 106.150518) (xy 110.039502 106.03082) (xy 109.980537 105.920506) (xy 109.901185 105.823815) (xy 109.827169 105.763072)
        (xy 110.372831 105.763072)
      )
    )
    (filled_polygon
      (pts
        (xy 135.036201 107.311003) (xy 135.059999 107.340001) (xy 135.175724 107.434974) (xy 135.228314 107.463084) (xy 135.260498 107.56918)
        (xy 135.319463 107.679494) (xy 135.398815 107.776185) (xy 135.495506 107.855537) (xy 135.60582 107.914502) (xy 135.725518 107.950812)
        (xy 135.85 107.963072) (xy 136.45 107.963072) (xy 136.574482 107.950812) (xy 136.69418 107.914502) (xy 136.804494 107.855537)
        (xy 136.901185 107.776185) (xy 136.980537 107.679494) (xy 137.039502 107.56918) (xy 137.075812 107.449482) (xy 137.088072 107.325)
        (xy 137.111928 107.325) (xy 137.124188 107.449482) (xy 137.160498 107.56918) (xy 137.219463 107.679494) (xy 137.298815 107.776185)
        (xy 137.395506 107.855537) (xy 137.50582 107.914502) (xy 137.625518 107.950812) (xy 137.75 107.963072) (xy 137.76425 107.96)
        (xy 137.923 107.80125) (xy 137.923 106.927) (xy 137.27375 106.927) (xy 137.115 107.08575) (xy 137.111928 107.325)
        (xy 137.088072 107.325) (xy 137.088072 106.275) (xy 137.075812 106.150518) (xy 137.039502 106.03082) (xy 136.980537 105.920506)
        (xy 136.901185 105.823815) (xy 136.827169 105.763072) (xy 137.372831 105.763072) (xy 137.298815 105.823815) (xy 137.219463 105.920506)
        (xy 137.160498 106.03082) (xy 137.124188 106.150518) (xy 137.111928 106.275) (xy 137.115 106.51425) (xy 137.27375 106.673)
        (xy 137.923 106.673) (xy 137.923 106.653) (xy 138.177 106.653) (xy 138.177 106.673) (xy 138.189705 106.673)
        (xy 138.185628 106.7144) (xy 138.185628 106.927) (xy 138.177 106.927) (xy 138.177 107.80125) (xy 138.185628 107.809878)
        (xy 138.185628 107.832) (xy 138.197888 107.956482) (xy 138.234198 108.07618) (xy 138.293163 108.186494) (xy 138.372515 108.283185)
        (xy 138.469206 108.362537) (xy 138.57952 108.421502) (xy 138.699218 108.457812) (xy 138.747917 108.462608) (xy 138.668038 108.542487)
        (xy 138.521939 108.761141) (xy 138.421304 109.004095) (xy 138.37 109.262014) (xy 138.37 109.524986) (xy 138.421304 109.782905)
        (xy 138.521939 110.025859) (xy 138.668038 110.244513) (xy 138.801275 110.37775) (xy 138.668038 110.510987) (xy 138.521939 110.729641)
        (xy 138.421304 110.972595) (xy 138.37 111.230514) (xy 138.37 111.493486) (xy 138.421304 111.751405) (xy 138.521939 111.994359)
        (xy 138.612523 112.129928) (xy 138.5237 112.129928) (xy 138.399218 112.142188) (xy 138.36912 112.151318) (xy 137.818645 111.600844)
        (xy 137.84 111.493486) (xy 137.84 111.230514) (xy 137.788696 110.972595) (xy 137.688061 110.729641) (xy 137.541962 110.510987)
        (xy 137.408725 110.37775) (xy 137.541962 110.244513) (xy 137.688061 110.025859) (xy 137.788696 109.782905) (xy 137.84 109.524986)
        (xy 137.84 109.262014) (xy 137.788696 109.004095) (xy 137.688061 108.761141) (xy 137.541962 108.542487) (xy 137.356013 108.356538)
        (xy 137.137359 108.210439) (xy 136.894405 108.109804) (xy 136.636486 108.0585) (xy 136.373514 108.0585) (xy 136.115595 108.109804)
        (xy 135.872641 108.210439) (xy 135.653987 108.356538) (xy 135.468038 108.542487) (xy 135.321939 108.761141) (xy 135.221304 109.004095)
        (xy 135.17 109.262014) (xy 135.17 109.524986) (xy 135.221304 109.782905) (xy 135.321939 110.025859) (xy 135.468038 110.244513)
        (xy 135.601275 110.37775) (xy 135.468038 110.510987) (xy 135.321939 110.729641) (xy 135.221304 110.972595) (xy 135.17 111.230514)
        (xy 135.17 111.493486) (xy 135.221304 111.751405) (xy 135.321939 111.994359) (xy 135.468038 112.213013) (xy 135.653987 112.398962)
        (xy 135.872641 112.545061) (xy 136.115595 112.645696) (xy 136.138461 112.650244) (xy 136.048815 112.723815) (xy 135.969463 112.820506)
        (xy 135.910498 112.93082) (xy 135.874188 113.050518) (xy 135.861928 113.175) (xy 135.861928 114.225) (xy 135.874188 114.349482)
        (xy 135.910498 114.46918) (xy 135.969463 114.579494) (xy 136.048815 114.676185) (xy 136.122831 114.736928) (xy 135.55 114.736928)
        (xy 135.425518 114.749188) (xy 135.424345 114.749544) (xy 133.461323 112.786522) (xy 133.461323 105.736124)
      )
    )
    (filled_polygon
      (pts
        (xy 155.298815 105.823815) (xy 155.219463 105.920506) (xy 155.160498 106.03082) (xy 155.124188 106.150518) (xy 155.111928 106.275)
        (xy 155.115 106.51425) (xy 155.27375 106.673) (xy 155.923 106.673) (xy 155.923 106.653) (xy 156.177 106.653)
        (xy 156.177 106.673) (xy 156.189705 106.673) (xy 156.185628 106.7144) (xy 156.185628 106.927) (xy 156.177 106.927)
        (xy 156.177 107.80125) (xy 156.185628 107.809878) (xy 156.185628 107.832) (xy 156.197888 107.956482) (xy 156.234198 108.07618)
        (xy 156.293163 108.186494) (xy 156.372515 108.283185) (xy 156.469206 108.362537) (xy 156.57952 108.421502) (xy 156.699218 108.457812)
        (xy 156.8237 108.470072) (xy 156.840453 108.470072) (xy 156.668038 108.642487) (xy 156.521939 108.861141) (xy 156.421304 109.104095)
        (xy 156.37 109.362014) (xy 156.37 109.624986) (xy 156.421304 109.882905) (xy 156.521939 110.125859) (xy 156.668038 110.344513)
        (xy 156.801275 110.47775) (xy 156.668038 110.610987) (xy 156.521939 110.829641) (xy 156.421304 111.072595) (xy 156.37 111.330514)
        (xy 156.37 111.593486) (xy 156.421304 111.851405) (xy 156.521939 112.094359) (xy 156.545705 112.129928) (xy 156.5237 112.129928)
        (xy 156.399218 112.142188) (xy 156.292395 112.174592) (xy 155.818645 111.700843) (xy 155.84 111.593486) (xy 155.84 111.330514)
        (xy 155.788696 111.072595) (xy 155.688061 110.829641) (xy 155.541962 110.610987) (xy 155.408725 110.47775) (xy 155.541962 110.344513)
        (xy 155.688061 110.125859) (xy 155.788696 109.882905) (xy 155.84 109.624986) (xy 155.84 109.362014) (xy 155.788696 109.104095)
        (xy 155.688061 108.861141) (xy 155.541962 108.642487) (xy 155.356013 108.456538) (xy 155.137359 108.310439) (xy 154.894405 108.209804)
        (xy 154.636486 108.1585) (xy 154.373514 108.1585) (xy 154.115595 108.209804) (xy 153.872641 108.310439) (xy 153.653987 108.456538)
        (xy 153.468038 108.642487) (xy 153.321939 108.861141) (xy 153.221304 109.104095) (xy 153.17 109.362014) (xy 153.17 109.624986)
        (xy 153.221304 109.882905) (xy 153.321939 110.125859) (xy 153.468038 110.344513) (xy 153.601275 110.47775) (xy 153.468038 110.610987)
        (xy 153.321939 110.829641) (xy 153.221304 111.072595) (xy 153.17 111.330514) (xy 153.17 111.593486) (xy 153.221304 111.851405)
        (xy 153.321939 112.094359) (xy 153.468038 112.313013) (xy 153.653987 112.498962) (xy 153.872641 112.645061) (xy 154.053496 112.719974)
        (xy 154.048815 112.723815) (xy 153.969463 112.820506) (xy 153.910498 112.93082) (xy 153.874188 113.050518) (xy 153.861928 113.175)
        (xy 153.861928 114.225) (xy 153.874188 114.349482) (xy 153.910498 114.46918) (xy 153.969463 114.579494) (xy 154.048815 114.676185)
        (xy 154.122831 114.736928) (xy 153.55 114.736928) (xy 153.425518 114.749188) (xy 153.424346 114.749543) (xy 151.461321 112.78652)
        (xy 151.461321 106.436123) (xy 152.336205 107.311008) (xy 152.359999 107.340001) (xy 152.388992 107.363795) (xy 152.388996 107.363799)
        (xy 152.449772 107.413676) (xy 152.475724 107.434974) (xy 152.607753 107.505546) (xy 152.751014 107.549003) (xy 152.862667 107.56)
        (xy 152.862676 107.56) (xy 152.899999 107.563676) (xy 152.937322 107.56) (xy 153.257713 107.56) (xy 153.260498 107.56918)
        (xy 153.319463 107.679494) (xy 153.398815 107.776185) (xy 153.495506 107.855537) (xy 153.60582 107.914502) (xy 153.725518 107.950812)
        (xy 153.85 107.963072) (xy 154.45 107.963072) (xy 154.574482 107.950812) (xy 154.69418 107.914502) (xy 154.804494 107.855537)
        (xy 154.901185 107.776185) (xy 154.980537 107.679494) (xy 155.039502 107.56918) (xy 155.075812 107.449482) (xy 155.088072 107.325)
        (xy 155.111928 107.325) (xy 155.124188 107.449482) (xy 155.160498 107.56918) (xy 155.219463 107.679494) (xy 155.298815 107.776185)
        (xy 155.395506 107.855537) (xy 155.50582 107.914502) (xy 155.625518 107.950812) (xy 155.75 107.963072) (xy 155.76425 107.96)
        (xy 155.923 107.80125) (xy 155.923 106.927) (xy 155.27375 106.927) (xy 155.115 107.08575) (xy 155.111928 107.325)
        (xy 155.088072 107.325) (xy 155.088072 106.275) (xy 155.075812 106.150518) (xy 155.039502 106.03082) (xy 154.980537 105.920506)
        (xy 154.901185 105.823815) (xy 154.827169 105.763072) (xy 155.372831 105.763072)
      )
    )
    (filled_polygon
      (pts
        (xy 173.198815 105.923815) (xy 173.119463 106.020506) (xy 173.060498 106.13082) (xy 173.024188 106.250518) (xy 173.011928 106.375)
        (xy 173.015 106.61425) (xy 173.17375 106.773) (xy 173.823 106.773) (xy 173.823 106.753) (xy 174.077 106.753)
        (xy 174.077 106.773) (xy 174.085628 106.773) (xy 174.085628 107.027) (xy 174.077 107.027) (xy 174.077 107.90125)
        (xy 174.094136 107.918386) (xy 174.097888 107.956482) (xy 174.134198 108.07618) (xy 174.193163 108.186494) (xy 174.272515 108.283185)
        (xy 174.369206 108.362537) (xy 174.47952 108.421502) (xy 174.599218 108.457812) (xy 174.7237 108.470072) (xy 174.840453 108.470072)
        (xy 174.668038 108.642487) (xy 174.521939 108.861141) (xy 174.421304 109.104095) (xy 174.37 109.362014) (xy 174.37 109.624986)
        (xy 174.421304 109.882905) (xy 174.521939 110.125859) (xy 174.668038 110.344513) (xy 174.801275 110.47775) (xy 174.668038 110.610987)
        (xy 174.521939 110.829641) (xy 174.421304 111.072595) (xy 174.37 111.330514) (xy 174.37 111.593486) (xy 174.421304 111.851405)
        (xy 174.521939 112.094359) (xy 174.575473 112.174479) (xy 174.499218 112.181989) (xy 174.37952 112.218299) (xy 174.351225 112.233423)
        (xy 173.818645 111.700844) (xy 173.84 111.593486) (xy 173.84 111.330514) (xy 173.788696 111.072595) (xy 173.688061 110.829641)
        (xy 173.541962 110.610987) (xy 173.408725 110.47775) (xy 173.541962 110.344513) (xy 173.688061 110.125859) (xy 173.788696 109.882905)
        (xy 173.84 109.624986) (xy 173.84 109.362014) (xy 173.788696 109.104095) (xy 173.688061 108.861141) (xy 173.541962 108.642487)
        (xy 173.356013 108.456538) (xy 173.137359 108.310439) (xy 172.894405 108.209804) (xy 172.636486 108.1585) (xy 172.373514 108.1585)
        (xy 172.115595 108.209804) (xy 171.872641 108.310439) (xy 171.653987 108.456538) (xy 171.468038 108.642487) (xy 171.321939 108.861141)
        (xy 171.221304 109.104095) (xy 171.17 109.362014) (xy 171.17 109.624986) (xy 171.221304 109.882905) (xy 171.321939 110.125859)
        (xy 171.468038 110.344513) (xy 171.601275 110.47775) (xy 171.468038 110.610987) (xy 171.321939 110.829641) (xy 171.221304 111.072595)
        (xy 171.17 111.330514) (xy 171.17 111.593486) (xy 171.221304 111.851405) (xy 171.321939 112.094359) (xy 171.468038 112.313013)
        (xy 171.653987 112.498962) (xy 171.872641 112.645061) (xy 172.053496 112.719974) (xy 172.048815 112.723815) (xy 171.969463 112.820506)
        (xy 171.910498 112.93082) (xy 171.874188 113.050518) (xy 171.861928 113.175) (xy 171.861928 114.225) (xy 171.874188 114.349482)
        (xy 171.910498 114.46918) (xy 171.969463 114.579494) (xy 172.048815 114.676185) (xy 172.122831 114.736928) (xy 171.55 114.736928)
        (xy 171.425518 114.749188) (xy 171.424346 114.749543) (xy 169.461321 112.78652) (xy 169.461321 106.436123) (xy 170.336205 107.311008)
        (xy 170.359999 107.340001) (xy 170.388992 107.363795) (xy 170.388996 107.363799) (xy 170.449772 107.413676) (xy 170.475724 107.434974)
        (xy 170.607753 107.505546) (xy 170.751014 107.549003) (xy 170.862667 107.56) (xy 170.862676 107.56) (xy 170.899999 107.563676)
        (xy 170.937322 107.56) (xy 171.127379 107.56) (xy 171.160498 107.66918) (xy 171.219463 107.779494) (xy 171.298815 107.876185)
        (xy 171.395506 107.955537) (xy 171.50582 108.014502) (xy 171.625518 108.050812) (xy 171.75 108.063072) (xy 172.35 108.063072)
        (xy 172.474482 108.050812) (xy 172.59418 108.014502) (xy 172.704494 107.955537) (xy 172.801185 107.876185) (xy 172.880537 107.779494)
        (xy 172.939502 107.66918) (xy 172.975812 107.549482) (xy 172.988072 107.425) (xy 173.011928 107.425) (xy 173.024188 107.549482)
        (xy 173.060498 107.66918) (xy 173.119463 107.779494) (xy 173.198815 107.876185) (xy 173.295506 107.955537) (xy 173.40582 108.014502)
        (xy 173.525518 108.050812) (xy 173.65 108.063072) (xy 173.66425 108.06) (xy 173.823 107.90125) (xy 173.823 107.027)
        (xy 173.17375 107.027) (xy 173.015 107.18575) (xy 173.011928 107.425) (xy 172.988072 107.425) (xy 172.988072 106.375)
        (xy 172.975812 106.250518) (xy 172.939502 106.13082) (xy 172.880537 106.020506) (xy 172.801185 105.923815) (xy 172.727169 105.863072)
        (xy 173.272831 105.863072)
      )
    )
    (filled_polygon
      (pts
        (xy 189.111928 106.83673) (xy 189.111928 107.325) (xy 189.124188 107.449482) (xy 189.160498 107.56918) (xy 189.219463 107.679494)
        (xy 189.298815 107.776185) (xy 189.395506 107.855537) (xy 189.50582 107.914502) (xy 189.625518 107.950812) (xy 189.75 107.963072)
        (xy 190.35 107.963072) (xy 190.474482 107.950812) (xy 190.59418 107.914502) (xy 190.704494 107.855537) (xy 190.801185 107.776185)
        (xy 190.880537 107.679494) (xy 190.939502 107.56918) (xy 190.975812 107.449482) (xy 190.988072 107.325) (xy 191.011928 107.325)
        (xy 191.024188 107.449482) (xy 191.060498 107.56918) (xy 191.119463 107.679494) (xy 191.198815 107.776185) (xy 191.295506 107.855537)
        (xy 191.40582 107.914502) (xy 191.525518 107.950812) (xy 191.65 107.963072) (xy 191.66425 107.96) (xy 191.823 107.80125)
        (xy 191.823 106.927) (xy 191.17375 106.927) (xy 191.015 107.08575) (xy 191.011928 107.325) (xy 190.988072 107.325)
        (xy 190.988072 106.275) (xy 190.975812 106.150518) (xy 190.939502 106.03082) (xy 190.880537 105.920506) (xy 190.801185 105.823815)
        (xy 190.727169 105.763072) (xy 191.272831 105.763072) (xy 191.198815 105.823815) (xy 191.119463 105.920506) (xy 191.060498 106.03082)
        (xy 191.024188 106.150518) (xy 191.011928 106.275) (xy 191.015 106.51425) (xy 191.17375 106.673) (xy 191.823 106.673)
        (xy 191.823 106.653) (xy 192.077 106.653) (xy 192.077 106.673) (xy 192.089705 106.673) (xy 192.085628 106.7144)
        (xy 192.085628 106.927) (xy 192.077 106.927) (xy 192.077 107.80125) (xy 192.085628 107.809878) (xy 192.085628 107.832)
        (xy 192.097888 107.956482) (xy 192.134198 108.07618) (xy 192.193163 108.186494) (xy 192.272515 108.283185) (xy 192.369206 108.362537)
        (xy 192.47952 108.421502) (xy 192.599218 108.457812) (xy 192.7237 108.470072) (xy 192.840453 108.470072) (xy 192.668038 108.642487)
        (xy 192.521939 108.861141) (xy 192.421304 109.104095) (xy 192.37 109.362014) (xy 192.37 109.624986) (xy 192.421304 109.882905)
        (xy 192.521939 110.125859) (xy 192.668038 110.344513) (xy 192.801275 110.47775) (xy 192.668038 110.610987) (xy 192.521939 110.829641)
        (xy 192.421304 111.072595) (xy 192.37 111.330514) (xy 192.37 111.593486) (xy 192.421304 111.851405) (xy 192.521939 112.094359)
        (xy 192.619387 112.240202) (xy 192.599218 112.242188) (xy 192.47952 112.278498) (xy 192.425288 112.307486) (xy 191.818645 111.700844)
        (xy 191.84 111.593486) (xy 191.84 111.330514) (xy 191.788696 111.072595) (xy 191.688061 110.829641) (xy 191.541962 110.610987)
        (xy 191.408725 110.47775) (xy 191.541962 110.344513) (xy 191.688061 110.125859) (xy 191.788696 109.882905) (xy 191.84 109.624986)
        (xy 191.84 109.362014) (xy 191.788696 109.104095) (xy 191.688061 108.861141) (xy 191.541962 108.642487) (xy 191.356013 108.456538)
        (xy 191.137359 108.310439) (xy 190.894405 108.209804) (xy 190.636486 108.1585) (xy 190.373514 108.1585) (xy 190.115595 108.209804)
        (xy 189.872641 108.310439) (xy 189.653987 108.456538) (xy 189.468038 108.642487) (xy 189.321939 108.861141) (xy 189.221304 109.104095)
        (xy 189.17 109.362014) (xy 189.17 109.624986) (xy 189.221304 109.882905) (xy 189.321939 110.125859) (xy 189.468038 110.344513)
        (xy 189.601275 110.47775) (xy 189.468038 110.610987) (xy 189.321939 110.829641) (xy 189.221304 111.072595) (xy 189.17 111.330514)
        (xy 189.17 111.593486) (xy 189.221304 111.851405) (xy 189.321939 112.094359) (xy 189.468038 112.313013) (xy 189.653987 112.498962)
        (xy 189.872641 112.645061) (xy 190.115595 112.745696) (xy 190.128716 112.748306) (xy 190.069463 112.820506) (xy 190.010498 112.93082)
        (xy 189.974188 113.050518) (xy 189.961928 113.175) (xy 189.961928 114.225) (xy 189.974188 114.349482) (xy 190.010498 114.46918)
        (xy 190.069463 114.579494) (xy 190.148815 114.676185) (xy 190.222831 114.736928) (xy 189.96173 114.736928) (xy 187.46132 112.236519)
        (xy 187.46132 105.186121)
      )
    )
    (filled_polygon
      (pts
        (xy 198.011928 106.73673) (xy 198.011928 107.425) (xy 198.024188 107.549482) (xy 198.060498 107.66918) (xy 198.119463 107.779494)
        (xy 198.198815 107.876185) (xy 198.295506 107.955537) (xy 198.40582 108.014502) (xy 198.525518 108.050812) (xy 198.65 108.063072)
        (xy 199.25 108.063072) (xy 199.374482 108.050812) (xy 199.49418 108.014502) (xy 199.604494 107.955537) (xy 199.701185 107.876185)
        (xy 199.780537 107.779494) (xy 199.839502 107.66918) (xy 199.875812 107.549482) (xy 199.888072 107.425) (xy 199.911928 107.425)
        (xy 199.924188 107.549482) (xy 199.960498 107.66918) (xy 200.019463 107.779494) (xy 200.098815 107.876185) (xy 200.195506 107.955537)
        (xy 200.30582 108.014502) (xy 200.425518 108.050812) (xy 200.55 108.063072) (xy 200.56425 108.06) (xy 200.723 107.90125)
        (xy 200.723 107.027) (xy 200.07375 107.027) (xy 199.915 107.18575) (xy 199.911928 107.425) (xy 199.888072 107.425)
        (xy 199.888072 106.985017) (xy 199.899002 106.948985) (xy 199.913676 106.799999) (xy 199.899002 106.651013) (xy 199.888072 106.614981)
        (xy 199.888072 106.375) (xy 199.875812 106.250518) (xy 199.839502 106.13082) (xy 199.780537 106.020506) (xy 199.701185 105.923815)
        (xy 199.627169 105.863072) (xy 200.172831 105.863072) (xy 200.098815 105.923815) (xy 200.019463 106.020506) (xy 199.960498 106.13082)
        (xy 199.924188 106.250518) (xy 199.911928 106.375) (xy 199.915 106.61425) (xy 200.07375 106.773) (xy 200.723 106.773)
        (xy 200.723 106.753) (xy 200.977 106.753) (xy 200.977 106.773) (xy 200.985628 106.773) (xy 200.985628 107.027)
        (xy 200.977 107.027) (xy 200.977 107.90125) (xy 200.994136 107.918386) (xy 200.997888 107.956482) (xy 201.034198 108.07618)
        (xy 201.093163 108.186494) (xy 201.172515 108.283185) (xy 201.269206 108.362537) (xy 201.37952 108.421502) (xy 201.499218 108.457812)
        (xy 201.6237 108.470072) (xy 201.840453 108.470072) (xy 201.668038 108.642487) (xy 201.521939 108.861141) (xy 201.421304 109.104095)
        (xy 201.37 109.362014) (xy 201.37 109.624986) (xy 201.421304 109.882905) (xy 201.521939 110.125859) (xy 201.668038 110.344513)
        (xy 201.801275 110.47775) (xy 201.668038 110.610987) (xy 201.521939 110.829641) (xy 201.421304 111.072595) (xy 201.37 111.330514)
        (xy 201.37 111.593486) (xy 201.421304 111.851405) (xy 201.521939 112.094359) (xy 201.668038 112.313013) (xy 201.684953 112.329928)
        (xy 201.5237 112.329928) (xy 201.454541 112.336739) (xy 200.818645 111.700844) (xy 200.84 111.593486) (xy 200.84 111.330514)
        (xy 200.788696 111.072595) (xy 200.688061 110.829641) (xy 200.541962 110.610987) (xy 200.408725 110.47775) (xy 200.541962 110.344513)
        (xy 200.688061 110.125859) (xy 200.788696 109.882905) (xy 200.84 109.624986) (xy 200.84 109.362014) (xy 200.788696 109.104095)
        (xy 200.688061 108.861141) (xy 200.541962 108.642487) (xy 200.356013 108.456538) (xy 200.137359 108.310439) (xy 199.894405 108.209804)
        (xy 199.636486 108.1585) (xy 199.373514 108.1585) (xy 199.115595 108.209804) (xy 198.872641 108.310439) (xy 198.653987 108.456538)
        (xy 198.468038 108.642487) (xy 198.321939 108.861141) (xy 198.221304 109.104095) (xy 198.17 109.362014) (xy 198.17 109.624986)
        (xy 198.221304 109.882905) (xy 198.321939 110.125859) (xy 198.468038 110.344513) (xy 198.601275 110.47775) (xy 198.468038 110.610987)
        (xy 198.321939 110.829641) (xy 198.221304 111.072595) (xy 198.17 111.330514) (xy 198.17 111.593486) (xy 198.221304 111.851405)
        (xy 198.321939 112.094359) (xy 198.468038 112.313013) (xy 198.653987 112.498962) (xy 198.872641 112.645061) (xy 199.053496 112.719974)
        (xy 199.048815 112.723815) (xy 198.969463 112.820506) (xy 198.910498 112.93082) (xy 198.874188 113.050518) (xy 198.861928 113.175)
        (xy 198.861928 114.225) (xy 198.874188 114.349482) (xy 198.910498 114.46918) (xy 198.969463 114.579494) (xy 199.048815 114.676185)
        (xy 199.122831 114.736928) (xy 198.96173 114.736928) (xy 196.461321 112.23652) (xy 196.461321 105.186122)
      )
    )
    (filled_polygon
      (pts
        (xy 162.232434 106.004701) (xy 162.219463 106.020506) (xy 162.160498 106.13082) (xy 162.124188 106.250518) (xy 162.111928 106.375)
        (xy 162.111928 107.425) (xy 162.124188 107.549482) (xy 162.160498 107.66918) (xy 162.219463 107.779494) (xy 162.298815 107.876185)
        (xy 162.395506 107.955537) (xy 162.50582 108.014502) (xy 162.625518 108.050812) (xy 162.75 108.063072) (xy 163.35 108.063072)
        (xy 163.474482 108.050812) (xy 163.59418 108.014502) (xy 163.704494 107.955537) (xy 163.801185 107.876185) (xy 163.880537 107.779494)
        (xy 163.939502 107.66918) (xy 163.975812 107.549482) (xy 163.988072 107.425) (xy 164.011928 107.425) (xy 164.024188 107.549482)
        (xy 164.060498 107.66918) (xy 164.119463 107.779494) (xy 164.198815 107.876185) (xy 164.295506 107.955537) (xy 164.40582 108.014502)
        (xy 164.525518 108.050812) (xy 164.65 108.063072) (xy 164.66425 108.06) (xy 164.823 107.90125) (xy 164.823 107.027)
        (xy 164.17375 107.027) (xy 164.015 107.18575) (xy 164.011928 107.425) (xy 163.988072 107.425) (xy 163.988072 106.375)
        (xy 163.975812 106.250518) (xy 163.939502 106.13082) (xy 163.91 106.075627) (xy 163.91 105.884788) (xy 163.912139 105.863072)
        (xy 164.272831 105.863072) (xy 164.198815 105.923815) (xy 164.119463 106.020506) (xy 164.060498 106.13082) (xy 164.024188 106.250518)
        (xy 164.011928 106.375) (xy 164.015 106.61425) (xy 164.17375 106.773) (xy 164.823 106.773) (xy 164.823 106.753)
        (xy 165.077 106.753) (xy 165.077 106.773) (xy 165.085628 106.773) (xy 165.085628 107.027) (xy 165.077 107.027)
        (xy 165.077 107.90125) (xy 165.094136 107.918386) (xy 165.097888 107.956482) (xy 165.134198 108.07618) (xy 165.193163 108.186494)
        (xy 165.272515 108.283185) (xy 165.369206 108.362537) (xy 165.47952 108.421502) (xy 165.599218 108.457812) (xy 165.7237 108.470072)
        (xy 165.840453 108.470072) (xy 165.668038 108.642487) (xy 165.521939 108.861141) (xy 165.421304 109.104095) (xy 165.37 109.362014)
        (xy 165.37 109.624986) (xy 165.421304 109.882905) (xy 165.521939 110.125859) (xy 165.668038 110.344513) (xy 165.801275 110.47775)
        (xy 165.668038 110.610987) (xy 165.521939 110.829641) (xy 165.421304 111.072595) (xy 165.37 111.330514) (xy 165.37 111.593486)
        (xy 165.421304 111.851405) (xy 165.521939 112.094359) (xy 165.668038 112.313013) (xy 165.688427 112.333402) (xy 165.599218 112.342188)
        (xy 165.492394 112.374593) (xy 164.818645 111.700844) (xy 164.84 111.593486) (xy 164.84 111.330514) (xy 164.788696 111.072595)
        (xy 164.688061 110.829641) (xy 164.541962 110.610987) (xy 164.408725 110.47775) (xy 164.541962 110.344513) (xy 164.688061 110.125859)
        (xy 164.788696 109.882905) (xy 164.84 109.624986) (xy 164.84 109.362014) (xy 164.788696 109.104095) (xy 164.688061 108.861141)
        (xy 164.541962 108.642487) (xy 164.356013 108.456538) (xy 164.137359 108.310439) (xy 163.894405 108.209804) (xy 163.636486 108.1585)
        (xy 163.373514 108.1585) (xy 163.115595 108.209804) (xy 162.872641 108.310439) (xy 162.653987 108.456538) (xy 162.468038 108.642487)
        (xy 162.321939 108.861141) (xy 162.221304 109.104095) (xy 162.17 109.362014) (xy 162.17 109.624986) (xy 162.221304 109.882905)
        (xy 162.321939 110.125859) (xy 162.468038 110.344513) (xy 162.601275 110.47775) (xy 162.468038 110.610987) (xy 162.321939 110.829641)
        (xy 162.221304 111.072595) (xy 162.17 111.330514) (xy 162.17 111.593486) (xy 162.221304 111.851405) (xy 162.321939 112.094359)
        (xy 162.468038 112.313013) (xy 162.653987 112.498962) (xy 162.872641 112.645061) (xy 163.115595 112.745696) (xy 163.214682 112.765406)
        (xy 163.169463 112.820506) (xy 163.110498 112.93082) (xy 163.074188 113.050518) (xy 163.061928 113.175) (xy 163.061928 114.225)
        (xy 163.074188 114.349482) (xy 163.110498 114.46918) (xy 163.169463 114.579494) (xy 163.248815 114.676185) (xy 163.322831 114.736928)
        (xy 162.96173 114.736928) (xy 160.561323 112.336522) (xy 160.561323 104.333589)
      )
    )
    (filled_polygon
      (pts
        (xy 117.036201 107.311003) (xy 117.059999 107.340001) (xy 117.088997 107.363799) (xy 117.175723 107.434974) (xy 117.228314 107.463085)
        (xy 117.260498 107.56918) (xy 117.319463 107.679494) (xy 117.398815 107.776185) (xy 117.495506 107.855537) (xy 117.60582 107.914502)
        (xy 117.725518 107.950812) (xy 117.85 107.963072) (xy 118.45 107.963072) (xy 118.574482 107.950812) (xy 118.69418 107.914502)
        (xy 118.804494 107.855537) (xy 118.901185 107.776185) (xy 118.980537 107.679494) (xy 119.039502 107.56918) (xy 119.075812 107.449482)
        (xy 119.088072 107.325) (xy 119.111928 107.325) (xy 119.124188 107.449482) (xy 119.160498 107.56918) (xy 119.219463 107.679494)
        (xy 119.298815 107.776185) (xy 119.395506 107.855537) (xy 119.50582 107.914502) (xy 119.625518 107.950812) (xy 119.75 107.963072)
        (xy 119.76425 107.96) (xy 119.923 107.80125) (xy 119.923 106.927) (xy 119.27375 106.927) (xy 119.115 107.08575)
        (xy 119.111928 107.325) (xy 119.088072 107.325) (xy 119.088072 106.275) (xy 119.075812 106.150518) (xy 119.039502 106.03082)
        (xy 118.980537 105.920506) (xy 118.901185 105.823815) (xy 118.827169 105.763072) (xy 119.372831 105.763072) (xy 119.298815 105.823815)
        (xy 119.219463 105.920506) (xy 119.160498 106.03082) (xy 119.124188 106.150518) (xy 119.111928 106.275) (xy 119.115 106.51425)
        (xy 119.27375 106.673) (xy 119.923 106.673) (xy 119.923 106.653) (xy 120.091675 106.653) (xy 120.085628 106.7144)
        (xy 120.085628 107.832) (xy 120.097888 107.956482) (xy 120.134198 108.07618) (xy 120.193163 108.186494) (xy 120.272515 108.283185)
        (xy 120.369206 108.362537) (xy 120.47952 108.421502) (xy 120.563537 108.446988) (xy 120.468038 108.542487) (xy 120.321939 108.761141)
        (xy 120.221304 109.004095) (xy 120.17 109.262014) (xy 120.17 109.524986) (xy 120.221304 109.782905) (xy 120.321939 110.025859)
        (xy 120.468038 110.244513) (xy 120.601275 110.37775) (xy 120.468038 110.510987) (xy 120.321939 110.729641) (xy 120.221304 110.972595)
        (xy 120.17 111.230514) (xy 120.17 111.493486) (xy 120.221304 111.751405) (xy 120.321939 111.994359) (xy 120.419387 112.140202)
        (xy 120.399218 112.142188) (xy 120.292394 112.174593) (xy 119.718645 111.600844) (xy 119.74 111.493486) (xy 119.74 111.230514)
        (xy 119.688696 110.972595) (xy 119.588061 110.729641) (xy 119.441962 110.510987) (xy 119.308725 110.37775) (xy 119.441962 110.244513)
        (xy 119.588061 110.025859) (xy 119.688696 109.782905) (xy 119.74 109.524986) (xy 119.74 109.262014) (xy 119.688696 109.004095)
        (xy 119.588061 108.761141) (xy 119.441962 108.542487) (xy 119.256013 108.356538) (xy 119.037359 108.210439) (xy 118.794405 108.109804)
        (xy 118.536486 108.0585) (xy 118.273514 108.0585) (xy 118.015595 108.109804) (xy 117.772641 108.210439) (xy 117.553987 108.356538)
        (xy 117.368038 108.542487) (xy 117.221939 108.761141) (xy 117.121304 109.004095) (xy 117.07 109.262014) (xy 117.07 109.524986)
        (xy 117.121304 109.782905) (xy 117.221939 110.025859) (xy 117.368038 110.244513) (xy 117.501275 110.37775) (xy 117.368038 110.510987)
        (xy 117.221939 110.729641) (xy 117.121304 110.972595) (xy 117.07 111.230514) (xy 117.07 111.493486) (xy 117.121304 111.751405)
        (xy 117.221939 111.994359) (xy 117.368038 112.213013) (xy 117.553987 112.398962) (xy 117.772641 112.545061) (xy 118.015595 112.645696)
        (xy 118.114682 112.665406) (xy 118.069463 112.720506) (xy 118.010498 112.83082) (xy 117.974188 112.950518) (xy 117.961928 113.075)
        (xy 117.961928 114.125) (xy 117.974188 114.249482) (xy 118.010498 114.36918) (xy 118.069463 114.479494) (xy 118.148815 114.576185)
        (xy 118.222831 114.636928) (xy 117.65 114.636928) (xy 117.525518 114.649188) (xy 117.40582 114.685498) (xy 117.376156 114.701354)
        (xy 115.461321 112.78652) (xy 115.461321 105.736122)
      )
    )
    (filled_polygon
      (pts
        (xy 209.241106 105.989108) (xy 209.198815 106.023815) (xy 209.119463 106.120506) (xy 209.060498 106.23082) (xy 209.024188 106.350518)
        (xy 209.011928 106.475) (xy 209.015 106.71425) (xy 209.17375 106.873) (xy 209.823 106.873) (xy 209.823 106.853)
        (xy 210.077 106.853) (xy 210.077 106.873) (xy 210.097 106.873) (xy 210.097 107.127) (xy 210.077 107.127)
        (xy 210.077 108.00125) (xy 210.226477 108.150727) (xy 210.234198 108.17618) (xy 210.293163 108.286494) (xy 210.372515 108.383185)
        (xy 210.469206 108.462537) (xy 210.57952 108.521502) (xy 210.699218 108.557812) (xy 210.747917 108.562608) (xy 210.668038 108.642487)
        (xy 210.521939 108.861141) (xy 210.421304 109.104095) (xy 210.37 109.362014) (xy 210.37 109.624986) (xy 210.421304 109.882905)
        (xy 210.521939 110.125859) (xy 210.668038 110.344513) (xy 210.801275 110.47775) (xy 210.668038 110.610987) (xy 210.521939 110.829641)
        (xy 210.421304 111.072595) (xy 210.37 111.330514) (xy 210.37 111.593486) (xy 210.421304 111.851405) (xy 210.521939 112.094359)
        (xy 210.668038 112.313013) (xy 210.684953 112.329928) (xy 210.5237 112.329928) (xy 210.454541 112.336739) (xy 209.818645 111.700844)
        (xy 209.84 111.593486) (xy 209.84 111.330514) (xy 209.788696 111.072595) (xy 209.688061 110.829641) (xy 209.541962 110.610987)
        (xy 209.408725 110.47775) (xy 209.541962 110.344513) (xy 209.688061 110.125859) (xy 209.788696 109.882905) (xy 209.84 109.624986)
        (xy 209.84 109.362014) (xy 209.788696 109.104095) (xy 209.688061 108.861141) (xy 209.541962 108.642487) (xy 209.356013 108.456538)
        (xy 209.137359 108.310439) (xy 208.894405 108.209804) (xy 208.636486 108.1585) (xy 208.396422 108.1585) (xy 208.474482 108.150812)
        (xy 208.59418 108.114502) (xy 208.704494 108.055537) (xy 208.801185 107.976185) (xy 208.880537 107.879494) (xy 208.939502 107.76918)
        (xy 208.975812 107.649482) (xy 208.988072 107.525) (xy 209.011928 107.525) (xy 209.024188 107.649482) (xy 209.060498 107.76918)
        (xy 209.119463 107.879494) (xy 209.198815 107.976185) (xy 209.295506 108.055537) (xy 209.40582 108.114502) (xy 209.525518 108.150812)
        (xy 209.65 108.163072) (xy 209.66425 108.16) (xy 209.823 108.00125) (xy 209.823 107.127) (xy 209.17375 107.127)
        (xy 209.015 107.28575) (xy 209.011928 107.525) (xy 208.988072 107.525) (xy 208.988072 106.475) (xy 208.975812 106.350518)
        (xy 208.939502 106.23082) (xy 208.880537 106.120506) (xy 208.801185 106.023815) (xy 208.727169 105.963072) (xy 209.215071 105.963072)
      )
    )
    (filled_polygon
      (pts
        (xy 128.198815 106.023815) (xy 128.119463 106.120506) (xy 128.060498 106.23082) (xy 128.024188 106.350518) (xy 128.011928 106.475)
        (xy 128.015 106.71425) (xy 128.17375 106.873) (xy 128.823 106.873) (xy 128.823 106.853) (xy 128.985628 106.853)
        (xy 128.985628 107.832) (xy 128.997888 107.956482) (xy 129.034198 108.07618) (xy 129.093163 108.186494) (xy 129.172515 108.283185)
        (xy 129.269206 108.362537) (xy 129.37952 108.421502) (xy 129.499218 108.457812) (xy 129.6237 108.470072) (xy 129.740453 108.470072)
        (xy 129.668038 108.542487) (xy 129.521939 108.761141) (xy 129.421304 109.004095) (xy 129.37 109.262014) (xy 129.37 109.524986)
        (xy 129.421304 109.782905) (xy 129.521939 110.025859) (xy 129.668038 110.244513) (xy 129.801275 110.37775) (xy 129.668038 110.510987)
        (xy 129.521939 110.729641) (xy 129.421304 110.972595) (xy 129.37 111.230514) (xy 129.37 111.493486) (xy 129.421304 111.751405)
        (xy 129.521939 111.994359) (xy 129.619387 112.140202) (xy 129.599218 112.142188) (xy 129.47952 112.178498) (xy 129.425288 112.207486)
        (xy 128.818645 111.600844) (xy 128.84 111.493486) (xy 128.84 111.230514) (xy 128.788696 110.972595) (xy 128.688061 110.729641)
        (xy 128.541962 110.510987) (xy 128.408725 110.37775) (xy 128.541962 110.244513) (xy 128.688061 110.025859) (xy 128.788696 109.782905)
        (xy 128.84 109.524986) (xy 128.84 109.262014) (xy 128.788696 109.004095) (xy 128.688061 108.761141) (xy 128.541962 108.542487)
        (xy 128.356013 108.356538) (xy 128.137359 108.210439) (xy 127.894405 108.109804) (xy 127.68201 108.067555) (xy 127.704494 108.055537)
        (xy 127.801185 107.976185) (xy 127.880537 107.879494) (xy 127.939502 107.76918) (xy 127.975812 107.649482) (xy 127.988072 107.525)
        (xy 128.011928 107.525) (xy 128.024188 107.649482) (xy 128.060498 107.76918) (xy 128.119463 107.879494) (xy 128.198815 107.976185)
        (xy 128.295506 108.055537) (xy 128.40582 108.114502) (xy 128.525518 108.150812) (xy 128.65 108.163072) (xy 128.66425 108.16)
        (xy 128.823 108.00125) (xy 128.823 107.127) (xy 128.17375 107.127) (xy 128.015 107.28575) (xy 128.011928 107.525)
        (xy 127.988072 107.525) (xy 127.988072 106.475) (xy 127.975812 106.350518) (xy 127.939502 106.23082) (xy 127.880537 106.120506)
        (xy 127.801185 106.023815) (xy 127.727169 105.963072) (xy 128.272831 105.963072)
      )
    )
    (filled_polygon
      (pts
        (xy 146.198815 105.923815) (xy 146.119463 106.020506) (xy 146.060498 106.13082) (xy 146.024188 106.250518) (xy 146.011928 106.375)
        (xy 146.015 106.61425) (xy 146.17375 106.773) (xy 146.823 106.773) (xy 146.823 106.753) (xy 147.077 106.753)
        (xy 147.077 106.773) (xy 147.085628 106.773) (xy 147.085628 107.027) (xy 147.077 107.027) (xy 147.077 107.90125)
        (xy 147.094136 107.918386) (xy 147.097888 107.956482) (xy 147.134198 108.07618) (xy 147.193163 108.186494) (xy 147.272515 108.283185)
        (xy 147.369206 108.362537) (xy 147.47952 108.421502) (xy 147.599218 108.457812) (xy 147.7237 108.470072) (xy 147.740453 108.470072)
        (xy 147.668038 108.542487) (xy 147.521939 108.761141) (xy 147.421304 109.004095) (xy 147.37 109.262014) (xy 147.37 109.524986)
        (xy 147.421304 109.782905) (xy 147.521939 110.025859) (xy 147.668038 110.244513) (xy 147.801275 110.37775) (xy 147.668038 110.510987)
        (xy 147.521939 110.729641) (xy 147.421304 110.972595) (xy 147.37 111.230514) (xy 147.37 111.493486) (xy 147.421304 111.751405)
        (xy 147.521939 111.994359) (xy 147.613213 112.130961) (xy 147.499218 112.142188) (xy 147.392394 112.174593) (xy 146.818645 111.600844)
        (xy 146.84 111.493486) (xy 146.84 111.230514) (xy 146.788696 110.972595) (xy 146.688061 110.729641) (xy 146.541962 110.510987)
        (xy 146.408725 110.37775) (xy 146.541962 110.244513) (xy 146.688061 110.025859) (xy 146.788696 109.782905) (xy 146.84 109.524986)
        (xy 146.84 109.262014) (xy 146.788696 109.004095) (xy 146.688061 108.761141) (xy 146.541962 108.542487) (xy 146.356013 108.356538)
        (xy 146.137359 108.210439) (xy 145.894405 108.109804) (xy 145.636486 108.0585) (xy 145.396422 108.0585) (xy 145.474482 108.050812)
        (xy 145.59418 108.014502) (xy 145.704494 107.955537) (xy 145.801185 107.876185) (xy 145.880537 107.779494) (xy 145.939502 107.66918)
        (xy 145.975812 107.549482) (xy 145.988072 107.425) (xy 146.011928 107.425) (xy 146.024188 107.549482) (xy 146.060498 107.66918)
        (xy 146.119463 107.779494) (xy 146.198815 107.876185) (xy 146.295506 107.955537) (xy 146.40582 108.014502) (xy 146.525518 108.050812)
        (xy 146.65 108.063072) (xy 146.66425 108.06) (xy 146.823 107.90125) (xy 146.823 107.027) (xy 146.17375 107.027)
        (xy 146.015 107.18575) (xy 146.011928 107.425) (xy 145.988072 107.425) (xy 145.988072 106.375) (xy 145.975812 106.250518)
        (xy 145.939502 106.13082) (xy 145.91 106.075627) (xy 145.91 105.863072) (xy 146.272831 105.863072)
      )
    )
    (filled_polygon
      (pts
        (xy 110.198815 96.823815) (xy 110.119463 96.920506) (xy 110.060498 97.03082) (xy 110.024188 97.150518) (xy 110.011928 97.275)
        (xy 110.015 97.51425) (xy 110.17375 97.673) (xy 110.823 97.673) (xy 110.823 97.653) (xy 110.991675 97.653)
        (xy 110.985628 97.7144) (xy 110.985628 98.832) (xy 110.997888 98.956482) (xy 111.034198 99.07618) (xy 111.093163 99.186494)
        (xy 111.172515 99.283185) (xy 111.269206 99.362537) (xy 111.37952 99.421502) (xy 111.499218 99.457812) (xy 111.6237 99.470072)
        (xy 111.740453 99.470072) (xy 111.668038 99.542487) (xy 111.521939 99.761141) (xy 111.421304 100.004095) (xy 111.37 100.262014)
        (xy 111.37 100.524986) (xy 111.421304 100.782905) (xy 111.521939 101.025859) (xy 111.668038 101.244513) (xy 111.801275 101.37775)
        (xy 111.668038 101.510987) (xy 111.521939 101.729641) (xy 111.421304 101.972595) (xy 111.37 102.230514) (xy 111.37 102.493486)
        (xy 111.421304 102.751405) (xy 111.521939 102.994359) (xy 111.619387 103.140202) (xy 111.599218 103.142188) (xy 111.47952 103.178498)
        (xy 111.369206 103.237463) (xy 111.361549 103.243747) (xy 110.718645 102.600844) (xy 110.74 102.493486) (xy 110.74 102.230514)
        (xy 110.688696 101.972595) (xy 110.588061 101.729641) (xy 110.441962 101.510987) (xy 110.308725 101.37775) (xy 110.441962 101.244513)
        (xy 110.588061 101.025859) (xy 110.688696 100.782905) (xy 110.74 100.524986) (xy 110.74 100.262014) (xy 110.688696 100.004095)
        (xy 110.588061 99.761141) (xy 110.441962 99.542487) (xy 110.256013 99.356538) (xy 110.037359 99.210439) (xy 109.794405 99.109804)
        (xy 109.536486 99.0585) (xy 109.273514 99.0585) (xy 109.015595 99.109804) (xy 108.772641 99.210439) (xy 108.553987 99.356538)
        (xy 108.368038 99.542487) (xy 108.221939 99.761141) (xy 108.121304 100.004095) (xy 108.07 100.262014) (xy 108.07 100.524986)
        (xy 108.121304 100.782905) (xy 108.221939 101.025859) (xy 108.368038 101.244513) (xy 108.501275 101.37775) (xy 108.368038 101.510987)
        (xy 108.221939 101.729641) (xy 108.121304 101.972595) (xy 108.07 102.230514) (xy 108.07 102.493486) (xy 108.121304 102.751405)
        (xy 108.221939 102.994359) (xy 108.368038 103.213013) (xy 108.553987 103.398962) (xy 108.772641 103.545061) (xy 109.015595 103.645696)
        (xy 109.273514 103.697) (xy 109.288754 103.697) (xy 109.269463 103.720506) (xy 109.210498 103.83082) (xy 109.174188 103.950518)
        (xy 109.161928 104.075) (xy 109.161928 105.125) (xy 109.174188 105.249482) (xy 109.210498 105.36918) (xy 109.269463 105.479494)
        (xy 109.348815 105.576185) (xy 109.422831 105.636928) (xy 108.85 105.636928) (xy 108.725518 105.649188) (xy 108.60582 105.685498)
        (xy 108.495506 105.744463) (xy 108.398815 105.823815) (xy 108.319463 105.920506) (xy 108.260498 106.03082) (xy 108.257713 106.04)
        (xy 108.214803 106.04) (xy 106.911331 104.73653) (xy 106.911331 97.886133) (xy 107.336201 98.311003) (xy 107.359999 98.340001)
        (xy 107.475724 98.434974) (xy 107.607753 98.505546) (xy 107.751014 98.549003) (xy 107.862667 98.56) (xy 107.862676 98.56)
        (xy 107.899999 98.563676) (xy 107.937322 98.56) (xy 108.157713 98.56) (xy 108.160498 98.56918) (xy 108.219463 98.679494)
        (xy 108.298815 98.776185) (xy 108.395506 98.855537) (xy 108.50582 98.914502) (xy 108.625518 98.950812) (xy 108.75 98.963072)
        (xy 109.35 98.963072) (xy 109.474482 98.950812) (xy 109.59418 98.914502) (xy 109.704494 98.855537) (xy 109.801185 98.776185)
        (xy 109.880537 98.679494) (xy 109.939502 98.56918) (xy 109.975812 98.449482) (xy 109.988072 98.325) (xy 110.011928 98.325)
        (xy 110.024188 98.449482) (xy 110.060498 98.56918) (xy 110.119463 98.679494) (xy 110.198815 98.776185) (xy 110.295506 98.855537)
        (xy 110.40582 98.914502) (xy 110.525518 98.950812) (xy 110.65 98.963072) (xy 110.66425 98.96) (xy 110.823 98.80125)
        (xy 110.823 97.927) (xy 110.17375 97.927) (xy 110.015 98.08575) (xy 110.011928 98.325) (xy 109.988072 98.325)
        (xy 109.988072 97.275) (xy 109.975812 97.150518) (xy 109.939502 97.03082) (xy 109.880537 96.920506) (xy 109.801185 96.823815)
        (xy 109.727169 96.763072) (xy 110.272831 96.763072)
      )
    )
    (filled_polygon
      (pts
        (xy 155.098815 96.723815) (xy 155.019463 96.820506) (xy 154.960498 96.93082) (xy 154.924188 97.050518) (xy 154.911928 97.175)
        (xy 154.915 97.41425) (xy 155.07375 97.573) (xy 155.723 97.573) (xy 155.723 97.553) (xy 155.977 97.553)
        (xy 155.977 97.573) (xy 155.997 97.573) (xy 155.997 97.698934) (xy 155.985628 97.8144) (xy 155.985628 97.827)
        (xy 155.977 97.827) (xy 155.977 98.70125) (xy 155.985628 98.709878) (xy 155.985628 98.932) (xy 155.997888 99.056482)
        (xy 156.034198 99.17618) (xy 156.093163 99.286494) (xy 156.172515 99.383185) (xy 156.269206 99.462537) (xy 156.37952 99.521502)
        (xy 156.499218 99.557812) (xy 156.585315 99.566292) (xy 156.521939 99.661141) (xy 156.421304 99.904095) (xy 156.37 100.162014)
        (xy 156.37 100.424986) (xy 156.421304 100.682905) (xy 156.521939 100.925859) (xy 156.668038 101.144513) (xy 156.801275 101.27775)
        (xy 156.668038 101.410987) (xy 156.521939 101.629641) (xy 156.421304 101.872595) (xy 156.37 102.130514) (xy 156.37 102.393486)
        (xy 156.421304 102.651405) (xy 156.521939 102.894359) (xy 156.668038 103.113013) (xy 156.69768 103.142655) (xy 156.57952 103.178498)
        (xy 156.525288 103.207486) (xy 155.818645 102.500844) (xy 155.84 102.393486) (xy 155.84 102.130514) (xy 155.788696 101.872595)
        (xy 155.688061 101.629641) (xy 155.541962 101.410987) (xy 155.408725 101.27775) (xy 155.541962 101.144513) (xy 155.688061 100.925859)
        (xy 155.788696 100.682905) (xy 155.84 100.424986) (xy 155.84 100.162014) (xy 155.788696 99.904095) (xy 155.688061 99.661141)
        (xy 155.541962 99.442487) (xy 155.356013 99.256538) (xy 155.137359 99.110439) (xy 154.894405 99.009804) (xy 154.636486 98.9585)
        (xy 154.373514 98.9585) (xy 154.115595 99.009804) (xy 153.872641 99.110439) (xy 153.653987 99.256538) (xy 153.468038 99.442487)
        (xy 153.321939 99.661141) (xy 153.221304 99.904095) (xy 153.17 100.162014) (xy 153.17 100.424986) (xy 153.221304 100.682905)
        (xy 153.321939 100.925859) (xy 153.468038 101.144513) (xy 153.601275 101.27775) (xy 153.468038 101.410987) (xy 153.321939 101.629641)
        (xy 153.221304 101.872595) (xy 153.17 102.130514) (xy 153.17 102.393486) (xy 153.221304 102.651405) (xy 153.321939 102.894359)
        (xy 153.468038 103.113013) (xy 153.653987 103.298962) (xy 153.872641 103.445061) (xy 154.115595 103.545696) (xy 154.373514 103.597)
        (xy 154.381489 103.597) (xy 154.348815 103.623815) (xy 154.269463 103.720506) (xy 154.210498 103.83082) (xy 154.174188 103.950518)
        (xy 154.161928 104.075) (xy 154.161928 105.125) (xy 154.174188 105.249482) (xy 154.210498 105.36918) (xy 154.269463 105.479494)
        (xy 154.348815 105.576185) (xy 154.422831 105.636928) (xy 153.85 105.636928) (xy 153.725518 105.649188) (xy 153.60582 105.685498)
        (xy 153.495506 105.744463) (xy 153.398815 105.823815) (xy 153.319463 105.920506) (xy 153.260498 106.03082) (xy 153.257713 106.04)
        (xy 153.214803 106.04) (xy 151.911331 104.73653) (xy 151.911331 97.886133) (xy 152.336201 98.311003) (xy 152.359999 98.340001)
        (xy 152.475724 98.434974) (xy 152.607753 98.505546) (xy 152.751014 98.549003) (xy 152.862667 98.56) (xy 152.862676 98.56)
        (xy 152.899999 98.563676) (xy 152.937322 98.56) (xy 153.109043 98.56) (xy 153.119463 98.579494) (xy 153.198815 98.676185)
        (xy 153.295506 98.755537) (xy 153.40582 98.814502) (xy 153.525518 98.850812) (xy 153.65 98.863072) (xy 154.25 98.863072)
        (xy 154.374482 98.850812) (xy 154.49418 98.814502) (xy 154.604494 98.755537) (xy 154.701185 98.676185) (xy 154.780537 98.579494)
        (xy 154.839502 98.46918) (xy 154.875812 98.349482) (xy 154.888072 98.225) (xy 154.911928 98.225) (xy 154.924188 98.349482)
        (xy 154.960498 98.46918) (xy 155.019463 98.579494) (xy 155.098815 98.676185) (xy 155.195506 98.755537) (xy 155.30582 98.814502)
        (xy 155.425518 98.850812) (xy 155.55 98.863072) (xy 155.56425 98.86) (xy 155.723 98.70125) (xy 155.723 97.827)
        (xy 155.07375 97.827) (xy 154.915 97.98575) (xy 154.911928 98.225) (xy 154.888072 98.225) (xy 154.888072 97.175)
        (xy 154.875812 97.050518) (xy 154.839502 96.93082) (xy 154.780537 96.820506) (xy 154.701185 96.723815) (xy 154.627169 96.663072)
        (xy 155.172831 96.663072)
      )
    )
    (filled_polygon
      (pts
        (xy 119.198815 96.823815) (xy 119.119463 96.920506) (xy 119.060498 97.03082) (xy 119.024188 97.150518) (xy 119.011928 97.275)
        (xy 119.015 97.51425) (xy 119.17375 97.673) (xy 119.823 97.673) (xy 119.823 97.653) (xy 120.000957 97.653)
        (xy 119.997888 97.663118) (xy 119.985628 97.7876) (xy 119.985628 98.9052) (xy 119.997888 99.029682) (xy 120.034198 99.14938)
        (xy 120.093163 99.259694) (xy 120.172515 99.356385) (xy 120.269206 99.435737) (xy 120.37952 99.494702) (xy 120.499218 99.531012)
        (xy 120.6237 99.543272) (xy 120.667513 99.543272) (xy 120.521939 99.761141) (xy 120.421304 100.004095) (xy 120.37 100.262014)
        (xy 120.37 100.524986) (xy 120.421304 100.782905) (xy 120.521939 101.025859) (xy 120.668038 101.244513) (xy 120.801275 101.37775)
        (xy 120.668038 101.510987) (xy 120.521939 101.729641) (xy 120.421304 101.972595) (xy 120.37 102.230514) (xy 120.37 102.493486)
        (xy 120.421304 102.751405) (xy 120.521939 102.994359) (xy 120.619387 103.140202) (xy 120.599218 103.142188) (xy 120.47952 103.178498)
        (xy 120.425288 103.207486) (xy 119.818645 102.600844) (xy 119.84 102.493486) (xy 119.84 102.230514) (xy 119.788696 101.972595)
        (xy 119.688061 101.729641) (xy 119.541962 101.510987) (xy 119.408725 101.37775) (xy 119.541962 101.244513) (xy 119.688061 101.025859)
        (xy 119.788696 100.782905) (xy 119.84 100.524986) (xy 119.84 100.262014) (xy 119.788696 100.004095) (xy 119.688061 99.761141)
        (xy 119.541962 99.542487) (xy 119.356013 99.356538) (xy 119.137359 99.210439) (xy 118.894405 99.109804) (xy 118.636486 99.0585)
        (xy 118.373514 99.0585) (xy 118.115595 99.109804) (xy 117.872641 99.210439) (xy 117.653987 99.356538) (xy 117.468038 99.542487)
        (xy 117.321939 99.761141) (xy 117.221304 100.004095) (xy 117.17 100.262014) (xy 117.17 100.524986) (xy 117.221304 100.782905)
        (xy 117.321939 101.025859) (xy 117.468038 101.244513) (xy 117.601275 101.37775) (xy 117.468038 101.510987) (xy 117.321939 101.729641)
        (xy 117.221304 101.972595) (xy 117.17 102.230514) (xy 117.17 102.493486) (xy 117.221304 102.751405) (xy 117.321939 102.994359)
        (xy 117.468038 103.213013) (xy 117.653987 103.398962) (xy 117.872641 103.545061) (xy 118.115595 103.645696) (xy 118.300649 103.682506)
        (xy 118.269463 103.720506) (xy 118.210498 103.83082) (xy 118.174188 103.950518) (xy 118.161928 104.075) (xy 118.161928 105.125)
        (xy 118.174188 105.249482) (xy 118.210498 105.36918) (xy 118.269463 105.479494) (xy 118.348815 105.576185) (xy 118.422831 105.636928)
        (xy 117.85 105.636928) (xy 117.725518 105.649188) (xy 117.60582 105.685498) (xy 117.576156 105.701354) (xy 115.911331 104.03653)
        (xy 115.911331 97.886133) (xy 116.336201 98.311003) (xy 116.359999 98.340001) (xy 116.475724 98.434974) (xy 116.607753 98.505546)
        (xy 116.751014 98.549003) (xy 116.862667 98.56) (xy 116.862676 98.56) (xy 116.899999 98.563676) (xy 116.937322 98.56)
        (xy 117.157713 98.56) (xy 117.160498 98.56918) (xy 117.219463 98.679494) (xy 117.298815 98.776185) (xy 117.395506 98.855537)
        (xy 117.50582 98.914502) (xy 117.625518 98.950812) (xy 117.75 98.963072) (xy 118.35 98.963072) (xy 118.474482 98.950812)
        (xy 118.59418 98.914502) (xy 118.704494 98.855537) (xy 118.801185 98.776185) (xy 118.880537 98.679494) (xy 118.939502 98.56918)
        (xy 118.975812 98.449482) (xy 118.988072 98.325) (xy 119.011928 98.325) (xy 119.024188 98.449482) (xy 119.060498 98.56918)
        (xy 119.119463 98.679494) (xy 119.198815 98.776185) (xy 119.295506 98.855537) (xy 119.40582 98.914502) (xy 119.525518 98.950812)
        (xy 119.65 98.963072) (xy 119.66425 98.96) (xy 119.823 98.80125) (xy 119.823 97.927) (xy 119.17375 97.927)
        (xy 119.015 98.08575) (xy 119.011928 98.325) (xy 118.988072 98.325) (xy 118.988072 97.275) (xy 118.975812 97.150518)
        (xy 118.939502 97.03082) (xy 118.880537 96.920506) (xy 118.801185 96.823815) (xy 118.727169 96.763072) (xy 119.272831 96.763072)
      )
    )
    (filled_polygon
      (pts
        (xy 189.011928 97.83673) (xy 189.011928 98.325) (xy 189.024188 98.449482) (xy 189.060498 98.56918) (xy 189.119463 98.679494)
        (xy 189.198815 98.776185) (xy 189.295506 98.855537) (xy 189.40582 98.914502) (xy 189.525518 98.950812) (xy 189.65 98.963072)
        (xy 190.25 98.963072) (xy 190.374482 98.950812) (xy 190.49418 98.914502) (xy 190.604494 98.855537) (xy 190.701185 98.776185)
        (xy 190.780537 98.679494) (xy 190.839502 98.56918) (xy 190.875812 98.449482) (xy 190.888072 98.325) (xy 190.911928 98.325)
        (xy 190.924188 98.449482) (xy 190.960498 98.56918) (xy 191.019463 98.679494) (xy 191.098815 98.776185) (xy 191.195506 98.855537)
        (xy 191.30582 98.914502) (xy 191.425518 98.950812) (xy 191.55 98.963072) (xy 191.56425 98.96) (xy 191.723 98.80125)
        (xy 191.723 97.927) (xy 191.07375 97.927) (xy 190.915 98.08575) (xy 190.911928 98.325) (xy 190.888072 98.325)
        (xy 190.888072 97.275) (xy 190.875812 97.150518) (xy 190.839502 97.03082) (xy 190.780537 96.920506) (xy 190.701185 96.823815)
        (xy 190.627169 96.763072) (xy 191.172831 96.763072) (xy 191.098815 96.823815) (xy 191.019463 96.920506) (xy 190.960498 97.03082)
        (xy 190.924188 97.150518) (xy 190.911928 97.275) (xy 190.915 97.51425) (xy 191.07375 97.673) (xy 191.723 97.673)
        (xy 191.723 97.653) (xy 191.977 97.653) (xy 191.977 97.673) (xy 191.997 97.673) (xy 191.997 97.698934)
        (xy 191.985628 97.8144) (xy 191.985628 97.927) (xy 191.977 97.927) (xy 191.977 98.80125) (xy 191.985628 98.809878)
        (xy 191.985628 98.932) (xy 191.997888 99.056482) (xy 192.034198 99.17618) (xy 192.093163 99.286494) (xy 192.172515 99.383185)
        (xy 192.269206 99.462537) (xy 192.37952 99.521502) (xy 192.499218 99.557812) (xy 192.585315 99.566292) (xy 192.521939 99.661141)
        (xy 192.421304 99.904095) (xy 192.37 100.162014) (xy 192.37 100.424986) (xy 192.421304 100.682905) (xy 192.521939 100.925859)
        (xy 192.668038 101.144513) (xy 192.801275 101.27775) (xy 192.668038 101.410987) (xy 192.521939 101.629641) (xy 192.421304 101.872595)
        (xy 192.37 102.130514) (xy 192.37 102.393486) (xy 192.421304 102.651405) (xy 192.521939 102.894359) (xy 192.668038 103.113013)
        (xy 192.688427 103.133402) (xy 192.599218 103.142188) (xy 192.492394 103.174593) (xy 191.818645 102.500844) (xy 191.84 102.393486)
        (xy 191.84 102.130514) (xy 191.788696 101.872595) (xy 191.688061 101.629641) (xy 191.541962 101.410987) (xy 191.408725 101.27775)
        (xy 191.541962 101.144513) (xy 191.688061 100.925859) (xy 191.788696 100.682905) (xy 191.84 100.424986) (xy 191.84 100.162014)
        (xy 191.788696 99.904095) (xy 191.688061 99.661141) (xy 191.541962 99.442487) (xy 191.356013 99.256538) (xy 191.137359 99.110439)
        (xy 190.894405 99.009804) (xy 190.636486 98.9585) (xy 190.373514 98.9585) (xy 190.115595 99.009804) (xy 189.872641 99.110439)
        (xy 189.653987 99.256538) (xy 189.468038 99.442487) (xy 189.321939 99.661141) (xy 189.221304 99.904095) (xy 189.17 100.162014)
        (xy 189.17 100.424986) (xy 189.221304 100.682905) (xy 189.321939 100.925859) (xy 189.468038 101.144513) (xy 189.601275 101.27775)
        (xy 189.468038 101.410987) (xy 189.321939 101.629641) (xy 189.221304 101.872595) (xy 189.17 102.130514) (xy 189.17 102.393486)
        (xy 189.221304 102.651405) (xy 189.321939 102.894359) (xy 189.468038 103.113013) (xy 189.653987 103.298962) (xy 189.872641 103.445061)
        (xy 190.115595 103.545696) (xy 190.299443 103.582266) (xy 190.248815 103.623815) (xy 190.169463 103.720506) (xy 190.110498 103.83082)
        (xy 190.074188 103.950518) (xy 190.061928 104.075) (xy 190.061928 105.125) (xy 190.074188 105.249482) (xy 190.110498 105.36918)
        (xy 190.169463 105.479494) (xy 190.248815 105.576185) (xy 190.322831 105.636928) (xy 190.06173 105.636928) (xy 187.911331 103.48653)
        (xy 187.911331 96.736132)
      )
    )
    (filled_polygon
      (pts
        (xy 182.198815 96.823815) (xy 182.119463 96.920506) (xy 182.060498 97.03082) (xy 182.024188 97.150518) (xy 182.011928 97.275)
        (xy 182.015 97.51425) (xy 182.17375 97.673) (xy 182.823 97.673) (xy 182.823 97.653) (xy 183.077 97.653)
        (xy 183.077 97.673) (xy 183.085628 97.673) (xy 183.085628 97.927) (xy 183.077 97.927) (xy 183.077 98.80125)
        (xy 183.094136 98.818386) (xy 183.097888 98.856482) (xy 183.134198 98.97618) (xy 183.193163 99.086494) (xy 183.272515 99.183185)
        (xy 183.369206 99.262537) (xy 183.47952 99.321502) (xy 183.599218 99.357812) (xy 183.647917 99.362608) (xy 183.568038 99.442487)
        (xy 183.421939 99.661141) (xy 183.321304 99.904095) (xy 183.27 100.162014) (xy 183.27 100.424986) (xy 183.321304 100.682905)
        (xy 183.421939 100.925859) (xy 183.568038 101.144513) (xy 183.701275 101.27775) (xy 183.568038 101.410987) (xy 183.421939 101.629641)
        (xy 183.321304 101.872595) (xy 183.27 102.130514) (xy 183.27 102.393486) (xy 183.321304 102.651405) (xy 183.421939 102.894359)
        (xy 183.568038 103.113013) (xy 183.688427 103.233402) (xy 183.599218 103.242188) (xy 183.492394 103.274593) (xy 182.718645 102.500844)
        (xy 182.74 102.393486) (xy 182.74 102.130514) (xy 182.688696 101.872595) (xy 182.588061 101.629641) (xy 182.441962 101.410987)
        (xy 182.308725 101.27775) (xy 182.441962 101.144513) (xy 182.588061 100.925859) (xy 182.688696 100.682905) (xy 182.74 100.424986)
        (xy 182.74 100.162014) (xy 182.688696 99.904095) (xy 182.588061 99.661141) (xy 182.441962 99.442487) (xy 182.256013 99.256538)
        (xy 182.037359 99.110439) (xy 181.794405 99.009804) (xy 181.536486 98.9585) (xy 181.396422 98.9585) (xy 181.474482 98.950812)
        (xy 181.59418 98.914502) (xy 181.704494 98.855537) (xy 181.801185 98.776185) (xy 181.880537 98.679494) (xy 181.939502 98.56918)
        (xy 181.975812 98.449482) (xy 181.988072 98.325) (xy 182.011928 98.325) (xy 182.024188 98.449482) (xy 182.060498 98.56918)
        (xy 182.119463 98.679494) (xy 182.198815 98.776185) (xy 182.295506 98.855537) (xy 182.40582 98.914502) (xy 182.525518 98.950812)
        (xy 182.65 98.963072) (xy 182.66425 98.96) (xy 182.823 98.80125) (xy 182.823 97.927) (xy 182.17375 97.927)
        (xy 182.015 98.08575) (xy 182.011928 98.325) (xy 181.988072 98.325) (xy 181.988072 97.275) (xy 181.975812 97.150518)
        (xy 181.939502 97.03082) (xy 181.880537 96.920506) (xy 181.801185 96.823815) (xy 181.727169 96.763072) (xy 182.272831 96.763072)
      )
    )
    (filled_polygon
      (pts
        (xy 209.098815 96.923815) (xy 209.019463 97.020506) (xy 208.960498 97.13082) (xy 208.924188 97.250518) (xy 208.911928 97.375)
        (xy 208.915 97.61425) (xy 209.07375 97.773) (xy 209.723 97.773) (xy 209.723 97.753) (xy 209.977 97.753)
        (xy 209.977 97.773) (xy 209.997 97.773) (xy 209.997 97.898934) (xy 209.985628 98.0144) (xy 209.985628 98.027)
        (xy 209.977 98.027) (xy 209.977 98.90125) (xy 209.985628 98.909878) (xy 209.985628 99.132) (xy 209.997888 99.256482)
        (xy 210.034198 99.37618) (xy 210.093163 99.486494) (xy 210.172515 99.583185) (xy 210.269206 99.662537) (xy 210.37952 99.721502)
        (xy 210.48383 99.753144) (xy 210.421304 99.904095) (xy 210.37 100.162014) (xy 210.37 100.424986) (xy 210.421304 100.682905)
        (xy 210.521939 100.925859) (xy 210.668038 101.144513) (xy 210.801275 101.27775) (xy 210.668038 101.410987) (xy 210.521939 101.629641)
        (xy 210.421304 101.872595) (xy 210.37 102.130514) (xy 210.37 102.393486) (xy 210.421304 102.651405) (xy 210.521939 102.894359)
        (xy 210.668038 103.113013) (xy 210.788427 103.233402) (xy 210.699218 103.242188) (xy 210.592394 103.274593) (xy 209.818645 102.500844)
        (xy 209.84 102.393486) (xy 209.84 102.130514) (xy 209.788696 101.872595) (xy 209.688061 101.629641) (xy 209.541962 101.410987)
        (xy 209.408725 101.27775) (xy 209.541962 101.144513) (xy 209.688061 100.925859) (xy 209.788696 100.682905) (xy 209.84 100.424986)
        (xy 209.84 100.162014) (xy 209.788696 99.904095) (xy 209.688061 99.661141) (xy 209.541962 99.442487) (xy 209.356013 99.256538)
        (xy 209.137359 99.110439) (xy 208.894405 99.009804) (xy 208.636486 98.9585) (xy 208.598951 98.9585) (xy 208.604494 98.955537)
        (xy 208.701185 98.876185) (xy 208.780537 98.779494) (xy 208.839502 98.66918) (xy 208.875812 98.549482) (xy 208.888072 98.425)
        (xy 208.911928 98.425) (xy 208.924188 98.549482) (xy 208.960498 98.66918) (xy 209.019463 98.779494) (xy 209.098815 98.876185)
        (xy 209.195506 98.955537) (xy 209.30582 99.014502) (xy 209.425518 99.050812) (xy 209.55 99.063072) (xy 209.56425 99.06)
        (xy 209.723 98.90125) (xy 209.723 98.027) (xy 209.07375 98.027) (xy 208.915 98.18575) (xy 208.911928 98.425)
        (xy 208.888072 98.425) (xy 208.888072 97.375) (xy 208.875812 97.250518) (xy 208.839502 97.13082) (xy 208.780537 97.020506)
        (xy 208.701185 96.923815) (xy 208.627169 96.863072) (xy 209.172831 96.863072)
      )
    )
    (filled_polygon
      (pts
        (xy 128.141106 96.889108) (xy 128.098815 96.923815) (xy 128.019463 97.020506) (xy 127.960498 97.13082) (xy 127.924188 97.250518)
        (xy 127.911928 97.375) (xy 127.915 97.61425) (xy 128.07375 97.773) (xy 128.723 97.773) (xy 128.723 97.753)
        (xy 128.977 97.753) (xy 128.977 97.773) (xy 128.985628 97.773) (xy 128.985628 98.027) (xy 128.977 98.027)
        (xy 128.977 98.90125) (xy 129.026477 98.950727) (xy 129.034198 98.97618) (xy 129.093163 99.086494) (xy 129.172515 99.183185)
        (xy 129.269206 99.262537) (xy 129.37952 99.321502) (xy 129.499218 99.357812) (xy 129.6237 99.370072) (xy 129.740453 99.370072)
        (xy 129.568038 99.542487) (xy 129.421939 99.761141) (xy 129.321304 100.004095) (xy 129.27 100.262014) (xy 129.27 100.524986)
        (xy 129.321304 100.782905) (xy 129.421939 101.025859) (xy 129.568038 101.244513) (xy 129.701275 101.37775) (xy 129.568038 101.510987)
        (xy 129.421939 101.729641) (xy 129.321304 101.972595) (xy 129.27 102.230514) (xy 129.27 102.493486) (xy 129.321304 102.751405)
        (xy 129.421939 102.994359) (xy 129.519387 103.140202) (xy 129.499218 103.142188) (xy 129.37952 103.178498) (xy 129.325288 103.207486)
        (xy 128.718645 102.600844) (xy 128.74 102.493486) (xy 128.74 102.230514) (xy 128.688696 101.972595) (xy 128.588061 101.729641)
        (xy 128.441962 101.510987) (xy 128.308725 101.37775) (xy 128.441962 101.244513) (xy 128.588061 101.025859) (xy 128.688696 100.782905)
        (xy 128.74 100.524986) (xy 128.74 100.262014) (xy 128.688696 100.004095) (xy 128.588061 99.761141) (xy 128.441962 99.542487)
        (xy 128.256013 99.356538) (xy 128.037359 99.210439) (xy 127.794405 99.109804) (xy 127.536486 99.0585) (xy 127.296422 99.0585)
        (xy 127.374482 99.050812) (xy 127.49418 99.014502) (xy 127.604494 98.955537) (xy 127.701185 98.876185) (xy 127.780537 98.779494)
        (xy 127.839502 98.66918) (xy 127.875812 98.549482) (xy 127.888072 98.425) (xy 127.911928 98.425) (xy 127.924188 98.549482)
        (xy 127.960498 98.66918) (xy 128.019463 98.779494) (xy 128.098815 98.876185) (xy 128.195506 98.955537) (xy 128.30582 99.014502)
        (xy 128.425518 99.050812) (xy 128.55 99.063072) (xy 128.56425 99.06) (xy 128.723 98.90125) (xy 128.723 98.027)
        (xy 128.07375 98.027) (xy 127.915 98.18575) (xy 127.911928 98.425) (xy 127.888072 98.425) (xy 127.888072 97.375)
        (xy 127.875812 97.250518) (xy 127.839502 97.13082) (xy 127.780537 97.020506) (xy 127.701185 96.923815) (xy 127.627169 96.863072)
        (xy 128.115071 96.863072)
      )
    )
    (filled_polygon
      (pts
        (xy 172.998815 97.023815) (xy 172.919463 97.120506) (xy 172.860498 97.23082) (xy 172.824188 97.350518) (xy 172.811928 97.475)
        (xy 172.815 97.71425) (xy 172.97375 97.873) (xy 173.623 97.873) (xy 173.623 97.853) (xy 173.877 97.853)
        (xy 173.877 97.873) (xy 173.897 97.873) (xy 173.897 98.127) (xy 173.877 98.127) (xy 173.877 99.00125)
        (xy 174.03575 99.16) (xy 174.040412 99.161005) (xy 174.093163 99.259694) (xy 174.172515 99.356385) (xy 174.269206 99.435737)
        (xy 174.37952 99.494702) (xy 174.499218 99.531012) (xy 174.508291 99.531906) (xy 174.421939 99.661141) (xy 174.321304 99.904095)
        (xy 174.27 100.162014) (xy 174.27 100.424986) (xy 174.321304 100.682905) (xy 174.421939 100.925859) (xy 174.568038 101.144513)
        (xy 174.701275 101.27775) (xy 174.568038 101.410987) (xy 174.421939 101.629641) (xy 174.321304 101.872595) (xy 174.27 102.130514)
        (xy 174.27 102.393486) (xy 174.321304 102.651405) (xy 174.421939 102.894359) (xy 174.568038 103.113013) (xy 174.59768 103.142655)
        (xy 174.47952 103.178498) (xy 174.425288 103.207486) (xy 173.718645 102.500844) (xy 173.74 102.393486) (xy 173.74 102.130514)
        (xy 173.688696 101.872595) (xy 173.588061 101.629641) (xy 173.441962 101.410987) (xy 173.308725 101.27775) (xy 173.441962 101.144513)
        (xy 173.588061 100.925859) (xy 173.688696 100.682905) (xy 173.74 100.424986) (xy 173.74 100.162014) (xy 173.688696 99.904095)
        (xy 173.588061 99.661141) (xy 173.441962 99.442487) (xy 173.256013 99.256538) (xy 173.037359 99.110439) (xy 172.794405 99.009804)
        (xy 172.604582 98.972045) (xy 172.680537 98.879494) (xy 172.739502 98.76918) (xy 172.775812 98.649482) (xy 172.788072 98.525)
        (xy 172.811928 98.525) (xy 172.824188 98.649482) (xy 172.860498 98.76918) (xy 172.919463 98.879494) (xy 172.998815 98.976185)
        (xy 173.095506 99.055537) (xy 173.20582 99.114502) (xy 173.325518 99.150812) (xy 173.45 99.163072) (xy 173.46425 99.16)
        (xy 173.623 99.00125) (xy 173.623 98.127) (xy 172.97375 98.127) (xy 172.815 98.28575) (xy 172.811928 98.525)
        (xy 172.788072 98.525) (xy 172.788072 97.985021) (xy 172.799003 97.948986) (xy 172.813677 97.8) (xy 172.799003 97.651014)
        (xy 172.788072 97.614979) (xy 172.788072 97.475) (xy 172.775812 97.350518) (xy 172.739502 97.23082) (xy 172.680537 97.120506)
        (xy 172.601185 97.023815) (xy 172.527169 96.963072) (xy 173.072831 96.963072)
      )
    )
    (filled_polygon
      (pts
        (xy 146.098815 96.923815) (xy 146.019463 97.020506) (xy 145.960498 97.13082) (xy 145.924188 97.250518) (xy 145.911928 97.375)
        (xy 145.915 97.61425) (xy 146.07375 97.773) (xy 146.723 97.773) (xy 146.723 97.753) (xy 146.977 97.753)
        (xy 146.977 97.773) (xy 146.985628 97.773) (xy 146.985628 98.027) (xy 146.977 98.027) (xy 146.977 98.90125)
        (xy 147.026477 98.950727) (xy 147.034198 98.97618) (xy 147.093163 99.086494) (xy 147.172515 99.183185) (xy 147.269206 99.262537)
        (xy 147.37952 99.321502) (xy 147.499218 99.357812) (xy 147.6237 99.370072) (xy 147.640453 99.370072) (xy 147.568038 99.442487)
        (xy 147.421939 99.661141) (xy 147.321304 99.904095) (xy 147.27 100.162014) (xy 147.27 100.424986) (xy 147.321304 100.682905)
        (xy 147.421939 100.925859) (xy 147.568038 101.144513) (xy 147.701275 101.27775) (xy 147.568038 101.410987) (xy 147.421939 101.629641)
        (xy 147.321304 101.872595) (xy 147.27 102.130514) (xy 147.27 102.393486) (xy 147.321304 102.651405) (xy 147.421939 102.894359)
        (xy 147.568038 103.113013) (xy 147.59768 103.142655) (xy 147.47952 103.178498) (xy 147.425288 103.207486) (xy 146.718645 102.500844)
        (xy 146.74 102.393486) (xy 146.74 102.130514) (xy 146.688696 101.872595) (xy 146.588061 101.629641) (xy 146.441962 101.410987)
        (xy 146.308725 101.27775) (xy 146.441962 101.144513) (xy 146.588061 100.925859) (xy 146.688696 100.682905) (xy 146.74 100.424986)
        (xy 146.74 100.162014) (xy 146.688696 99.904095) (xy 146.588061 99.661141) (xy 146.441962 99.442487) (xy 146.256013 99.256538)
        (xy 146.037359 99.110439) (xy 145.794405 99.009804) (xy 145.58201 98.967555) (xy 145.604494 98.955537) (xy 145.701185 98.876185)
        (xy 145.780537 98.779494) (xy 145.839502 98.66918) (xy 145.875812 98.549482) (xy 145.888072 98.425) (xy 145.911928 98.425)
        (xy 145.924188 98.549482) (xy 145.960498 98.66918) (xy 146.019463 98.779494) (xy 146.098815 98.876185) (xy 146.195506 98.955537)
        (xy 146.30582 99.014502) (xy 146.425518 99.050812) (xy 146.55 99.063072) (xy 146.56425 99.06) (xy 146.723 98.90125)
        (xy 146.723 98.027) (xy 146.07375 98.027) (xy 145.915 98.18575) (xy 145.911928 98.425) (xy 145.888072 98.425)
        (xy 145.888072 97.375) (xy 145.875812 97.250518) (xy 145.839502 97.13082) (xy 145.780537 97.020506) (xy 145.701185 96.923815)
        (xy 145.627169 96.863072) (xy 146.172831 96.863072)
      )
    )
    (filled_polygon
      (pts
        (xy 137.198815 96.923815) (xy 137.119463 97.020506) (xy 137.060498 97.13082) (xy 137.024188 97.250518) (xy 137.011928 97.375)
        (xy 137.015 97.61425) (xy 137.17375 97.773) (xy 137.823 97.773) (xy 137.823 97.753) (xy 137.991675 97.753)
        (xy 137.985628 97.8144) (xy 137.985628 98.932) (xy 137.997888 99.056482) (xy 138.034198 99.17618) (xy 138.093163 99.286494)
        (xy 138.172515 99.383185) (xy 138.269206 99.462537) (xy 138.37952 99.521502) (xy 138.499218 99.557812) (xy 138.585315 99.566292)
        (xy 138.521939 99.661141) (xy 138.421304 99.904095) (xy 138.37 100.162014) (xy 138.37 100.424986) (xy 138.421304 100.682905)
        (xy 138.521939 100.925859) (xy 138.668038 101.144513) (xy 138.801275 101.27775) (xy 138.668038 101.410987) (xy 138.521939 101.629641)
        (xy 138.421304 101.872595) (xy 138.37 102.130514) (xy 138.37 102.393486) (xy 138.421304 102.651405) (xy 138.521939 102.894359)
        (xy 138.668038 103.113013) (xy 138.69768 103.142655) (xy 138.57952 103.178498) (xy 138.525288 103.207486) (xy 137.818645 102.500844)
        (xy 137.84 102.393486) (xy 137.84 102.130514) (xy 137.788696 101.872595) (xy 137.688061 101.629641) (xy 137.541962 101.410987)
        (xy 137.408725 101.27775) (xy 137.541962 101.144513) (xy 137.688061 100.925859) (xy 137.788696 100.682905) (xy 137.84 100.424986)
        (xy 137.84 100.162014) (xy 137.788696 99.904095) (xy 137.688061 99.661141) (xy 137.541962 99.442487) (xy 137.356013 99.256538)
        (xy 137.137359 99.110439) (xy 136.894405 99.009804) (xy 136.68201 98.967555) (xy 136.704494 98.955537) (xy 136.801185 98.876185)
        (xy 136.880537 98.779494) (xy 136.939502 98.66918) (xy 136.975812 98.549482) (xy 136.988072 98.425) (xy 137.011928 98.425)
        (xy 137.024188 98.549482) (xy 137.060498 98.66918) (xy 137.119463 98.779494) (xy 137.198815 98.876185) (xy 137.295506 98.955537)
        (xy 137.40582 99.014502) (xy 137.525518 99.050812) (xy 137.65 99.063072) (xy 137.66425 99.06) (xy 137.823 98.90125)
        (xy 137.823 98.027) (xy 137.17375 98.027) (xy 137.015 98.18575) (xy 137.011928 98.425) (xy 136.988072 98.425)
        (xy 136.988072 97.375) (xy 136.975812 97.250518) (xy 136.939502 97.13082) (xy 136.880537 97.020506) (xy 136.801185 96.923815)
        (xy 136.727169 96.863072) (xy 137.272831 96.863072)
      )
    )
    (filled_polygon
      (pts
        (xy 164.141106 96.889108) (xy 164.098815 96.923815) (xy 164.019463 97.020506) (xy 163.960498 97.13082) (xy 163.924188 97.250518)
        (xy 163.911928 97.375) (xy 163.915 97.61425) (xy 164.07375 97.773) (xy 164.723 97.773) (xy 164.723 97.753)
        (xy 164.977 97.753) (xy 164.977 97.773) (xy 164.985628 97.773) (xy 164.985628 98.027) (xy 164.977 98.027)
        (xy 164.977 98.90125) (xy 165.026477 98.950727) (xy 165.034198 98.97618) (xy 165.093163 99.086494) (xy 165.172515 99.183185)
        (xy 165.269206 99.262537) (xy 165.37952 99.321502) (xy 165.499218 99.357812) (xy 165.6237 99.370072) (xy 165.640453 99.370072)
        (xy 165.568038 99.442487) (xy 165.421939 99.661141) (xy 165.321304 99.904095) (xy 165.27 100.162014) (xy 165.27 100.424986)
        (xy 165.321304 100.682905) (xy 165.421939 100.925859) (xy 165.568038 101.144513) (xy 165.701275 101.27775) (xy 165.568038 101.410987)
        (xy 165.421939 101.629641) (xy 165.321304 101.872595) (xy 165.27 102.130514) (xy 165.27 102.393486) (xy 165.321304 102.651405)
        (xy 165.421939 102.894359) (xy 165.568038 103.113013) (xy 165.59768 103.142655) (xy 165.47952 103.178498) (xy 165.425288 103.207486)
        (xy 164.718645 102.500844) (xy 164.74 102.393486) (xy 164.74 102.130514) (xy 164.688696 101.872595) (xy 164.588061 101.629641)
        (xy 164.441962 101.410987) (xy 164.308725 101.27775) (xy 164.441962 101.144513) (xy 164.588061 100.925859) (xy 164.688696 100.682905)
        (xy 164.74 100.424986) (xy 164.74 100.162014) (xy 164.688696 99.904095) (xy 164.588061 99.661141) (xy 164.441962 99.442487)
        (xy 164.256013 99.256538) (xy 164.037359 99.110439) (xy 163.794405 99.009804) (xy 163.58201 98.967555) (xy 163.604494 98.955537)
        (xy 163.701185 98.876185) (xy 163.780537 98.779494) (xy 163.839502 98.66918) (xy 163.875812 98.549482) (xy 163.888072 98.425)
        (xy 163.911928 98.425) (xy 163.924188 98.549482) (xy 163.960498 98.66918) (xy 164.019463 98.779494) (xy 164.098815 98.876185)
        (xy 164.195506 98.955537) (xy 164.30582 99.014502) (xy 164.425518 99.050812) (xy 164.55 99.063072) (xy 164.56425 99.06)
        (xy 164.723 98.90125) (xy 164.723 98.027) (xy 164.07375 98.027) (xy 163.915 98.18575) (xy 163.911928 98.425)
        (xy 163.888072 98.425) (xy 163.888072 97.375) (xy 163.875812 97.250518) (xy 163.839502 97.13082) (xy 163.780537 97.020506)
        (xy 163.701185 96.923815) (xy 163.627169 96.863072) (xy 164.115071 96.863072)
      )
    )
    (filled_polygon
      (pts
        (xy 200.118569 96.86657) (xy 200.048815 96.923815) (xy 199.969463 97.020506) (xy 199.910498 97.13082) (xy 199.874188 97.250518)
        (xy 199.861928 97.375) (xy 199.865 97.61425) (xy 200.02375 97.773) (xy 200.673 97.773) (xy 200.673 97.753)
        (xy 200.927 97.753) (xy 200.927 97.773) (xy 200.947 97.773) (xy 200.947 98.027) (xy 200.927 98.027)
        (xy 200.927 98.90125) (xy 201.071252 99.045502) (xy 201.093163 99.086494) (xy 201.172515 99.183185) (xy 201.269206 99.262537)
        (xy 201.37952 99.321502) (xy 201.499218 99.357812) (xy 201.6237 99.370072) (xy 201.740453 99.370072) (xy 201.668038 99.442487)
        (xy 201.521939 99.661141) (xy 201.421304 99.904095) (xy 201.37 100.162014) (xy 201.37 100.424986) (xy 201.421304 100.682905)
        (xy 201.521939 100.925859) (xy 201.668038 101.144513) (xy 201.801275 101.27775) (xy 201.668038 101.410987) (xy 201.521939 101.629641)
        (xy 201.421304 101.872595) (xy 201.37 102.130514) (xy 201.37 102.393486) (xy 201.421304 102.651405) (xy 201.521939 102.894359)
        (xy 201.668038 103.113013) (xy 201.684953 103.129928) (xy 201.6237 103.129928) (xy 201.499218 103.142188) (xy 201.46912 103.151318)
        (xy 200.818645 102.500844) (xy 200.84 102.393486) (xy 200.84 102.130514) (xy 200.788696 101.872595) (xy 200.688061 101.629641)
        (xy 200.541962 101.410987) (xy 200.408725 101.27775) (xy 200.541962 101.144513) (xy 200.688061 100.925859) (xy 200.788696 100.682905)
        (xy 200.84 100.424986) (xy 200.84 100.162014) (xy 200.788696 99.904095) (xy 200.688061 99.661141) (xy 200.541962 99.442487)
        (xy 200.356013 99.256538) (xy 200.137359 99.110439) (xy 199.894405 99.009804) (xy 199.636486 98.9585) (xy 199.548951 98.9585)
        (xy 199.554494 98.955537) (xy 199.651185 98.876185) (xy 199.730537 98.779494) (xy 199.789502 98.66918) (xy 199.825812 98.549482)
        (xy 199.838072 98.425) (xy 199.861928 98.425) (xy 199.874188 98.549482) (xy 199.910498 98.66918) (xy 199.969463 98.779494)
        (xy 200.048815 98.876185) (xy 200.145506 98.955537) (xy 200.25582 99.014502) (xy 200.375518 99.050812) (xy 200.5 99.063072)
        (xy 200.51425 99.06) (xy 200.673 98.90125) (xy 200.673 98.027) (xy 200.02375 98.027) (xy 199.865 98.18575)
        (xy 199.861928 98.425) (xy 199.838072 98.425) (xy 199.838072 97.375) (xy 199.825812 97.250518) (xy 199.789502 97.13082)
        (xy 199.730537 97.020506) (xy 199.651185 96.923815) (xy 199.577169 96.863072) (xy 200.115071 96.863072)
      )
    )
    (filled_polygon
      (pts
        (xy 110.298815 87.823815) (xy 110.219463 87.920506) (xy 110.160498 88.03082) (xy 110.124188 88.150518) (xy 110.111928 88.275)
        (xy 110.115 88.51425) (xy 110.27375 88.673) (xy 110.923 88.673) (xy 110.923 88.653) (xy 111.091675 88.653)
        (xy 111.085628 88.7144) (xy 111.085628 89.832) (xy 111.097888 89.956482) (xy 111.134198 90.07618) (xy 111.193163 90.186494)
        (xy 111.272515 90.283185) (xy 111.369206 90.362537) (xy 111.47952 90.421502) (xy 111.599218 90.457812) (xy 111.647917 90.462608)
        (xy 111.568038 90.542487) (xy 111.421939 90.761141) (xy 111.321304 91.004095) (xy 111.27 91.262014) (xy 111.27 91.524986)
        (xy 111.321304 91.782905) (xy 111.421939 92.025859) (xy 111.568038 92.244513) (xy 111.701275 92.37775) (xy 111.568038 92.510987)
        (xy 111.421939 92.729641) (xy 111.321304 92.972595) (xy 111.27 93.230514) (xy 111.27 93.493486) (xy 111.321304 93.751405)
        (xy 111.421939 93.994359) (xy 111.519387 94.140202) (xy 111.499218 94.142188) (xy 111.37952 94.178498) (xy 111.269206 94.237463)
        (xy 111.261549 94.243747) (xy 110.618645 93.600844) (xy 110.64 93.493486) (xy 110.64 93.230514) (xy 110.588696 92.972595)
        (xy 110.488061 92.729641) (xy 110.341962 92.510987) (xy 110.208725 92.37775) (xy 110.341962 92.244513) (xy 110.488061 92.025859)
        (xy 110.588696 91.782905) (xy 110.64 91.524986) (xy 110.64 91.262014) (xy 110.588696 91.004095) (xy 110.488061 90.761141)
        (xy 110.341962 90.542487) (xy 110.156013 90.356538) (xy 109.937359 90.210439) (xy 109.694405 90.109804) (xy 109.436486 90.0585)
        (xy 109.173514 90.0585) (xy 108.915595 90.109804) (xy 108.672641 90.210439) (xy 108.453987 90.356538) (xy 108.268038 90.542487)
        (xy 108.121939 90.761141) (xy 108.021304 91.004095) (xy 107.97 91.262014) (xy 107.97 91.524986) (xy 108.021304 91.782905)
        (xy 108.121939 92.025859) (xy 108.268038 92.244513) (xy 108.401275 92.37775) (xy 108.268038 92.510987) (xy 108.121939 92.729641)
        (xy 108.021304 92.972595) (xy 107.97 93.230514) (xy 107.97 93.493486) (xy 108.021304 93.751405) (xy 108.121939 93.994359)
        (xy 108.268038 94.213013) (xy 108.453987 94.398962) (xy 108.672641 94.545061) (xy 108.915595 94.645696) (xy 109.173514 94.697)
        (xy 109.188754 94.697) (xy 109.169463 94.720506) (xy 109.110498 94.83082) (xy 109.074188 94.950518) (xy 109.061928 95.075)
        (xy 109.061928 96.125) (xy 109.074188 96.249482) (xy 109.110498 96.36918) (xy 109.169463 96.479494) (xy 109.248815 96.576185)
        (xy 109.322831 96.636928) (xy 108.75 96.636928) (xy 108.625518 96.649188) (xy 108.50582 96.685498) (xy 108.395506 96.744463)
        (xy 108.298815 96.823815) (xy 108.219463 96.920506) (xy 108.176216 97.001414) (xy 107.46 96.285199) (xy 107.46 88.934802)
        (xy 107.936201 89.411003) (xy 107.959999 89.440001) (xy 108.075724 89.534974) (xy 108.207753 89.605546) (xy 108.293905 89.63168)
        (xy 108.319463 89.679494) (xy 108.398815 89.776185) (xy 108.495506 89.855537) (xy 108.60582 89.914502) (xy 108.725518 89.950812)
        (xy 108.85 89.963072) (xy 109.45 89.963072) (xy 109.574482 89.950812) (xy 109.69418 89.914502) (xy 109.804494 89.855537)
        (xy 109.901185 89.776185) (xy 109.980537 89.679494) (xy 110.039502 89.56918) (xy 110.075812 89.449482) (xy 110.088072 89.325)
        (xy 110.111928 89.325) (xy 110.124188 89.449482) (xy 110.160498 89.56918) (xy 110.219463 89.679494) (xy 110.298815 89.776185)
        (xy 110.395506 89.855537) (xy 110.50582 89.914502) (xy 110.625518 89.950812) (xy 110.75 89.963072) (xy 110.76425 89.96)
        (xy 110.923 89.80125) (xy 110.923 88.927) (xy 110.27375 88.927) (xy 110.115 89.08575) (xy 110.111928 89.325)
        (xy 110.088072 89.325) (xy 110.088072 88.275) (xy 110.075812 88.150518) (xy 110.039502 88.03082) (xy 109.980537 87.920506)
        (xy 109.901185 87.823815) (xy 109.827169 87.763072) (xy 110.372831 87.763072)
      )
    )
    (filled_polygon
      (pts
        (xy 182.198815 87.923815) (xy 182.119463 88.020506) (xy 182.060498 88.13082) (xy 182.024188 88.250518) (xy 182.011928 88.375)
        (xy 182.015 88.61425) (xy 182.17375 88.773) (xy 182.823 88.773) (xy 182.823 88.753) (xy 183.077 88.753)
        (xy 183.077 88.773) (xy 183.085628 88.773) (xy 183.085628 89.027) (xy 183.077 89.027) (xy 183.077 89.90125)
        (xy 183.094136 89.918386) (xy 183.097888 89.956482) (xy 183.134198 90.07618) (xy 183.193163 90.186494) (xy 183.272515 90.283185)
        (xy 183.369206 90.362537) (xy 183.47952 90.421502) (xy 183.599218 90.457812) (xy 183.647917 90.462608) (xy 183.568038 90.542487)
        (xy 183.421939 90.761141) (xy 183.321304 91.004095) (xy 183.27 91.262014) (xy 183.27 91.524986) (xy 183.321304 91.782905)
        (xy 183.421939 92.025859) (xy 183.568038 92.244513) (xy 183.701275 92.37775) (xy 183.568038 92.510987) (xy 183.421939 92.729641)
        (xy 183.321304 92.972595) (xy 183.27 93.230514) (xy 183.27 93.493486) (xy 183.321304 93.751405) (xy 183.421939 93.994359)
        (xy 183.478517 94.079034) (xy 183.369206 94.137463) (xy 183.303054 94.191752) (xy 182.718645 93.607344) (xy 182.74 93.499986)
        (xy 182.74 93.237014) (xy 182.688696 92.979095) (xy 182.588061 92.736141) (xy 182.441962 92.517487) (xy 182.308725 92.38425)
        (xy 182.441962 92.251013) (xy 182.588061 92.032359) (xy 182.688696 91.789405) (xy 182.74 91.531486) (xy 182.74 91.268514)
        (xy 182.688696 91.010595) (xy 182.588061 90.767641) (xy 182.441962 90.548987) (xy 182.256013 90.363038) (xy 182.037359 90.216939)
        (xy 181.794405 90.116304) (xy 181.536486 90.065) (xy 181.273514 90.065) (xy 181.015595 90.116304) (xy 180.772641 90.216939)
        (xy 180.553987 90.363038) (xy 180.368038 90.548987) (xy 180.221939 90.767641) (xy 180.121304 91.010595) (xy 180.07 91.268514)
        (xy 180.07 91.531486) (xy 180.121304 91.789405) (xy 180.221939 92.032359) (xy 180.368038 92.251013) (xy 180.501275 92.38425)
        (xy 180.368038 92.517487) (xy 180.221939 92.736141) (xy 180.121304 92.979095) (xy 180.07 93.237014) (xy 180.07 93.499986)
        (xy 180.121304 93.757905) (xy 180.221939 94.000859) (xy 180.368038 94.219513) (xy 180.553987 94.405462) (xy 180.772641 94.551561)
        (xy 181.015595 94.652196) (xy 181.196063 94.688094) (xy 181.169463 94.720506) (xy 181.110498 94.83082) (xy 181.074188 94.950518)
        (xy 181.061928 95.075) (xy 181.061928 96.125) (xy 181.074188 96.249482) (xy 181.110498 96.36918) (xy 181.169463 96.479494)
        (xy 181.248815 96.576185) (xy 181.322831 96.636928) (xy 180.96173 96.636928) (xy 179.46 95.135199) (xy 179.46 88.384801)
        (xy 180.111928 89.03673) (xy 180.111928 89.425) (xy 180.124188 89.549482) (xy 180.160498 89.66918) (xy 180.219463 89.779494)
        (xy 180.298815 89.876185) (xy 180.395506 89.955537) (xy 180.50582 90.014502) (xy 180.625518 90.050812) (xy 180.75 90.063072)
        (xy 181.35 90.063072) (xy 181.474482 90.050812) (xy 181.59418 90.014502) (xy 181.704494 89.955537) (xy 181.801185 89.876185)
        (xy 181.880537 89.779494) (xy 181.939502 89.66918) (xy 181.975812 89.549482) (xy 181.988072 89.425) (xy 182.011928 89.425)
        (xy 182.024188 89.549482) (xy 182.060498 89.66918) (xy 182.119463 89.779494) (xy 182.198815 89.876185) (xy 182.295506 89.955537)
        (xy 182.40582 90.014502) (xy 182.525518 90.050812) (xy 182.65 90.063072) (xy 182.66425 90.06) (xy 182.823 89.90125)
        (xy 182.823 89.027) (xy 182.17375 89.027) (xy 182.015 89.18575) (xy 182.011928 89.425) (xy 181.988072 89.425)
        (xy 181.988072 88.375) (xy 181.975812 88.250518) (xy 181.939502 88.13082) (xy 181.880537 88.020506) (xy 181.801185 87.923815)
        (xy 181.727169 87.863072) (xy 182.272831 87.863072)
      )
    )
    (filled_polygon
      (pts
        (xy 209.098815 88.123815) (xy 209.019463 88.220506) (xy 208.960498 88.33082) (xy 208.924188 88.450518) (xy 208.911928 88.575)
        (xy 208.915 88.81425) (xy 209.07375 88.973) (xy 209.723 88.973) (xy 209.723 88.953) (xy 209.977 88.953)
        (xy 209.977 88.973) (xy 209.997 88.973) (xy 209.997 89.227) (xy 209.977 89.227) (xy 209.977 90.10125)
        (xy 210.094136 90.218386) (xy 210.097888 90.256482) (xy 210.134198 90.37618) (xy 210.193163 90.486494) (xy 210.272515 90.583185)
        (xy 210.369206 90.662537) (xy 210.47952 90.721502) (xy 210.536812 90.738881) (xy 210.521939 90.761141) (xy 210.421304 91.004095)
        (xy 210.37 91.262014) (xy 210.37 91.524986) (xy 210.421304 91.782905) (xy 210.521939 92.025859) (xy 210.668038 92.244513)
        (xy 210.801275 92.37775) (xy 210.668038 92.510987) (xy 210.521939 92.729641) (xy 210.421304 92.972595) (xy 210.37 93.230514)
        (xy 210.37 93.493486) (xy 210.421304 93.751405) (xy 210.521939 93.994359) (xy 210.668038 94.213013) (xy 210.853987 94.398962)
        (xy 210.900331 94.429928) (xy 210.64773 94.429928) (xy 209.818645 93.600844) (xy 209.84 93.493486) (xy 209.84 93.230514)
        (xy 209.788696 92.972595) (xy 209.688061 92.729641) (xy 209.541962 92.510987) (xy 209.408725 92.37775) (xy 209.541962 92.244513)
        (xy 209.688061 92.025859) (xy 209.788696 91.782905) (xy 209.84 91.524986) (xy 209.84 91.262014) (xy 209.788696 91.004095)
        (xy 209.688061 90.761141) (xy 209.541962 90.542487) (xy 209.356013 90.356538) (xy 209.137359 90.210439) (xy 208.894405 90.109804)
        (xy 208.704582 90.072045) (xy 208.780537 89.979494) (xy 208.839502 89.86918) (xy 208.875812 89.749482) (xy 208.888072 89.625)
        (xy 208.911928 89.625) (xy 208.924188 89.749482) (xy 208.960498 89.86918) (xy 209.019463 89.979494) (xy 209.098815 90.076185)
        (xy 209.195506 90.155537) (xy 209.30582 90.214502) (xy 209.425518 90.250812) (xy 209.55 90.263072) (xy 209.56425 90.26)
        (xy 209.723 90.10125) (xy 209.723 89.227) (xy 209.07375 89.227) (xy 208.915 89.38575) (xy 208.911928 89.625)
        (xy 208.888072 89.625) (xy 208.888072 88.575) (xy 208.875812 88.450518) (xy 208.839502 88.33082) (xy 208.780537 88.220506)
        (xy 208.701185 88.123815) (xy 208.627169 88.063072) (xy 209.172831 88.063072)
      )
    )
    (filled_polygon
      (pts
        (xy 155.098815 87.923815) (xy 155.019463 88.020506) (xy 154.960498 88.13082) (xy 154.924188 88.250518) (xy 154.911928 88.375)
        (xy 154.915 88.61425) (xy 155.07375 88.773) (xy 155.723 88.773) (xy 155.723 88.753) (xy 155.977 88.753)
        (xy 155.977 88.773) (xy 155.997 88.773) (xy 155.997 89.027) (xy 155.977 89.027) (xy 155.977 89.90125)
        (xy 156.085628 90.009878) (xy 156.085628 90.032) (xy 156.097888 90.156482) (xy 156.134198 90.27618) (xy 156.193163 90.386494)
        (xy 156.272515 90.483185) (xy 156.369206 90.562537) (xy 156.47952 90.621502) (xy 156.509222 90.630512) (xy 156.421939 90.761141)
        (xy 156.321304 91.004095) (xy 156.27 91.262014) (xy 156.27 91.524986) (xy 156.321304 91.782905) (xy 156.421939 92.025859)
        (xy 156.568038 92.244513) (xy 156.701275 92.37775) (xy 156.568038 92.510987) (xy 156.421939 92.729641) (xy 156.321304 92.972595)
        (xy 156.27 93.230514) (xy 156.27 93.493486) (xy 156.321304 93.751405) (xy 156.421939 93.994359) (xy 156.568038 94.213013)
        (xy 156.588427 94.233402) (xy 156.499218 94.242188) (xy 156.392394 94.274593) (xy 155.718645 93.600844) (xy 155.74 93.493486)
        (xy 155.74 93.230514) (xy 155.688696 92.972595) (xy 155.588061 92.729641) (xy 155.441962 92.510987) (xy 155.308725 92.37775)
        (xy 155.441962 92.244513) (xy 155.588061 92.025859) (xy 155.688696 91.782905) (xy 155.74 91.524986) (xy 155.74 91.262014)
        (xy 155.688696 91.004095) (xy 155.588061 90.761141) (xy 155.441962 90.542487) (xy 155.256013 90.356538) (xy 155.037359 90.210439)
        (xy 154.794405 90.109804) (xy 154.536486 90.0585) (xy 154.296422 90.0585) (xy 154.374482 90.050812) (xy 154.49418 90.014502)
        (xy 154.604494 89.955537) (xy 154.701185 89.876185) (xy 154.780537 89.779494) (xy 154.839502 89.66918) (xy 154.875812 89.549482)
        (xy 154.888072 89.425) (xy 154.911928 89.425) (xy 154.924188 89.549482) (xy 154.960498 89.66918) (xy 155.019463 89.779494)
        (xy 155.098815 89.876185) (xy 155.195506 89.955537) (xy 155.30582 90.014502) (xy 155.425518 90.050812) (xy 155.55 90.063072)
        (xy 155.56425 90.06) (xy 155.723 89.90125) (xy 155.723 89.027) (xy 155.07375 89.027) (xy 154.915 89.18575)
        (xy 154.911928 89.425) (xy 154.888072 89.425) (xy 154.888072 88.375) (xy 154.875812 88.250518) (xy 154.839502 88.13082)
        (xy 154.780537 88.020506) (xy 154.701185 87.923815) (xy 154.627169 87.863072) (xy 155.172831 87.863072)
      )
    )
    (filled_polygon
      (pts
        (xy 137.241106 88.089108) (xy 137.198815 88.123815) (xy 137.119463 88.220506) (xy 137.060498 88.33082) (xy 137.024188 88.450518)
        (xy 137.011928 88.575) (xy 137.015 88.81425) (xy 137.17375 88.973) (xy 137.823 88.973) (xy 137.823 88.953)
        (xy 138.077 88.953) (xy 138.077 88.973) (xy 138.085628 88.973) (xy 138.085628 89.227) (xy 138.077 89.227)
        (xy 138.077 90.10125) (xy 138.126477 90.150727) (xy 138.134198 90.17618) (xy 138.193163 90.286494) (xy 138.272515 90.383185)
        (xy 138.369206 90.462537) (xy 138.47952 90.521502) (xy 138.599218 90.557812) (xy 138.654181 90.563225) (xy 138.521939 90.761141)
        (xy 138.421304 91.004095) (xy 138.37 91.262014) (xy 138.37 91.524986) (xy 138.421304 91.782905) (xy 138.521939 92.025859)
        (xy 138.668038 92.244513) (xy 138.801275 92.37775) (xy 138.668038 92.510987) (xy 138.521939 92.729641) (xy 138.421304 92.972595)
        (xy 138.37 93.230514) (xy 138.37 93.493486) (xy 138.421304 93.751405) (xy 138.521939 93.994359) (xy 138.668038 94.213013)
        (xy 138.684953 94.229928) (xy 138.6237 94.229928) (xy 138.499218 94.242188) (xy 138.46912 94.251318) (xy 137.818645 93.600844)
        (xy 137.84 93.493486) (xy 137.84 93.230514) (xy 137.788696 92.972595) (xy 137.688061 92.729641) (xy 137.541962 92.510987)
        (xy 137.408725 92.37775) (xy 137.541962 92.244513) (xy 137.688061 92.025859) (xy 137.788696 91.782905) (xy 137.84 91.524986)
        (xy 137.84 91.262014) (xy 137.788696 91.004095) (xy 137.688061 90.761141) (xy 137.541962 90.542487) (xy 137.356013 90.356538)
        (xy 137.137359 90.210439) (xy 136.894405 90.109804) (xy 136.786399 90.08832) (xy 136.801185 90.076185) (xy 136.880537 89.979494)
        (xy 136.939502 89.86918) (xy 136.975812 89.749482) (xy 136.988072 89.625) (xy 137.011928 89.625) (xy 137.024188 89.749482)
        (xy 137.060498 89.86918) (xy 137.119463 89.979494) (xy 137.198815 90.076185) (xy 137.295506 90.155537) (xy 137.40582 90.214502)
        (xy 137.525518 90.250812) (xy 137.65 90.263072) (xy 137.66425 90.26) (xy 137.823 90.10125) (xy 137.823 89.227)
        (xy 137.17375 89.227) (xy 137.015 89.38575) (xy 137.011928 89.625) (xy 136.988072 89.625) (xy 136.988072 88.575)
        (xy 136.975812 88.450518) (xy 136.939502 88.33082) (xy 136.880537 88.220506) (xy 136.801185 88.123815) (xy 136.727169 88.063072)
        (xy 137.215071 88.063072)
      )
    )
    (filled_polygon
      (pts
        (xy 191.198815 87.923815) (xy 191.119463 88.020506) (xy 191.060498 88.13082) (xy 191.024188 88.250518) (xy 191.011928 88.375)
        (xy 191.015 88.61425) (xy 191.17375 88.773) (xy 191.823 88.773) (xy 191.823 88.753) (xy 192.077 88.753)
        (xy 192.077 88.773) (xy 192.097 88.773) (xy 192.097 88.798934) (xy 192.085628 88.9144) (xy 192.085628 89.027)
        (xy 192.077 89.027) (xy 192.077 89.90125) (xy 192.085628 89.909878) (xy 192.085628 90.032) (xy 192.097888 90.156482)
        (xy 192.134198 90.27618) (xy 192.193163 90.386494) (xy 192.272515 90.483185) (xy 192.369206 90.562537) (xy 192.47952 90.621502)
        (xy 192.592369 90.655734) (xy 192.521939 90.761141) (xy 192.421304 91.004095) (xy 192.37 91.262014) (xy 192.37 91.524986)
        (xy 192.421304 91.782905) (xy 192.521939 92.025859) (xy 192.668038 92.244513) (xy 192.801275 92.37775) (xy 192.668038 92.510987)
        (xy 192.521939 92.729641) (xy 192.421304 92.972595) (xy 192.37 93.230514) (xy 192.37 93.493486) (xy 192.421304 93.751405)
        (xy 192.521939 93.994359) (xy 192.668038 94.213013) (xy 192.684953 94.229928) (xy 192.6237 94.229928) (xy 192.499218 94.242188)
        (xy 192.46912 94.251318) (xy 191.818645 93.600844) (xy 191.84 93.493486) (xy 191.84 93.230514) (xy 191.788696 92.972595)
        (xy 191.688061 92.729641) (xy 191.541962 92.510987) (xy 191.408725 92.37775) (xy 191.541962 92.244513) (xy 191.688061 92.025859)
        (xy 191.788696 91.782905) (xy 191.84 91.524986) (xy 191.84 91.262014) (xy 191.788696 91.004095) (xy 191.688061 90.761141)
        (xy 191.541962 90.542487) (xy 191.356013 90.356538) (xy 191.137359 90.210439) (xy 190.894405 90.109804) (xy 190.636486 90.0585)
        (xy 190.396422 90.0585) (xy 190.474482 90.050812) (xy 190.59418 90.014502) (xy 190.704494 89.955537) (xy 190.801185 89.876185)
        (xy 190.880537 89.779494) (xy 190.939502 89.66918) (xy 190.975812 89.549482) (xy 190.988072 89.425) (xy 191.011928 89.425)
        (xy 191.024188 89.549482) (xy 191.060498 89.66918) (xy 191.119463 89.779494) (xy 191.198815 89.876185) (xy 191.295506 89.955537)
        (xy 191.40582 90.014502) (xy 191.525518 90.050812) (xy 191.65 90.063072) (xy 191.66425 90.06) (xy 191.823 89.90125)
        (xy 191.823 89.027) (xy 191.17375 89.027) (xy 191.015 89.18575) (xy 191.011928 89.425) (xy 190.988072 89.425)
        (xy 190.988072 88.375) (xy 190.975812 88.250518) (xy 190.939502 88.13082) (xy 190.880537 88.020506) (xy 190.801185 87.923815)
        (xy 190.727169 87.863072) (xy 191.272831 87.863072)
      )
    )
    (filled_polygon
      (pts
        (xy 173.198815 87.923815) (xy 173.119463 88.020506) (xy 173.060498 88.13082) (xy 173.024188 88.250518) (xy 173.011928 88.375)
        (xy 173.015 88.61425) (xy 173.17375 88.773) (xy 173.823 88.773) (xy 173.823 88.753) (xy 174.077 88.753)
        (xy 174.077 88.773) (xy 174.097 88.773) (xy 174.097 88.798934) (xy 174.085628 88.9144) (xy 174.085628 89.027)
        (xy 174.077 89.027) (xy 174.077 89.90125) (xy 174.085628 89.909878) (xy 174.085628 90.032) (xy 174.097888 90.156482)
        (xy 174.134198 90.27618) (xy 174.193163 90.386494) (xy 174.272515 90.483185) (xy 174.369206 90.562537) (xy 174.47952 90.621502)
        (xy 174.592369 90.655734) (xy 174.521939 90.761141) (xy 174.421304 91.004095) (xy 174.37 91.262014) (xy 174.37 91.524986)
        (xy 174.421304 91.782905) (xy 174.521939 92.025859) (xy 174.668038 92.244513) (xy 174.801275 92.37775) (xy 174.668038 92.510987)
        (xy 174.521939 92.729641) (xy 174.421304 92.972595) (xy 174.37 93.230514) (xy 174.37 93.493486) (xy 174.421304 93.751405)
        (xy 174.521939 93.994359) (xy 174.661433 94.203128) (xy 174.6237 94.203128) (xy 174.499218 94.215388) (xy 174.448557 94.230756)
        (xy 173.818645 93.600844) (xy 173.84 93.493486) (xy 173.84 93.230514) (xy 173.788696 92.972595) (xy 173.688061 92.729641)
        (xy 173.541962 92.510987) (xy 173.408725 92.37775) (xy 173.541962 92.244513) (xy 173.688061 92.025859) (xy 173.788696 91.782905)
        (xy 173.84 91.524986) (xy 173.84 91.262014) (xy 173.788696 91.004095) (xy 173.688061 90.761141) (xy 173.541962 90.542487)
        (xy 173.356013 90.356538) (xy 173.137359 90.210439) (xy 172.894405 90.109804) (xy 172.636486 90.0585) (xy 172.396422 90.0585)
        (xy 172.474482 90.050812) (xy 172.59418 90.014502) (xy 172.704494 89.955537) (xy 172.801185 89.876185) (xy 172.880537 89.779494)
        (xy 172.939502 89.66918) (xy 172.975812 89.549482) (xy 172.988072 89.425) (xy 173.011928 89.425) (xy 173.024188 89.549482)
        (xy 173.060498 89.66918) (xy 173.119463 89.779494) (xy 173.198815 89.876185) (xy 173.295506 89.955537) (xy 173.40582 90.014502)
        (xy 173.525518 90.050812) (xy 173.65 90.063072) (xy 173.66425 90.06) (xy 173.823 89.90125) (xy 173.823 89.027)
        (xy 173.17375 89.027) (xy 173.015 89.18575) (xy 173.011928 89.425) (xy 172.988072 89.425) (xy 172.988072 88.375)
        (xy 172.975812 88.250518) (xy 172.939502 88.13082) (xy 172.880537 88.020506) (xy 172.801185 87.923815) (xy 172.727169 87.863072)
        (xy 173.272831 87.863072)
      )
    )
    (filled_polygon
      (pts
        (xy 119.198815 87.923815) (xy 119.119463 88.020506) (xy 119.060498 88.13082) (xy 119.024188 88.250518) (xy 119.011928 88.375)
        (xy 119.015 88.61425) (xy 119.17375 88.773) (xy 119.823 88.773) (xy 119.823 88.753) (xy 119.991675 88.753)
        (xy 119.985628 88.8144) (xy 119.985628 89.932) (xy 119.997888 90.056482) (xy 120.034198 90.17618) (xy 120.093163 90.286494)
        (xy 120.172515 90.383185) (xy 120.269206 90.462537) (xy 120.37952 90.521502) (xy 120.499218 90.557812) (xy 120.554181 90.563225)
        (xy 120.421939 90.761141) (xy 120.321304 91.004095) (xy 120.27 91.262014) (xy 120.27 91.524986) (xy 120.321304 91.782905)
        (xy 120.421939 92.025859) (xy 120.568038 92.244513) (xy 120.701275 92.37775) (xy 120.568038 92.510987) (xy 120.421939 92.729641)
        (xy 120.321304 92.972595) (xy 120.27 93.230514) (xy 120.27 93.493486) (xy 120.321304 93.751405) (xy 120.421939 93.994359)
        (xy 120.565278 94.208882) (xy 120.499218 94.215388) (xy 120.448557 94.230756) (xy 119.818645 93.600844) (xy 119.84 93.493486)
        (xy 119.84 93.230514) (xy 119.788696 92.972595) (xy 119.688061 92.729641) (xy 119.541962 92.510987) (xy 119.408725 92.37775)
        (xy 119.541962 92.244513) (xy 119.688061 92.025859) (xy 119.788696 91.782905) (xy 119.84 91.524986) (xy 119.84 91.262014)
        (xy 119.788696 91.004095) (xy 119.688061 90.761141) (xy 119.541962 90.542487) (xy 119.356013 90.356538) (xy 119.137359 90.210439)
        (xy 118.894405 90.109804) (xy 118.636486 90.0585) (xy 118.396422 90.0585) (xy 118.474482 90.050812) (xy 118.59418 90.014502)
        (xy 118.704494 89.955537) (xy 118.801185 89.876185) (xy 118.880537 89.779494) (xy 118.939502 89.66918) (xy 118.975812 89.549482)
        (xy 118.988072 89.425) (xy 119.011928 89.425) (xy 119.024188 89.549482) (xy 119.060498 89.66918) (xy 119.119463 89.779494)
        (xy 119.198815 89.876185) (xy 119.295506 89.955537) (xy 119.40582 90.014502) (xy 119.525518 90.050812) (xy 119.65 90.063072)
        (xy 119.66425 90.06) (xy 119.823 89.90125) (xy 119.823 89.027) (xy 119.17375 89.027) (xy 119.015 89.18575)
        (xy 119.011928 89.425) (xy 118.988072 89.425) (xy 118.988072 88.375) (xy 118.975812 88.250518) (xy 118.939502 88.13082)
        (xy 118.880537 88.020506) (xy 118.801185 87.923815) (xy 118.727169 87.863072) (xy 119.272831 87.863072)
      )
    )
    (filled_polygon
      (pts
        (xy 200.198815 87.923815) (xy 200.119463 88.020506) (xy 200.060498 88.13082) (xy 200.024188 88.250518) (xy 200.011928 88.375)
        (xy 200.015 88.61425) (xy 200.17375 88.773) (xy 200.823 88.773) (xy 200.823 88.753) (xy 201.077 88.753)
        (xy 201.077 88.773) (xy 201.085628 88.773) (xy 201.085628 89.027) (xy 201.077 89.027) (xy 201.077 89.90125)
        (xy 201.094136 89.918386) (xy 201.097888 89.956482) (xy 201.134198 90.07618) (xy 201.193163 90.186494) (xy 201.272515 90.283185)
        (xy 201.369206 90.362537) (xy 201.47952 90.421502) (xy 201.599218 90.457812) (xy 201.647917 90.462608) (xy 201.568038 90.542487)
        (xy 201.421939 90.761141) (xy 201.321304 91.004095) (xy 201.27 91.262014) (xy 201.27 91.524986) (xy 201.321304 91.782905)
        (xy 201.421939 92.025859) (xy 201.568038 92.244513) (xy 201.701275 92.37775) (xy 201.568038 92.510987) (xy 201.421939 92.729641)
        (xy 201.321304 92.972595) (xy 201.27 93.230514) (xy 201.27 93.493486) (xy 201.321304 93.751405) (xy 201.421939 93.994359)
        (xy 201.461535 94.053619) (xy 201.37952 94.078498) (xy 201.269206 94.137463) (xy 201.261549 94.143747) (xy 200.718645 93.600843)
        (xy 200.74 93.493486) (xy 200.74 93.230514) (xy 200.688696 92.972595) (xy 200.588061 92.729641) (xy 200.441962 92.510987)
        (xy 200.308725 92.37775) (xy 200.441962 92.244513) (xy 200.588061 92.025859) (xy 200.688696 91.782905) (xy 200.74 91.524986)
        (xy 200.74 91.262014) (xy 200.688696 91.004095) (xy 200.588061 90.761141) (xy 200.441962 90.542487) (xy 200.256013 90.356538)
        (xy 200.037359 90.210439) (xy 199.794405 90.109804) (xy 199.536486 90.0585) (xy 199.396422 90.0585) (xy 199.474482 90.050812)
        (xy 199.59418 90.014502) (xy 199.704494 89.955537) (xy 199.801185 89.876185) (xy 199.880537 89.779494) (xy 199.939502 89.66918)
        (xy 199.975812 89.549482) (xy 199.988072 89.425) (xy 200.011928 89.425) (xy 200.024188 89.549482) (xy 200.060498 89.66918)
        (xy 200.119463 89.779494) (xy 200.198815 89.876185) (xy 200.295506 89.955537) (xy 200.40582 90.014502) (xy 200.525518 90.050812)
        (xy 200.65 90.063072) (xy 200.66425 90.06) (xy 200.823 89.90125) (xy 200.823 89.027) (xy 200.17375 89.027)
        (xy 200.015 89.18575) (xy 200.011928 89.425) (xy 199.988072 89.425) (xy 199.988072 88.375) (xy 199.975812 88.250518)
        (xy 199.939502 88.13082) (xy 199.880537 88.020506) (xy 199.801185 87.923815) (xy 199.727169 87.863072) (xy 200.272831 87.863072)
      )
    )
    (filled_polygon
      (pts
        (xy 164.098815 87.923815) (xy 164.019463 88.020506) (xy 163.960498 88.13082) (xy 163.924188 88.250518) (xy 163.911928 88.375)
        (xy 163.915 88.61425) (xy 164.07375 88.773) (xy 164.723 88.773) (xy 164.723 88.753) (xy 164.977 88.753)
        (xy 164.977 88.773) (xy 164.989705 88.773) (xy 164.985628 88.8144) (xy 164.985628 89.027) (xy 164.977 89.027)
        (xy 164.977 89.90125) (xy 164.985628 89.909878) (xy 164.985628 89.932) (xy 164.997888 90.056482) (xy 165.034198 90.17618)
        (xy 165.093163 90.286494) (xy 165.172515 90.383185) (xy 165.269206 90.462537) (xy 165.37952 90.521502) (xy 165.499218 90.557812)
        (xy 165.554181 90.563225) (xy 165.421939 90.761141) (xy 165.321304 91.004095) (xy 165.27 91.262014) (xy 165.27 91.524986)
        (xy 165.321304 91.782905) (xy 165.421939 92.025859) (xy 165.568038 92.244513) (xy 165.701275 92.37775) (xy 165.568038 92.510987)
        (xy 165.421939 92.729641) (xy 165.321304 92.972595) (xy 165.27 93.230514) (xy 165.27 93.493486) (xy 165.321304 93.751405)
        (xy 165.421939 93.994359) (xy 165.461535 94.053619) (xy 165.37952 94.078498) (xy 165.269206 94.137463) (xy 165.261549 94.143747)
        (xy 164.718645 93.600843) (xy 164.74 93.493486) (xy 164.74 93.230514) (xy 164.688696 92.972595) (xy 164.588061 92.729641)
        (xy 164.441962 92.510987) (xy 164.308725 92.37775) (xy 164.441962 92.244513) (xy 164.588061 92.025859) (xy 164.688696 91.782905)
        (xy 164.74 91.524986) (xy 164.74 91.262014) (xy 164.688696 91.004095) (xy 164.588061 90.761141) (xy 164.441962 90.542487)
        (xy 164.256013 90.356538) (xy 164.037359 90.210439) (xy 163.794405 90.109804) (xy 163.536486 90.0585) (xy 163.296422 90.0585)
        (xy 163.374482 90.050812) (xy 163.49418 90.014502) (xy 163.604494 89.955537) (xy 163.701185 89.876185) (xy 163.780537 89.779494)
        (xy 163.839502 89.66918) (xy 163.875812 89.549482) (xy 163.888072 89.425) (xy 163.911928 89.425) (xy 163.924188 89.549482)
        (xy 163.960498 89.66918) (xy 164.019463 89.779494) (xy 164.098815 89.876185) (xy 164.195506 89.955537) (xy 164.30582 90.014502)
        (xy 164.425518 90.050812) (xy 164.55 90.063072) (xy 164.56425 90.06) (xy 164.723 89.90125) (xy 164.723 89.027)
        (xy 164.07375 89.027) (xy 163.915 89.18575) (xy 163.911928 89.425) (xy 163.888072 89.425) (xy 163.888072 88.375)
        (xy 163.875812 88.250518) (xy 163.839502 88.13082) (xy 163.780537 88.020506) (xy 163.701185 87.923815) (xy 163.627169 87.863072)
        (xy 164.172831 87.863072)
      )
    )
    (filled_polygon
      (pts
        (xy 146.198815 88.123815) (xy 146.119463 88.220506) (xy 146.060498 88.33082) (xy 146.024188 88.450518) (xy 146.011928 88.575)
        (xy 146.015 88.81425) (xy 146.17375 88.973) (xy 146.823 88.973) (xy 146.823 88.953) (xy 147.077 88.953)
        (xy 147.077 88.973) (xy 147.085628 88.973) (xy 147.085628 89.227) (xy 147.077 89.227) (xy 147.077 90.10125)
        (xy 147.23575 90.26) (xy 147.25 90.263072) (xy 147.255559 90.262524) (xy 147.272515 90.283185) (xy 147.369206 90.362537)
        (xy 147.47952 90.421502) (xy 147.599218 90.457812) (xy 147.7237 90.470072) (xy 147.740453 90.470072) (xy 147.668038 90.542487)
        (xy 147.521939 90.761141) (xy 147.421304 91.004095) (xy 147.37 91.262014) (xy 147.37 91.524986) (xy 147.421304 91.782905)
        (xy 147.521939 92.025859) (xy 147.668038 92.244513) (xy 147.801275 92.37775) (xy 147.668038 92.510987) (xy 147.521939 92.729641)
        (xy 147.421304 92.972595) (xy 147.37 93.230514) (xy 147.37 93.493486) (xy 147.421304 93.751405) (xy 147.521939 93.994359)
        (xy 147.550521 94.037135) (xy 147.499218 94.042188) (xy 147.37952 94.078498) (xy 147.325288 94.107486) (xy 146.818645 93.600843)
        (xy 146.84 93.493486) (xy 146.84 93.230514) (xy 146.788696 92.972595) (xy 146.688061 92.729641) (xy 146.541962 92.510987)
        (xy 146.408725 92.37775) (xy 146.541962 92.244513) (xy 146.688061 92.025859) (xy 146.788696 91.782905) (xy 146.84 91.524986)
        (xy 146.84 91.262014) (xy 146.788696 91.004095) (xy 146.688061 90.761141) (xy 146.541962 90.542487) (xy 146.356013 90.356538)
        (xy 146.137359 90.210439) (xy 145.894405 90.109804) (xy 145.786399 90.08832) (xy 145.801185 90.076185) (xy 145.880537 89.979494)
        (xy 145.939502 89.86918) (xy 145.975812 89.749482) (xy 145.988072 89.625) (xy 146.011928 89.625) (xy 146.024188 89.749482)
        (xy 146.060498 89.86918) (xy 146.119463 89.979494) (xy 146.198815 90.076185) (xy 146.295506 90.155537) (xy 146.40582 90.214502)
        (xy 146.525518 90.250812) (xy 146.65 90.263072) (xy 146.66425 90.26) (xy 146.823 90.10125) (xy 146.823 89.227)
        (xy 146.17375 89.227) (xy 146.015 89.38575) (xy 146.011928 89.625) (xy 145.988072 89.625) (xy 145.988072 88.575)
        (xy 145.975812 88.450518) (xy 145.939502 88.33082) (xy 145.880537 88.220506) (xy 145.801185 88.123815) (xy 145.727169 88.063072)
        (xy 146.272831 88.063072)
      )
    )
    (filled_polygon
      (pts
        (xy 128.198815 88.123815) (xy 128.119463 88.220506) (xy 128.060498 88.33082) (xy 128.024188 88.450518) (xy 128.011928 88.575)
        (xy 128.015 88.81425) (xy 128.17375 88.973) (xy 128.823 88.973) (xy 128.823 88.953) (xy 128.985628 88.953)
        (xy 128.985628 89.932) (xy 128.997888 90.056482) (xy 129.034198 90.17618) (xy 129.093163 90.286494) (xy 129.172515 90.383185)
        (xy 129.269206 90.462537) (xy 129.37952 90.521502) (xy 129.499218 90.557812) (xy 129.554181 90.563225) (xy 129.421939 90.761141)
        (xy 129.321304 91.004095) (xy 129.27 91.262014) (xy 129.27 91.524986) (xy 129.321304 91.782905) (xy 129.421939 92.025859)
        (xy 129.568038 92.244513) (xy 129.701275 92.37775) (xy 129.568038 92.510987) (xy 129.421939 92.729641) (xy 129.321304 92.972595)
        (xy 129.27 93.230514) (xy 129.27 93.493486) (xy 129.321304 93.751405) (xy 129.421939 93.994359) (xy 129.461535 94.053619)
        (xy 129.37952 94.078498) (xy 129.325288 94.107486) (xy 128.818645 93.600843) (xy 128.84 93.493486) (xy 128.84 93.230514)
        (xy 128.788696 92.972595) (xy 128.688061 92.729641) (xy 128.541962 92.510987) (xy 128.408725 92.37775) (xy 128.541962 92.244513)
        (xy 128.688061 92.025859) (xy 128.788696 91.782905) (xy 128.84 91.524986) (xy 128.84 91.262014) (xy 128.788696 91.004095)
        (xy 128.688061 90.761141) (xy 128.541962 90.542487) (xy 128.356013 90.356538) (xy 128.137359 90.210439) (xy 127.894405 90.109804)
        (xy 127.786399 90.08832) (xy 127.801185 90.076185) (xy 127.880537 89.979494) (xy 127.939502 89.86918) (xy 127.975812 89.749482)
        (xy 127.988072 89.625) (xy 128.011928 89.625) (xy 128.024188 89.749482) (xy 128.060498 89.86918) (xy 128.119463 89.979494)
        (xy 128.198815 90.076185) (xy 128.295506 90.155537) (xy 128.40582 90.214502) (xy 128.525518 90.250812) (xy 128.65 90.263072)
        (xy 128.66425 90.26) (xy 128.823 90.10125) (xy 128.823 89.227) (xy 128.17375 89.227) (xy 128.015 89.38575)
        (xy 128.011928 89.625) (xy 127.988072 89.625) (xy 127.988072 88.575) (xy 127.975812 88.450518) (xy 127.939502 88.33082)
        (xy 127.880537 88.220506) (xy 127.801185 88.123815) (xy 127.727169 88.063072) (xy 128.272831 88.063072)
      )
    )
    (filled_polygon
      (pts
        (xy 146.098815 78.823815) (xy 146.019463 78.920506) (xy 145.960498 79.03082) (xy 145.924188 79.150518) (xy 145.911928 79.275)
        (xy 145.915 79.51425) (xy 146.07375 79.673) (xy 146.723 79.673) (xy 146.723 79.653) (xy 146.977 79.653)
        (xy 146.977 79.673) (xy 146.985628 79.673) (xy 146.985628 79.927) (xy 146.977 79.927) (xy 146.977 80.80125)
        (xy 146.994136 80.818386) (xy 146.997888 80.856482) (xy 147.034198 80.97618) (xy 147.093163 81.086494) (xy 147.172515 81.183185)
        (xy 147.269206 81.262537) (xy 147.37952 81.321502) (xy 147.499218 81.357812) (xy 147.6237 81.370072) (xy 147.740453 81.370072)
        (xy 147.568038 81.542487) (xy 147.421939 81.761141) (xy 147.321304 82.004095) (xy 147.27 82.262014) (xy 147.27 82.524986)
        (xy 147.321304 82.782905) (xy 147.421939 83.025859) (xy 147.568038 83.244513) (xy 147.701275 83.37775) (xy 147.568038 83.510987)
        (xy 147.421939 83.729641) (xy 147.321304 83.972595) (xy 147.27 84.230514) (xy 147.27 84.493486) (xy 147.321304 84.751405)
        (xy 147.421939 84.994359) (xy 147.533945 85.161988) (xy 147.47952 85.178498) (xy 147.369206 85.237463) (xy 147.361549 85.243747)
        (xy 146.718645 84.600844) (xy 146.74 84.493486) (xy 146.74 84.230514) (xy 146.688696 83.972595) (xy 146.588061 83.729641)
        (xy 146.441962 83.510987) (xy 146.308725 83.37775) (xy 146.441962 83.244513) (xy 146.588061 83.025859) (xy 146.688696 82.782905)
        (xy 146.74 82.524986) (xy 146.74 82.262014) (xy 146.688696 82.004095) (xy 146.588061 81.761141) (xy 146.441962 81.542487)
        (xy 146.256013 81.356538) (xy 146.037359 81.210439) (xy 145.794405 81.109804) (xy 145.536486 81.0585) (xy 145.273514 81.0585)
        (xy 145.015595 81.109804) (xy 144.772641 81.210439) (xy 144.553987 81.356538) (xy 144.368038 81.542487) (xy 144.221939 81.761141)
        (xy 144.121304 82.004095) (xy 144.07 82.262014) (xy 144.07 82.524986) (xy 144.121304 82.782905) (xy 144.221939 83.025859)
        (xy 144.368038 83.244513) (xy 144.501275 83.37775) (xy 144.368038 83.510987) (xy 144.221939 83.729641) (xy 144.121304 83.972595)
        (xy 144.07 84.230514) (xy 144.07 84.493486) (xy 144.121304 84.751405) (xy 144.221939 84.994359) (xy 144.368038 85.213013)
        (xy 144.553987 85.398962) (xy 144.772641 85.545061) (xy 145.015595 85.645696) (xy 145.273514 85.697) (xy 145.536486 85.697)
        (xy 145.643844 85.675645) (xy 145.705127 85.736928) (xy 145.7 85.736928) (xy 145.575518 85.749188) (xy 145.45582 85.785498)
        (xy 145.345506 85.844463) (xy 145.248815 85.923815) (xy 145.169463 86.020506) (xy 145.110498 86.13082) (xy 145.074188 86.250518)
        (xy 145.061928 86.375) (xy 145.061928 87.425) (xy 145.074188 87.549482) (xy 145.110498 87.66918) (xy 145.169463 87.779494)
        (xy 145.248815 87.876185) (xy 145.322831 87.936928) (xy 144.75 87.936928) (xy 144.625518 87.949188) (xy 144.624345 87.949544)
        (xy 143.96 87.285199) (xy 143.96 80.52207) (xy 143.975724 80.534974) (xy 144.06881 80.58473) (xy 144.119463 80.679494)
        (xy 144.198815 80.776185) (xy 144.295506 80.855537) (xy 144.40582 80.914502) (xy 144.525518 80.950812) (xy 144.65 80.963072)
        (xy 145.25 80.963072) (xy 145.374482 80.950812) (xy 145.49418 80.914502) (xy 145.604494 80.855537) (xy 145.701185 80.776185)
        (xy 145.780537 80.679494) (xy 145.839502 80.56918) (xy 145.875812 80.449482) (xy 145.888072 80.325) (xy 145.911928 80.325)
        (xy 145.924188 80.449482) (xy 145.960498 80.56918) (xy 146.019463 80.679494) (xy 146.098815 80.776185) (xy 146.195506 80.855537)
        (xy 146.30582 80.914502) (xy 146.425518 80.950812) (xy 146.55 80.963072) (xy 146.56425 80.96) (xy 146.723 80.80125)
        (xy 146.723 79.927) (xy 146.07375 79.927) (xy 145.915 80.08575) (xy 145.911928 80.325) (xy 145.888072 80.325)
        (xy 145.888072 79.275) (xy 145.875812 79.150518) (xy 145.839502 79.03082) (xy 145.780537 78.920506) (xy 145.701185 78.823815)
        (xy 145.627169 78.763072) (xy 146.172831 78.763072)
      )
    )
    (filled_polygon
      (pts
        (xy 128.198815 78.723815) (xy 128.119463 78.820506) (xy 128.060498 78.93082) (xy 128.024188 79.050518) (xy 128.011928 79.175)
        (xy 128.015 79.41425) (xy 128.17375 79.573) (xy 128.823 79.573) (xy 128.823 79.553) (xy 129.077 79.553)
        (xy 129.077 79.573) (xy 129.089705 79.573) (xy 129.085628 79.6144) (xy 129.085628 79.827) (xy 129.077 79.827)
        (xy 129.077 80.70125) (xy 129.085628 80.709878) (xy 129.085628 80.732) (xy 129.097888 80.856482) (xy 129.134198 80.97618)
        (xy 129.193163 81.086494) (xy 129.272515 81.183185) (xy 129.369206 81.262537) (xy 129.47952 81.321502) (xy 129.599218 81.357812)
        (xy 129.7237 81.370072) (xy 129.883393 81.370072) (xy 129.753987 81.456538) (xy 129.568038 81.642487) (xy 129.421939 81.861141)
        (xy 129.321304 82.104095) (xy 129.27 82.362014) (xy 129.27 82.624986) (xy 129.321304 82.882905) (xy 129.421939 83.125859)
        (xy 129.568038 83.344513) (xy 129.701275 83.47775) (xy 129.568038 83.610987) (xy 129.421939 83.829641) (xy 129.321304 84.072595)
        (xy 129.27 84.330514) (xy 129.27 84.593486) (xy 129.321304 84.851405) (xy 129.421939 85.094359) (xy 129.519387 85.240202)
        (xy 129.499218 85.242188) (xy 129.392394 85.274593) (xy 128.818645 84.700844) (xy 128.84 84.593486) (xy 128.84 84.330514)
        (xy 128.788696 84.072595) (xy 128.688061 83.829641) (xy 128.541962 83.610987) (xy 128.408725 83.47775) (xy 128.541962 83.344513)
        (xy 128.688061 83.125859) (xy 128.788696 82.882905) (xy 128.84 82.624986) (xy 128.84 82.362014) (xy 128.788696 82.104095)
        (xy 128.688061 81.861141) (xy 128.541962 81.642487) (xy 128.356013 81.456538) (xy 128.137359 81.310439) (xy 127.894405 81.209804)
        (xy 127.636486 81.1585) (xy 127.373514 81.1585) (xy 127.115595 81.209804) (xy 126.872641 81.310439) (xy 126.653987 81.456538)
        (xy 126.468038 81.642487) (xy 126.321939 81.861141) (xy 126.221304 82.104095) (xy 126.17 82.362014) (xy 126.17 82.624986)
        (xy 126.221304 82.882905) (xy 126.321939 83.125859) (xy 126.468038 83.344513) (xy 126.601275 83.47775) (xy 126.468038 83.610987)
        (xy 126.321939 83.829641) (xy 126.221304 84.072595) (xy 126.17 84.330514) (xy 126.17 84.593486) (xy 126.221304 84.851405)
        (xy 126.321939 85.094359) (xy 126.468038 85.313013) (xy 126.653987 85.498962) (xy 126.872641 85.645061) (xy 127.115595 85.745696)
        (xy 127.373514 85.797) (xy 127.434302 85.797) (xy 127.345506 85.844463) (xy 127.248815 85.923815) (xy 127.169463 86.020506)
        (xy 127.110498 86.13082) (xy 127.074188 86.250518) (xy 127.061928 86.375) (xy 127.061928 87.425) (xy 127.074188 87.549482)
        (xy 127.110498 87.66918) (xy 127.169463 87.779494) (xy 127.248815 87.876185) (xy 127.322831 87.936928) (xy 127.16173 87.936928)
        (xy 125.959978 86.735177) (xy 125.959978 79.98478) (xy 126.111928 80.13673) (xy 126.111928 80.225) (xy 126.124188 80.349482)
        (xy 126.160498 80.46918) (xy 126.219463 80.579494) (xy 126.298815 80.676185) (xy 126.395506 80.755537) (xy 126.50582 80.814502)
        (xy 126.625518 80.850812) (xy 126.75 80.863072) (xy 127.35 80.863072) (xy 127.474482 80.850812) (xy 127.59418 80.814502)
        (xy 127.704494 80.755537) (xy 127.801185 80.676185) (xy 127.880537 80.579494) (xy 127.939502 80.46918) (xy 127.975812 80.349482)
        (xy 127.988072 80.225) (xy 128.011928 80.225) (xy 128.024188 80.349482) (xy 128.060498 80.46918) (xy 128.119463 80.579494)
        (xy 128.198815 80.676185) (xy 128.295506 80.755537) (xy 128.40582 80.814502) (xy 128.525518 80.850812) (xy 128.65 80.863072)
        (xy 128.66425 80.86) (xy 128.823 80.70125) (xy 128.823 79.827) (xy 128.17375 79.827) (xy 128.015 79.98575)
        (xy 128.011928 80.225) (xy 127.988072 80.225) (xy 127.988072 79.175) (xy 127.975812 79.050518) (xy 127.939502 78.93082)
        (xy 127.880537 78.820506) (xy 127.801185 78.723815) (xy 127.727169 78.663072) (xy 128.272831 78.663072)
      )
    )
    (filled_polygon
      (pts
        (xy 119.098815 78.923815) (xy 119.019463 79.020506) (xy 118.960498 79.13082) (xy 118.924188 79.250518) (xy 118.911928 79.375)
        (xy 118.915 79.61425) (xy 119.07375 79.773) (xy 119.723 79.773) (xy 119.723 79.753) (xy 119.909087 79.753)
        (xy 119.897888 79.789918) (xy 119.885628 79.9144) (xy 119.885628 81.032) (xy 119.897888 81.156482) (xy 119.934198 81.27618)
        (xy 119.993163 81.386494) (xy 120.072515 81.483185) (xy 120.169206 81.562537) (xy 120.27952 81.621502) (xy 120.399218 81.657812)
        (xy 120.5237 81.670072) (xy 120.549606 81.670072) (xy 120.421939 81.861141) (xy 120.321304 82.104095) (xy 120.27 82.362014)
        (xy 120.27 82.624986) (xy 120.321304 82.882905) (xy 120.421939 83.125859) (xy 120.568038 83.344513) (xy 120.701275 83.47775)
        (xy 120.568038 83.610987) (xy 120.421939 83.829641) (xy 120.321304 84.072595) (xy 120.27 84.330514) (xy 120.27 84.593486)
        (xy 120.321304 84.851405) (xy 120.421939 85.094359) (xy 120.519387 85.240202) (xy 120.499218 85.242188) (xy 120.46912 85.251318)
        (xy 119.918645 84.700844) (xy 119.94 84.593486) (xy 119.94 84.330514) (xy 119.888696 84.072595) (xy 119.788061 83.829641)
        (xy 119.641962 83.610987) (xy 119.508725 83.47775) (xy 119.641962 83.344513) (xy 119.788061 83.125859) (xy 119.888696 82.882905)
        (xy 119.94 82.624986) (xy 119.94 82.362014) (xy 119.888696 82.104095) (xy 119.788061 81.861141) (xy 119.641962 81.642487)
        (xy 119.456013 81.456538) (xy 119.237359 81.310439) (xy 118.994405 81.209804) (xy 118.736486 81.1585) (xy 118.473514 81.1585)
        (xy 118.215595 81.209804) (xy 117.972641 81.310439) (xy 117.753987 81.456538) (xy 117.568038 81.642487) (xy 117.421939 81.861141)
        (xy 117.321304 82.104095) (xy 117.27 82.362014) (xy 117.27 82.624986) (xy 117.321304 82.882905) (xy 117.421939 83.125859)
        (xy 117.568038 83.344513) (xy 117.701275 83.47775) (xy 117.568038 83.610987) (xy 117.421939 83.829641) (xy 117.321304 84.072595)
        (xy 117.27 84.330514) (xy 117.27 84.593486) (xy 117.321304 84.851405) (xy 117.421939 85.094359) (xy 117.568038 85.313013)
        (xy 117.753987 85.498962) (xy 117.972641 85.645061) (xy 118.215595 85.745696) (xy 118.228716 85.748306) (xy 118.169463 85.820506)
        (xy 118.110498 85.93082) (xy 118.074188 86.050518) (xy 118.061928 86.175) (xy 118.061928 87.225) (xy 118.074188 87.349482)
        (xy 118.110498 87.46918) (xy 118.169463 87.579494) (xy 118.248815 87.676185) (xy 118.322831 87.736928) (xy 117.75 87.736928)
        (xy 117.625518 87.749188) (xy 117.50582 87.785498) (xy 117.476156 87.801354) (xy 116.96 87.285199) (xy 116.96 80.52207)
        (xy 116.975724 80.534974) (xy 117.028314 80.563084) (xy 117.060498 80.66918) (xy 117.119463 80.779494) (xy 117.198815 80.876185)
        (xy 117.295506 80.955537) (xy 117.40582 81.014502) (xy 117.525518 81.050812) (xy 117.65 81.063072) (xy 118.25 81.063072)
        (xy 118.374482 81.050812) (xy 118.49418 81.014502) (xy 118.604494 80.955537) (xy 118.701185 80.876185) (xy 118.780537 80.779494)
        (xy 118.839502 80.66918) (xy 118.875812 80.549482) (xy 118.888072 80.425) (xy 118.911928 80.425) (xy 118.924188 80.549482)
        (xy 118.960498 80.66918) (xy 119.019463 80.779494) (xy 119.098815 80.876185) (xy 119.195506 80.955537) (xy 119.30582 81.014502)
        (xy 119.425518 81.050812) (xy 119.55 81.063072) (xy 119.56425 81.06) (xy 119.723 80.90125) (xy 119.723 80.027)
        (xy 119.07375 80.027) (xy 118.915 80.18575) (xy 118.911928 80.425) (xy 118.888072 80.425) (xy 118.888072 79.375)
        (xy 118.875812 79.250518) (xy 118.839502 79.13082) (xy 118.780537 79.020506) (xy 118.701185 78.923815) (xy 118.627169 78.863072)
        (xy 119.172831 78.863072)
      )
    )
    (filled_polygon
      (pts
        (xy 172.998815 78.923815) (xy 172.919463 79.020506) (xy 172.860498 79.13082) (xy 172.824188 79.250518) (xy 172.811928 79.375)
        (xy 172.815 79.61425) (xy 172.97375 79.773) (xy 173.623 79.773) (xy 173.623 79.753) (xy 173.877 79.753)
        (xy 173.877 79.773) (xy 173.897 79.773) (xy 173.897 80.027) (xy 173.877 80.027) (xy 173.877 80.90125)
        (xy 174.026477 81.050727) (xy 174.034198 81.07618) (xy 174.093163 81.186494) (xy 174.172515 81.283185) (xy 174.269206 81.362537)
        (xy 174.37952 81.421502) (xy 174.499218 81.457812) (xy 174.6237 81.470072) (xy 174.740453 81.470072) (xy 174.668038 81.542487)
        (xy 174.521939 81.761141) (xy 174.421304 82.004095) (xy 174.37 82.262014) (xy 174.37 82.524986) (xy 174.421304 82.782905)
        (xy 174.521939 83.025859) (xy 174.668038 83.244513) (xy 174.801275 83.37775) (xy 174.668038 83.510987) (xy 174.521939 83.729641)
        (xy 174.421304 83.972595) (xy 174.37 84.230514) (xy 174.37 84.493486) (xy 174.421304 84.751405) (xy 174.521939 84.994359)
        (xy 174.668038 85.213013) (xy 174.784953 85.329928) (xy 174.7237 85.329928) (xy 174.599218 85.342188) (xy 174.56912 85.351318)
        (xy 173.818645 84.600844) (xy 173.84 84.493486) (xy 173.84 84.230514) (xy 173.788696 83.972595) (xy 173.688061 83.729641)
        (xy 173.541962 83.510987) (xy 173.408725 83.37775) (xy 173.541962 83.244513) (xy 173.688061 83.025859) (xy 173.788696 82.782905)
        (xy 173.84 82.524986) (xy 173.84 82.262014) (xy 173.788696 82.004095) (xy 173.688061 81.761141) (xy 173.541962 81.542487)
        (xy 173.356013 81.356538) (xy 173.137359 81.210439) (xy 172.894405 81.109804) (xy 172.636486 81.0585) (xy 172.373514 81.0585)
        (xy 172.115595 81.109804) (xy 171.872641 81.210439) (xy 171.653987 81.356538) (xy 171.468038 81.542487) (xy 171.321939 81.761141)
        (xy 171.221304 82.004095) (xy 171.17 82.262014) (xy 171.17 82.524986) (xy 171.221304 82.782905) (xy 171.321939 83.025859)
        (xy 171.468038 83.244513) (xy 171.601275 83.37775) (xy 171.468038 83.510987) (xy 171.321939 83.729641) (xy 171.221304 83.972595)
        (xy 171.17 84.230514) (xy 171.17 84.493486) (xy 171.221304 84.751405) (xy 171.321939 84.994359) (xy 171.468038 85.213013)
        (xy 171.653987 85.398962) (xy 171.872641 85.545061) (xy 172.115595 85.645696) (xy 172.299443 85.682266) (xy 172.248815 85.723815)
        (xy 172.169463 85.820506) (xy 172.110498 85.93082) (xy 172.074188 86.050518) (xy 172.061928 86.175) (xy 172.061928 87.225)
        (xy 172.074188 87.349482) (xy 172.110498 87.46918) (xy 172.169463 87.579494) (xy 172.248815 87.676185) (xy 172.322831 87.736928)
        (xy 171.75 87.736928) (xy 171.625518 87.749188) (xy 171.50582 87.785498) (xy 171.476156 87.801354) (xy 170.96 87.285199)
        (xy 170.96 80.667538) (xy 170.960498 80.66918) (xy 171.019463 80.779494) (xy 171.098815 80.876185) (xy 171.195506 80.955537)
        (xy 171.30582 81.014502) (xy 171.425518 81.050812) (xy 171.55 81.063072) (xy 172.15 81.063072) (xy 172.274482 81.050812)
        (xy 172.39418 81.014502) (xy 172.504494 80.955537) (xy 172.601185 80.876185) (xy 172.680537 80.779494) (xy 172.739502 80.66918)
        (xy 172.775812 80.549482) (xy 172.788072 80.425) (xy 172.811928 80.425) (xy 172.824188 80.549482) (xy 172.860498 80.66918)
        (xy 172.919463 80.779494) (xy 172.998815 80.876185) (xy 173.095506 80.955537) (xy 173.20582 81.014502) (xy 173.325518 81.050812)
        (xy 173.45 81.063072) (xy 173.46425 81.06) (xy 173.623 80.90125) (xy 173.623 80.027) (xy 172.97375 80.027)
        (xy 172.815 80.18575) (xy 172.811928 80.425) (xy 172.788072 80.425) (xy 172.788072 79.375) (xy 172.775812 79.250518)
        (xy 172.739502 79.13082) (xy 172.680537 79.020506) (xy 172.601185 78.923815) (xy 172.527169 78.863072) (xy 173.072831 78.863072)
      )
    )
    (filled_polygon
      (pts
        (xy 110.198815 78.723815) (xy 110.119463 78.820506) (xy 110.060498 78.93082) (xy 110.024188 79.050518) (xy 110.011928 79.175)
        (xy 110.015 79.41425) (xy 110.17375 79.573) (xy 110.823 79.573) (xy 110.823 79.553) (xy 110.991675 79.553)
        (xy 110.985628 79.6144) (xy 110.985628 80.732) (xy 110.997888 80.856482) (xy 111.034198 80.97618) (xy 111.093163 81.086494)
        (xy 111.172515 81.183185) (xy 111.269206 81.262537) (xy 111.37952 81.321502) (xy 111.499218 81.357812) (xy 111.6237 81.370072)
        (xy 111.840453 81.370072) (xy 111.668038 81.542487) (xy 111.521939 81.761141) (xy 111.421304 82.004095) (xy 111.37 82.262014)
        (xy 111.37 82.524986) (xy 111.421304 82.782905) (xy 111.521939 83.025859) (xy 111.668038 83.244513) (xy 111.801275 83.37775)
        (xy 111.668038 83.510987) (xy 111.521939 83.729641) (xy 111.421304 83.972595) (xy 111.37 84.230514) (xy 111.37 84.493486)
        (xy 111.421304 84.751405) (xy 111.521939 84.994359) (xy 111.619387 85.140202) (xy 111.599218 85.142188) (xy 111.47952 85.178498)
        (xy 111.369206 85.237463) (xy 111.306624 85.288822) (xy 110.618645 84.600843) (xy 110.64 84.493486) (xy 110.64 84.230514)
        (xy 110.588696 83.972595) (xy 110.488061 83.729641) (xy 110.341962 83.510987) (xy 110.208725 83.37775) (xy 110.341962 83.244513)
        (xy 110.488061 83.025859) (xy 110.588696 82.782905) (xy 110.64 82.524986) (xy 110.64 82.262014) (xy 110.588696 82.004095)
        (xy 110.488061 81.761141) (xy 110.341962 81.542487) (xy 110.156013 81.356538) (xy 109.937359 81.210439) (xy 109.694405 81.109804)
        (xy 109.436486 81.0585) (xy 109.173514 81.0585) (xy 108.915595 81.109804) (xy 108.672641 81.210439) (xy 108.453987 81.356538)
        (xy 108.268038 81.542487) (xy 108.121939 81.761141) (xy 108.021304 82.004095) (xy 107.97 82.262014) (xy 107.97 82.524986)
        (xy 108.021304 82.782905) (xy 108.121939 83.025859) (xy 108.268038 83.244513) (xy 108.401275 83.37775) (xy 108.268038 83.510987)
        (xy 108.121939 83.729641) (xy 108.021304 83.972595) (xy 107.97 84.230514) (xy 107.97 84.493486) (xy 108.021304 84.751405)
        (xy 108.121939 84.994359) (xy 108.268038 85.213013) (xy 108.453987 85.398962) (xy 108.672641 85.545061) (xy 108.915595 85.645696)
        (xy 109.173514 85.697) (xy 109.288754 85.697) (xy 109.269463 85.720506) (xy 109.210498 85.83082) (xy 109.174188 85.950518)
        (xy 109.161928 86.075) (xy 109.161928 87.125) (xy 109.174188 87.249482) (xy 109.210498 87.36918) (xy 109.269463 87.479494)
        (xy 109.348815 87.576185) (xy 109.422831 87.636928) (xy 108.85 87.636928) (xy 108.725518 87.649188) (xy 108.60582 87.685498)
        (xy 108.495506 87.744463) (xy 108.453631 87.778829) (xy 107.96 87.285199) (xy 107.96 80.52207) (xy 107.975724 80.534974)
        (xy 108.107753 80.605546) (xy 108.251014 80.649003) (xy 108.278749 80.651735) (xy 108.298815 80.676185) (xy 108.395506 80.755537)
        (xy 108.50582 80.814502) (xy 108.625518 80.850812) (xy 108.75 80.863072) (xy 109.35 80.863072) (xy 109.474482 80.850812)
        (xy 109.59418 80.814502) (xy 109.704494 80.755537) (xy 109.801185 80.676185) (xy 109.880537 80.579494) (xy 109.939502 80.46918)
        (xy 109.975812 80.349482) (xy 109.988072 80.225) (xy 110.011928 80.225) (xy 110.024188 80.349482) (xy 110.060498 80.46918)
        (xy 110.119463 80.579494) (xy 110.198815 80.676185) (xy 110.295506 80.755537) (xy 110.40582 80.814502) (xy 110.525518 80.850812)
        (xy 110.65 80.863072) (xy 110.66425 80.86) (xy 110.823 80.70125) (xy 110.823 79.827) (xy 110.17375 79.827)
        (xy 110.015 79.98575) (xy 110.011928 80.225) (xy 109.988072 80.225) (xy 109.988072 79.175) (xy 109.975812 79.050518)
        (xy 109.939502 78.93082) (xy 109.880537 78.820506) (xy 109.801185 78.723815) (xy 109.727169 78.663072) (xy 110.272831 78.663072)
      )
    )
    (filled_polygon
      (pts
        (xy 164.098815 78.823815) (xy 164.019463 78.920506) (xy 163.960498 79.03082) (xy 163.924188 79.150518) (xy 163.911928 79.275)
        (xy 163.915 79.51425) (xy 164.07375 79.673) (xy 164.723 79.673) (xy 164.723 79.653) (xy 164.977 79.653)
        (xy 164.977 79.673) (xy 164.985628 79.673) (xy 164.985628 79.927) (xy 164.977 79.927) (xy 164.977 80.80125)
        (xy 164.994136 80.818386) (xy 164.997888 80.856482) (xy 165.034198 80.97618) (xy 165.093163 81.086494) (xy 165.172515 81.183185)
        (xy 165.269206 81.262537) (xy 165.37952 81.321502) (xy 165.499218 81.357812) (xy 165.6237 81.370072) (xy 165.740453 81.370072)
        (xy 165.568038 81.542487) (xy 165.421939 81.761141) (xy 165.321304 82.004095) (xy 165.27 82.262014) (xy 165.27 82.524986)
        (xy 165.321304 82.782905) (xy 165.421939 83.025859) (xy 165.568038 83.244513) (xy 165.701275 83.37775) (xy 165.568038 83.510987)
        (xy 165.421939 83.729641) (xy 165.321304 83.972595) (xy 165.27 84.230514) (xy 165.27 84.493486) (xy 165.321304 84.751405)
        (xy 165.421939 84.994359) (xy 165.568038 85.213013) (xy 165.588427 85.233402) (xy 165.499218 85.242188) (xy 165.392394 85.274593)
        (xy 164.718645 84.600844) (xy 164.74 84.493486) (xy 164.74 84.230514) (xy 164.688696 83.972595) (xy 164.588061 83.729641)
        (xy 164.441962 83.510987) (xy 164.308725 83.37775) (xy 164.441962 83.244513) (xy 164.588061 83.025859) (xy 164.688696 82.782905)
        (xy 164.74 82.524986) (xy 164.74 82.262014) (xy 164.688696 82.004095) (xy 164.588061 81.761141) (xy 164.441962 81.542487)
        (xy 164.256013 81.356538) (xy 164.037359 81.210439) (xy 163.794405 81.109804) (xy 163.536486 81.0585) (xy 163.273514 81.0585)
        (xy 163.015595 81.109804) (xy 162.772641 81.210439) (xy 162.553987 81.356538) (xy 162.368038 81.542487) (xy 162.221939 81.761141)
        (xy 162.121304 82.004095) (xy 162.07 82.262014) (xy 162.07 82.524986) (xy 162.121304 82.782905) (xy 162.221939 83.025859)
        (xy 162.368038 83.244513) (xy 162.501275 83.37775) (xy 162.368038 83.510987) (xy 162.221939 83.729641) (xy 162.121304 83.972595)
        (xy 162.07 84.230514) (xy 162.07 84.493486) (xy 162.121304 84.751405) (xy 162.221939 84.994359) (xy 162.368038 85.213013)
        (xy 162.553987 85.398962) (xy 162.772641 85.545061) (xy 163.015595 85.645696) (xy 163.199443 85.682266) (xy 163.148815 85.723815)
        (xy 163.069463 85.820506) (xy 163.010498 85.93082) (xy 162.974188 86.050518) (xy 162.961928 86.175) (xy 162.961928 87.225)
        (xy 162.974188 87.349482) (xy 163.010498 87.46918) (xy 163.069463 87.579494) (xy 163.148815 87.676185) (xy 163.222831 87.736928)
        (xy 162.65 87.736928) (xy 162.525518 87.749188) (xy 162.44762 87.772818) (xy 161.96 87.285199) (xy 161.96 80.52207)
        (xy 161.975724 80.534974) (xy 162.06881 80.58473) (xy 162.119463 80.679494) (xy 162.198815 80.776185) (xy 162.295506 80.855537)
        (xy 162.40582 80.914502) (xy 162.525518 80.950812) (xy 162.65 80.963072) (xy 163.25 80.963072) (xy 163.374482 80.950812)
        (xy 163.49418 80.914502) (xy 163.604494 80.855537) (xy 163.701185 80.776185) (xy 163.780537 80.679494) (xy 163.839502 80.56918)
        (xy 163.875812 80.449482) (xy 163.888072 80.325) (xy 163.911928 80.325) (xy 163.924188 80.449482) (xy 163.960498 80.56918)
        (xy 164.019463 80.679494) (xy 164.098815 80.776185) (xy 164.195506 80.855537) (xy 164.30582 80.914502) (xy 164.425518 80.950812)
        (xy 164.55 80.963072) (xy 164.56425 80.96) (xy 164.723 80.80125) (xy 164.723 79.927) (xy 164.07375 79.927)
        (xy 163.915 80.08575) (xy 163.911928 80.325) (xy 163.888072 80.325) (xy 163.888072 79.275) (xy 163.875812 79.150518)
        (xy 163.839502 79.03082) (xy 163.780537 78.920506) (xy 163.701185 78.823815) (xy 163.627169 78.763072) (xy 164.172831 78.763072)
      )
    )
    (filled_polygon
      (pts
        (xy 182.098815 78.823815) (xy 182.019463 78.920506) (xy 181.960498 79.03082) (xy 181.924188 79.150518) (xy 181.911928 79.275)
        (xy 181.915 79.51425) (xy 182.07375 79.673) (xy 182.723 79.673) (xy 182.723 79.653) (xy 182.977 79.653)
        (xy 182.977 79.673) (xy 182.985628 79.673) (xy 182.985628 79.927) (xy 182.977 79.927) (xy 182.977 80.80125)
        (xy 182.994136 80.818386) (xy 182.997888 80.856482) (xy 183.034198 80.97618) (xy 183.093163 81.086494) (xy 183.172515 81.183185)
        (xy 183.269206 81.262537) (xy 183.37952 81.321502) (xy 183.499218 81.357812) (xy 183.6237 81.370072) (xy 183.840453 81.370072)
        (xy 183.668038 81.542487) (xy 183.521939 81.761141) (xy 183.421304 82.004095) (xy 183.37 82.262014) (xy 183.37 82.524986)
        (xy 183.421304 82.782905) (xy 183.521939 83.025859) (xy 183.668038 83.244513) (xy 183.801275 83.37775) (xy 183.668038 83.510987)
        (xy 183.521939 83.729641) (xy 183.421304 83.972595) (xy 183.37 84.230514) (xy 183.37 84.493486) (xy 183.421304 84.751405)
        (xy 183.521939 84.994359) (xy 183.619387 85.140202) (xy 183.599218 85.142188) (xy 183.47952 85.178498) (xy 183.425288 85.207486)
        (xy 182.818645 84.600844) (xy 182.84 84.493486) (xy 182.84 84.230514) (xy 182.788696 83.972595) (xy 182.688061 83.729641)
        (xy 182.541962 83.510987) (xy 182.408725 83.37775) (xy 182.541962 83.244513) (xy 182.688061 83.025859) (xy 182.788696 82.782905)
        (xy 182.84 82.524986) (xy 182.84 82.262014) (xy 182.788696 82.004095) (xy 182.688061 81.761141) (xy 182.541962 81.542487)
        (xy 182.356013 81.356538) (xy 182.137359 81.210439) (xy 181.894405 81.109804) (xy 181.636486 81.0585) (xy 181.373514 81.0585)
        (xy 181.115595 81.109804) (xy 180.872641 81.210439) (xy 180.653987 81.356538) (xy 180.468038 81.542487) (xy 180.321939 81.761141)
        (xy 180.221304 82.004095) (xy 180.17 82.262014) (xy 180.17 82.524986) (xy 180.221304 82.782905) (xy 180.321939 83.025859)
        (xy 180.468038 83.244513) (xy 180.601275 83.37775) (xy 180.468038 83.510987) (xy 180.321939 83.729641) (xy 180.221304 83.972595)
        (xy 180.17 84.230514) (xy 180.17 84.493486) (xy 180.221304 84.751405) (xy 180.321939 84.994359) (xy 180.468038 85.213013)
        (xy 180.653987 85.398962) (xy 180.872641 85.545061) (xy 181.115595 85.645696) (xy 181.299443 85.682266) (xy 181.248815 85.723815)
        (xy 181.169463 85.820506) (xy 181.110498 85.93082) (xy 181.074188 86.050518) (xy 181.061928 86.175) (xy 181.061928 87.225)
        (xy 181.074188 87.349482) (xy 181.110498 87.46918) (xy 181.169463 87.579494) (xy 181.248815 87.676185) (xy 181.322831 87.736928)
        (xy 180.96173 87.736928) (xy 179.959978 86.735177) (xy 179.959978 79.98478) (xy 180.011928 80.03673) (xy 180.011928 80.325)
        (xy 180.024188 80.449482) (xy 180.060498 80.56918) (xy 180.119463 80.679494) (xy 180.198815 80.776185) (xy 180.295506 80.855537)
        (xy 180.40582 80.914502) (xy 180.525518 80.950812) (xy 180.65 80.963072) (xy 181.25 80.963072) (xy 181.374482 80.950812)
        (xy 181.49418 80.914502) (xy 181.604494 80.855537) (xy 181.701185 80.776185) (xy 181.780537 80.679494) (xy 181.839502 80.56918)
        (xy 181.875812 80.449482) (xy 181.888072 80.325) (xy 181.911928 80.325) (xy 181.924188 80.449482) (xy 181.960498 80.56918)
        (xy 182.019463 80.679494) (xy 182.098815 80.776185) (xy 182.195506 80.855537) (xy 182.30582 80.914502) (xy 182.425518 80.950812)
        (xy 182.55 80.963072) (xy 182.56425 80.96) (xy 182.723 80.80125) (xy 182.723 79.927) (xy 182.07375 79.927)
        (xy 181.915 80.08575) (xy 181.911928 80.325) (xy 181.888072 80.325) (xy 181.888072 79.275) (xy 181.875812 79.150518)
        (xy 181.839502 79.03082) (xy 181.780537 78.920506) (xy 181.701185 78.823815) (xy 181.627169 78.763072) (xy 182.172831 78.763072)
      )
    )
    (filled_polygon
      (pts
        (xy 191.098815 78.923815) (xy 191.019463 79.020506) (xy 190.960498 79.13082) (xy 190.924188 79.250518) (xy 190.911928 79.375)
        (xy 190.915 79.61425) (xy 191.07375 79.773) (xy 191.723 79.773) (xy 191.723 79.753) (xy 191.977 79.753)
        (xy 191.977 79.773) (xy 191.989705 79.773) (xy 191.985628 79.8144) (xy 191.985628 80.027) (xy 191.977 80.027)
        (xy 191.977 80.90125) (xy 191.985628 80.909878) (xy 191.985628 80.932) (xy 191.997888 81.056482) (xy 192.034198 81.17618)
        (xy 192.093163 81.286494) (xy 192.172515 81.383185) (xy 192.269206 81.462537) (xy 192.37952 81.521502) (xy 192.499218 81.557812)
        (xy 192.6237 81.570072) (xy 192.649606 81.570072) (xy 192.521939 81.761141) (xy 192.421304 82.004095) (xy 192.37 82.262014)
        (xy 192.37 82.524986) (xy 192.421304 82.782905) (xy 192.521939 83.025859) (xy 192.668038 83.244513) (xy 192.801275 83.37775)
        (xy 192.668038 83.510987) (xy 192.521939 83.729641) (xy 192.421304 83.972595) (xy 192.37 84.230514) (xy 192.37 84.493486)
        (xy 192.421304 84.751405) (xy 192.521939 84.994359) (xy 192.668038 85.213013) (xy 192.784953 85.329928) (xy 192.7237 85.329928)
        (xy 192.599218 85.342188) (xy 192.56912 85.351318) (xy 191.818645 84.600844) (xy 191.84 84.493486) (xy 191.84 84.230514)
        (xy 191.788696 83.972595) (xy 191.688061 83.729641) (xy 191.541962 83.510987) (xy 191.408725 83.37775) (xy 191.541962 83.244513)
        (xy 191.688061 83.025859) (xy 191.788696 82.782905) (xy 191.84 82.524986) (xy 191.84 82.262014) (xy 191.788696 82.004095)
        (xy 191.688061 81.761141) (xy 191.541962 81.542487) (xy 191.356013 81.356538) (xy 191.137359 81.210439) (xy 190.894405 81.109804)
        (xy 190.636486 81.0585) (xy 190.373514 81.0585) (xy 190.115595 81.109804) (xy 189.872641 81.210439) (xy 189.653987 81.356538)
        (xy 189.468038 81.542487) (xy 189.321939 81.761141) (xy 189.221304 82.004095) (xy 189.17 82.262014) (xy 189.17 82.524986)
        (xy 189.221304 82.782905) (xy 189.321939 83.025859) (xy 189.468038 83.244513) (xy 189.601275 83.37775) (xy 189.468038 83.510987)
        (xy 189.321939 83.729641) (xy 189.221304 83.972595) (xy 189.17 84.230514) (xy 189.17 84.493486) (xy 189.221304 84.751405)
        (xy 189.321939 84.994359) (xy 189.468038 85.213013) (xy 189.653987 85.398962) (xy 189.872641 85.545061) (xy 190.115595 85.645696)
        (xy 190.299443 85.682266) (xy 190.248815 85.723815) (xy 190.169463 85.820506) (xy 190.110498 85.93082) (xy 190.074188 86.050518)
        (xy 190.061928 86.175) (xy 190.061928 87.225) (xy 190.074188 87.349482) (xy 190.110498 87.46918) (xy 190.169463 87.579494)
        (xy 190.248815 87.676185) (xy 190.322831 87.736928) (xy 189.96173 87.736928) (xy 188.959978 86.735177) (xy 188.959978 79.98478)
        (xy 189.011928 80.03673) (xy 189.011928 80.425) (xy 189.024188 80.549482) (xy 189.060498 80.66918) (xy 189.119463 80.779494)
        (xy 189.198815 80.876185) (xy 189.295506 80.955537) (xy 189.40582 81.014502) (xy 189.525518 81.050812) (xy 189.65 81.063072)
        (xy 190.25 81.063072) (xy 190.374482 81.050812) (xy 190.49418 81.014502) (xy 190.604494 80.955537) (xy 190.701185 80.876185)
        (xy 190.780537 80.779494) (xy 190.839502 80.66918) (xy 190.875812 80.549482) (xy 190.888072 80.425) (xy 190.911928 80.425)
        (xy 190.924188 80.549482) (xy 190.960498 80.66918) (xy 191.019463 80.779494) (xy 191.098815 80.876185) (xy 191.195506 80.955537)
        (xy 191.30582 81.014502) (xy 191.425518 81.050812) (xy 191.55 81.063072) (xy 191.56425 81.06) (xy 191.723 80.90125)
        (xy 191.723 80.027) (xy 191.07375 80.027) (xy 190.915 80.18575) (xy 190.911928 80.425) (xy 190.888072 80.425)
        (xy 190.888072 79.375) (xy 190.875812 79.250518) (xy 190.839502 79.13082) (xy 190.780537 79.020506) (xy 190.701185 78.923815)
        (xy 190.627169 78.863072) (xy 191.172831 78.863072)
      )
    )
    (filled_polygon
      (pts
        (xy 208.998815 79.123815) (xy 208.919463 79.220506) (xy 208.860498 79.33082) (xy 208.824188 79.450518) (xy 208.811928 79.575)
        (xy 208.815 79.81425) (xy 208.97375 79.973) (xy 209.623 79.973) (xy 209.623 79.953) (xy 209.877 79.953)
        (xy 209.877 79.973) (xy 209.885628 79.973) (xy 209.885628 80.227) (xy 209.877 80.227) (xy 209.877 81.10125)
        (xy 209.894136 81.118386) (xy 209.897888 81.156482) (xy 209.934198 81.27618) (xy 209.993163 81.386494) (xy 210.072515 81.483185)
        (xy 210.169206 81.562537) (xy 210.27952 81.621502) (xy 210.399218 81.657812) (xy 210.485315 81.666292) (xy 210.421939 81.761141)
        (xy 210.321304 82.004095) (xy 210.27 82.262014) (xy 210.27 82.524986) (xy 210.321304 82.782905) (xy 210.421939 83.025859)
        (xy 210.568038 83.244513) (xy 210.701275 83.37775) (xy 210.568038 83.510987) (xy 210.421939 83.729641) (xy 210.321304 83.972595)
        (xy 210.27 84.230514) (xy 210.27 84.493486) (xy 210.321304 84.751405) (xy 210.421939 84.994359) (xy 210.568038 85.213013)
        (xy 210.753987 85.398962) (xy 210.800331 85.429928) (xy 210.7237 85.429928) (xy 210.599218 85.442188) (xy 210.56912 85.451318)
        (xy 209.718645 84.600844) (xy 209.74 84.493486) (xy 209.74 84.230514) (xy 209.688696 83.972595) (xy 209.588061 83.729641)
        (xy 209.441962 83.510987) (xy 209.308725 83.37775) (xy 209.441962 83.244513) (xy 209.588061 83.025859) (xy 209.688696 82.782905)
        (xy 209.74 82.524986) (xy 209.74 82.262014) (xy 209.688696 82.004095) (xy 209.588061 81.761141) (xy 209.441962 81.542487)
        (xy 209.256013 81.356538) (xy 209.037359 81.210439) (xy 208.794405 81.109804) (xy 208.604582 81.072045) (xy 208.680537 80.979494)
        (xy 208.739502 80.86918) (xy 208.775812 80.749482) (xy 208.788072 80.625) (xy 208.811928 80.625) (xy 208.824188 80.749482)
        (xy 208.860498 80.86918) (xy 208.919463 80.979494) (xy 208.998815 81.076185) (xy 209.095506 81.155537) (xy 209.20582 81.214502)
        (xy 209.325518 81.250812) (xy 209.45 81.263072) (xy 209.46425 81.26) (xy 209.623 81.10125) (xy 209.623 80.227)
        (xy 208.97375 80.227) (xy 208.815 80.38575) (xy 208.811928 80.625) (xy 208.788072 80.625) (xy 208.788072 79.575)
        (xy 208.775812 79.450518) (xy 208.739502 79.33082) (xy 208.680537 79.220506) (xy 208.601185 79.123815) (xy 208.527169 79.063072)
        (xy 209.072831 79.063072)
      )
    )
    (filled_polygon
      (pts
        (xy 154.998815 79.023815) (xy 154.919463 79.120506) (xy 154.860498 79.23082) (xy 154.824188 79.350518) (xy 154.811928 79.475)
        (xy 154.815 79.71425) (xy 154.97375 79.873) (xy 155.623 79.873) (xy 155.623 79.853) (xy 155.877 79.853)
        (xy 155.877 79.873) (xy 155.885628 79.873) (xy 155.885628 80.127) (xy 155.877 80.127) (xy 155.877 81.00125)
        (xy 155.894136 81.018386) (xy 155.897888 81.056482) (xy 155.934198 81.17618) (xy 155.993163 81.286494) (xy 156.072515 81.383185)
        (xy 156.169206 81.462537) (xy 156.27952 81.521502) (xy 156.399218 81.557812) (xy 156.5237 81.570072) (xy 156.649606 81.570072)
        (xy 156.521939 81.761141) (xy 156.421304 82.004095) (xy 156.37 82.262014) (xy 156.37 82.524986) (xy 156.421304 82.782905)
        (xy 156.521939 83.025859) (xy 156.668038 83.244513) (xy 156.801275 83.37775) (xy 156.668038 83.510987) (xy 156.521939 83.729641)
        (xy 156.421304 83.972595) (xy 156.37 84.230514) (xy 156.37 84.493486) (xy 156.421304 84.751405) (xy 156.521939 84.994359)
        (xy 156.668038 85.213013) (xy 156.784953 85.329928) (xy 156.7237 85.329928) (xy 156.599218 85.342188) (xy 156.56912 85.351318)
        (xy 155.818645 84.600844) (xy 155.84 84.493486) (xy 155.84 84.230514) (xy 155.788696 83.972595) (xy 155.688061 83.729641)
        (xy 155.541962 83.510987) (xy 155.408725 83.37775) (xy 155.541962 83.244513) (xy 155.688061 83.025859) (xy 155.788696 82.782905)
        (xy 155.84 82.524986) (xy 155.84 82.262014) (xy 155.788696 82.004095) (xy 155.688061 81.761141) (xy 155.541962 81.542487)
        (xy 155.356013 81.356538) (xy 155.137359 81.210439) (xy 154.894405 81.109804) (xy 154.636486 81.0585) (xy 154.498951 81.0585)
        (xy 154.504494 81.055537) (xy 154.601185 80.976185) (xy 154.680537 80.879494) (xy 154.739502 80.76918) (xy 154.775812 80.649482)
        (xy 154.788072 80.525) (xy 154.811928 80.525) (xy 154.824188 80.649482) (xy 154.860498 80.76918) (xy 154.919463 80.879494)
        (xy 154.998815 80.976185) (xy 155.095506 81.055537) (xy 155.20582 81.114502) (xy 155.325518 81.150812) (xy 155.45 81.163072)
        (xy 155.46425 81.16) (xy 155.623 81.00125) (xy 155.623 80.127) (xy 154.97375 80.127) (xy 154.815 80.28575)
        (xy 154.811928 80.525) (xy 154.788072 80.525) (xy 154.788072 79.475) (xy 154.775812 79.350518) (xy 154.739502 79.23082)
        (xy 154.680537 79.120506) (xy 154.601185 79.023815) (xy 154.527169 78.963072) (xy 155.072831 78.963072)
      )
    )
    (filled_polygon
      (pts
        (xy 137.098815 79.023815) (xy 137.019463 79.120506) (xy 136.960498 79.23082) (xy 136.924188 79.350518) (xy 136.911928 79.475)
        (xy 136.915 79.71425) (xy 137.07375 79.873) (xy 137.723 79.873) (xy 137.723 79.853) (xy 137.885628 79.853)
        (xy 137.885628 80.932) (xy 137.897888 81.056482) (xy 137.934198 81.17618) (xy 137.993163 81.286494) (xy 138.072515 81.383185)
        (xy 138.169206 81.462537) (xy 138.27952 81.521502) (xy 138.399218 81.557812) (xy 138.5237 81.570072) (xy 138.649606 81.570072)
        (xy 138.521939 81.761141) (xy 138.421304 82.004095) (xy 138.37 82.262014) (xy 138.37 82.524986) (xy 138.421304 82.782905)
        (xy 138.521939 83.025859) (xy 138.668038 83.244513) (xy 138.801275 83.37775) (xy 138.668038 83.510987) (xy 138.521939 83.729641)
        (xy 138.421304 83.972595) (xy 138.37 84.230514) (xy 138.37 84.493486) (xy 138.421304 84.751405) (xy 138.521939 84.994359)
        (xy 138.668038 85.213013) (xy 138.688427 85.233402) (xy 138.599218 85.242188) (xy 138.492394 85.274593) (xy 137.818645 84.600844)
        (xy 137.84 84.493486) (xy 137.84 84.230514) (xy 137.788696 83.972595) (xy 137.688061 83.729641) (xy 137.541962 83.510987)
        (xy 137.408725 83.37775) (xy 137.541962 83.244513) (xy 137.688061 83.025859) (xy 137.788696 82.782905) (xy 137.84 82.524986)
        (xy 137.84 82.262014) (xy 137.788696 82.004095) (xy 137.688061 81.761141) (xy 137.541962 81.542487) (xy 137.356013 81.356538)
        (xy 137.137359 81.210439) (xy 136.894405 81.109804) (xy 136.636486 81.0585) (xy 136.598951 81.0585) (xy 136.604494 81.055537)
        (xy 136.701185 80.976185) (xy 136.780537 80.879494) (xy 136.839502 80.76918) (xy 136.875812 80.649482) (xy 136.888072 80.525)
        (xy 136.911928 80.525) (xy 136.924188 80.649482) (xy 136.960498 80.76918) (xy 137.019463 80.879494) (xy 137.098815 80.976185)
        (xy 137.195506 81.055537) (xy 137.30582 81.114502) (xy 137.425518 81.150812) (xy 137.55 81.163072) (xy 137.56425 81.16)
        (xy 137.723 81.00125) (xy 137.723 80.127) (xy 137.07375 80.127) (xy 136.915 80.28575) (xy 136.911928 80.525)
        (xy 136.888072 80.525) (xy 136.888072 79.475) (xy 136.875812 79.350518) (xy 136.839502 79.23082) (xy 136.780537 79.120506)
        (xy 136.701185 79.023815) (xy 136.627169 78.963072) (xy 137.172831 78.963072)
      )
    )
    (filled_polygon
      (pts
        (xy 200.098815 79.023815) (xy 200.019463 79.120506) (xy 199.960498 79.23082) (xy 199.924188 79.350518) (xy 199.911928 79.475)
        (xy 199.915 79.71425) (xy 200.07375 79.873) (xy 200.723 79.873) (xy 200.723 79.853) (xy 200.977 79.853)
        (xy 200.977 79.873) (xy 200.985628 79.873) (xy 200.985628 80.127) (xy 200.977 80.127) (xy 200.977 81.00125)
        (xy 201.13575 81.16) (xy 201.15 81.163072) (xy 201.155559 81.162524) (xy 201.172515 81.183185) (xy 201.269206 81.262537)
        (xy 201.37952 81.321502) (xy 201.499218 81.357812) (xy 201.6237 81.370072) (xy 201.740453 81.370072) (xy 201.568038 81.542487)
        (xy 201.421939 81.761141) (xy 201.321304 82.004095) (xy 201.27 82.262014) (xy 201.27 82.524986) (xy 201.321304 82.782905)
        (xy 201.421939 83.025859) (xy 201.568038 83.244513) (xy 201.701275 83.37775) (xy 201.568038 83.510987) (xy 201.421939 83.729641)
        (xy 201.321304 83.972595) (xy 201.27 84.230514) (xy 201.27 84.493486) (xy 201.321304 84.751405) (xy 201.421939 84.994359)
        (xy 201.533945 85.161988) (xy 201.47952 85.178498) (xy 201.369206 85.237463) (xy 201.361549 85.243747) (xy 200.718645 84.600844)
        (xy 200.74 84.493486) (xy 200.74 84.230514) (xy 200.688696 83.972595) (xy 200.588061 83.729641) (xy 200.441962 83.510987)
        (xy 200.308725 83.37775) (xy 200.441962 83.244513) (xy 200.588061 83.025859) (xy 200.688696 82.782905) (xy 200.74 82.524986)
        (xy 200.74 82.262014) (xy 200.688696 82.004095) (xy 200.588061 81.761141) (xy 200.441962 81.542487) (xy 200.256013 81.356538)
        (xy 200.037359 81.210439) (xy 199.794405 81.109804) (xy 199.58201 81.067555) (xy 199.604494 81.055537) (xy 199.701185 80.976185)
        (xy 199.780537 80.879494) (xy 199.839502 80.76918) (xy 199.875812 80.649482) (xy 199.888072 80.525) (xy 199.911928 80.525)
        (xy 199.924188 80.649482) (xy 199.960498 80.76918) (xy 200.019463 80.879494) (xy 200.098815 80.976185) (xy 200.195506 81.055537)
        (xy 200.30582 81.114502) (xy 200.425518 81.150812) (xy 200.55 81.163072) (xy 200.56425 81.16) (xy 200.723 81.00125)
        (xy 200.723 80.127) (xy 200.07375 80.127) (xy 199.915 80.28575) (xy 199.911928 80.525) (xy 199.888072 80.525)
        (xy 199.888072 79.475) (xy 199.875812 79.350518) (xy 199.839502 79.23082) (xy 199.780537 79.120506) (xy 199.701185 79.023815)
        (xy 199.627169 78.963072) (xy 200.172831 78.963072)
      )
    )
    (filled_polygon
      (pts
        (xy 209.141106 70.189108) (xy 209.098815 70.223815) (xy 209.019463 70.320506) (xy 208.960498 70.43082) (xy 208.924188 70.550518)
        (xy 208.911928 70.675) (xy 208.915 70.91425) (xy 209.07375 71.073) (xy 209.723 71.073) (xy 209.723 71.053)
        (xy 209.977 71.053) (xy 209.977 71.073) (xy 209.985628 71.073) (xy 209.985628 71.327) (xy 209.977 71.327)
        (xy 209.977 72.20125) (xy 210.026477 72.250727) (xy 210.034198 72.27618) (xy 210.093163 72.386494) (xy 210.172515 72.483185)
        (xy 210.269206 72.562537) (xy 210.332158 72.596186) (xy 210.221939 72.761141) (xy 210.121304 73.004095) (xy 210.07 73.262014)
        (xy 210.07 73.524986) (xy 210.121304 73.782905) (xy 210.221939 74.025859) (xy 210.368038 74.244513) (xy 210.501275 74.37775)
        (xy 210.368038 74.510987) (xy 210.221939 74.729641) (xy 210.121304 74.972595) (xy 210.07 75.230514) (xy 210.07 75.493486)
        (xy 210.121304 75.751405) (xy 210.221939 75.994359) (xy 210.368038 76.213013) (xy 210.488427 76.333402) (xy 210.399218 76.342188)
        (xy 210.292394 76.374593) (xy 209.615557 75.697756) (xy 209.605546 75.664753) (xy 209.534974 75.532724) (xy 209.532737 75.529998)
        (xy 209.54 75.493486) (xy 209.54 75.230514) (xy 209.488696 74.972595) (xy 209.388061 74.729641) (xy 209.241962 74.510987)
        (xy 209.108725 74.37775) (xy 209.241962 74.244513) (xy 209.388061 74.025859) (xy 209.488696 73.782905) (xy 209.54 73.524986)
        (xy 209.54 73.262014) (xy 209.488696 73.004095) (xy 209.388061 72.761141) (xy 209.241962 72.542487) (xy 209.056013 72.356538)
        (xy 208.837359 72.210439) (xy 208.714752 72.159653) (xy 208.780537 72.079494) (xy 208.839502 71.96918) (xy 208.875812 71.849482)
        (xy 208.888072 71.725) (xy 208.911928 71.725) (xy 208.924188 71.849482) (xy 208.960498 71.96918) (xy 209.019463 72.079494)
        (xy 209.098815 72.176185) (xy 209.195506 72.255537) (xy 209.30582 72.314502) (xy 209.425518 72.350812) (xy 209.55 72.363072)
        (xy 209.56425 72.36) (xy 209.723 72.20125) (xy 209.723 71.327) (xy 209.07375 71.327) (xy 208.915 71.48575)
        (xy 208.911928 71.725) (xy 208.888072 71.725) (xy 208.888072 70.675) (xy 208.875812 70.550518) (xy 208.839502 70.43082)
        (xy 208.81 70.375627) (xy 208.81 70.163072) (xy 209.115071 70.163072)
      )
    )
    (filled_polygon
      (pts
        (xy 119.198815 70.023815) (xy 119.119463 70.120506) (xy 119.060498 70.23082) (xy 119.024188 70.350518) (xy 119.011928 70.475)
        (xy 119.015 70.71425) (xy 119.17375 70.873) (xy 119.823 70.873) (xy 119.823 70.853) (xy 119.985628 70.853)
        (xy 119.985628 71.932) (xy 119.997888 72.056482) (xy 120.034198 72.17618) (xy 120.093163 72.286494) (xy 120.172515 72.383185)
        (xy 120.269206 72.462537) (xy 120.37952 72.521502) (xy 120.499218 72.557812) (xy 120.547917 72.562608) (xy 120.468038 72.642487)
        (xy 120.321939 72.861141) (xy 120.221304 73.104095) (xy 120.17 73.362014) (xy 120.17 73.624986) (xy 120.221304 73.882905)
        (xy 120.321939 74.125859) (xy 120.468038 74.344513) (xy 120.601275 74.47775) (xy 120.468038 74.610987) (xy 120.321939 74.829641)
        (xy 120.221304 75.072595) (xy 120.17 75.330514) (xy 120.17 75.593486) (xy 120.221304 75.851405) (xy 120.321939 76.094359)
        (xy 120.468038 76.313013) (xy 120.488427 76.333402) (xy 120.399218 76.342188) (xy 120.36912 76.351318) (xy 119.718645 75.700844)
        (xy 119.74 75.593486) (xy 119.74 75.330514) (xy 119.688696 75.072595) (xy 119.588061 74.829641) (xy 119.441962 74.610987)
        (xy 119.308725 74.47775) (xy 119.441962 74.344513) (xy 119.588061 74.125859) (xy 119.688696 73.882905) (xy 119.74 73.624986)
        (xy 119.74 73.362014) (xy 119.688696 73.104095) (xy 119.588061 72.861141) (xy 119.441962 72.642487) (xy 119.256013 72.456538)
        (xy 119.037359 72.310439) (xy 118.794405 72.209804) (xy 118.536486 72.1585) (xy 118.396422 72.1585) (xy 118.474482 72.150812)
        (xy 118.59418 72.114502) (xy 118.704494 72.055537) (xy 118.801185 71.976185) (xy 118.880537 71.879494) (xy 118.939502 71.76918)
        (xy 118.975812 71.649482) (xy 118.988072 71.525) (xy 119.011928 71.525) (xy 119.024188 71.649482) (xy 119.060498 71.76918)
        (xy 119.119463 71.879494) (xy 119.198815 71.976185) (xy 119.295506 72.055537) (xy 119.40582 72.114502) (xy 119.525518 72.150812)
        (xy 119.65 72.163072) (xy 119.66425 72.16) (xy 119.823 72.00125) (xy 119.823 71.127) (xy 119.17375 71.127)
        (xy 119.015 71.28575) (xy 119.011928 71.525) (xy 118.988072 71.525) (xy 118.988072 70.475) (xy 118.975812 70.350518)
        (xy 118.939502 70.23082) (xy 118.880537 70.120506) (xy 118.81 70.034556) (xy 118.81 69.963072) (xy 119.272831 69.963072)
      )
    )
    (filled_polygon
      (pts
        (xy 191.098815 70.023815) (xy 191.019463 70.120506) (xy 190.960498 70.23082) (xy 190.924188 70.350518) (xy 190.911928 70.475)
        (xy 190.915 70.71425) (xy 191.07375 70.873) (xy 191.723 70.873) (xy 191.723 70.853) (xy 191.977 70.853)
        (xy 191.977 70.873) (xy 191.985628 70.873) (xy 191.985628 71.127) (xy 191.977 71.127) (xy 191.977 72.00125)
        (xy 191.994136 72.018386) (xy 191.997888 72.056482) (xy 192.034198 72.17618) (xy 192.093163 72.286494) (xy 192.172515 72.383185)
        (xy 192.269206 72.462537) (xy 192.332158 72.496186) (xy 192.221939 72.661141) (xy 192.121304 72.904095) (xy 192.07 73.162014)
        (xy 192.07 73.424986) (xy 192.121304 73.682905) (xy 192.221939 73.925859) (xy 192.368038 74.144513) (xy 192.501275 74.27775)
        (xy 192.368038 74.410987) (xy 192.221939 74.629641) (xy 192.121304 74.872595) (xy 192.07 75.130514) (xy 192.07 75.393486)
        (xy 192.121304 75.651405) (xy 192.221939 75.894359) (xy 192.368038 76.113013) (xy 192.49768 76.242655) (xy 192.37952 76.278498)
        (xy 192.325288 76.307486) (xy 191.518645 75.500844) (xy 191.54 75.393486) (xy 191.54 75.130514) (xy 191.488696 74.872595)
        (xy 191.388061 74.629641) (xy 191.241962 74.410987) (xy 191.108725 74.27775) (xy 191.241962 74.144513) (xy 191.388061 73.925859)
        (xy 191.488696 73.682905) (xy 191.54 73.424986) (xy 191.54 73.162014) (xy 191.488696 72.904095) (xy 191.388061 72.661141)
        (xy 191.241962 72.442487) (xy 191.056013 72.256538) (xy 190.837359 72.110439) (xy 190.638144 72.027921) (xy 190.701185 71.976185)
        (xy 190.780537 71.879494) (xy 190.839502 71.76918) (xy 190.875812 71.649482) (xy 190.888072 71.525) (xy 190.911928 71.525)
        (xy 190.924188 71.649482) (xy 190.960498 71.76918) (xy 191.019463 71.879494) (xy 191.098815 71.976185) (xy 191.195506 72.055537)
        (xy 191.30582 72.114502) (xy 191.425518 72.150812) (xy 191.55 72.163072) (xy 191.56425 72.16) (xy 191.723 72.00125)
        (xy 191.723 71.127) (xy 191.07375 71.127) (xy 190.915 71.28575) (xy 190.911928 71.525) (xy 190.888072 71.525)
        (xy 190.888072 70.475) (xy 190.875812 70.350518) (xy 190.839502 70.23082) (xy 190.780537 70.120506) (xy 190.701185 70.023815)
        (xy 190.627169 69.963072) (xy 191.172831 69.963072)
      )
    )
    (filled_polygon
      (pts
        (xy 137.198815 69.923815) (xy 137.119463 70.020506) (xy 137.060498 70.13082) (xy 137.024188 70.250518) (xy 137.011928 70.375)
        (xy 137.015 70.61425) (xy 137.17375 70.773) (xy 137.823 70.773) (xy 137.823 70.753) (xy 138.077 70.753)
        (xy 138.077 70.773) (xy 138.085628 70.773) (xy 138.085628 71.027) (xy 138.077 71.027) (xy 138.077 71.90125)
        (xy 138.094136 71.918386) (xy 138.097888 71.956482) (xy 138.134198 72.07618) (xy 138.193163 72.186494) (xy 138.272515 72.283185)
        (xy 138.369206 72.362537) (xy 138.47952 72.421502) (xy 138.599218 72.457812) (xy 138.647917 72.462608) (xy 138.468038 72.642487)
        (xy 138.321939 72.861141) (xy 138.221304 73.104095) (xy 138.17 73.362014) (xy 138.17 73.624986) (xy 138.221304 73.882905)
        (xy 138.321939 74.125859) (xy 138.468038 74.344513) (xy 138.601275 74.47775) (xy 138.468038 74.610987) (xy 138.321939 74.829641)
        (xy 138.221304 75.072595) (xy 138.17 75.330514) (xy 138.17 75.593486) (xy 138.221304 75.851405) (xy 138.321939 76.094359)
        (xy 138.419387 76.240202) (xy 138.399218 76.242188) (xy 138.292394 76.274593) (xy 137.718645 75.700844) (xy 137.74 75.593486)
        (xy 137.74 75.330514) (xy 137.688696 75.072595) (xy 137.588061 74.829641) (xy 137.441962 74.610987) (xy 137.308725 74.47775)
        (xy 137.441962 74.344513) (xy 137.588061 74.125859) (xy 137.688696 73.882905) (xy 137.74 73.624986) (xy 137.74 73.362014)
        (xy 137.688696 73.104095) (xy 137.588061 72.861141) (xy 137.441962 72.642487) (xy 137.256013 72.456538) (xy 137.037359 72.310439)
        (xy 136.794405 72.209804) (xy 136.536486 72.1585) (xy 136.273514 72.1585) (xy 136.015595 72.209804) (xy 135.772641 72.310439)
        (xy 135.553987 72.456538) (xy 135.46 72.550525) (xy 135.46 71.99001) (xy 135.50582 72.014502) (xy 135.625518 72.050812)
        (xy 135.75 72.063072) (xy 136.35 72.063072) (xy 136.474482 72.050812) (xy 136.59418 72.014502) (xy 136.704494 71.955537)
        (xy 136.801185 71.876185) (xy 136.880537 71.779494) (xy 136.939502 71.66918) (xy 136.975812 71.549482) (xy 136.988072 71.425)
        (xy 137.011928 71.425) (xy 137.024188 71.549482) (xy 137.060498 71.66918) (xy 137.119463 71.779494) (xy 137.198815 71.876185)
        (xy 137.295506 71.955537) (xy 137.40582 72.014502) (xy 137.525518 72.050812) (xy 137.65 72.063072) (xy 137.66425 72.06)
        (xy 137.823 71.90125) (xy 137.823 71.027) (xy 137.17375 71.027) (xy 137.015 71.18575) (xy 137.011928 71.425)
        (xy 136.988072 71.425) (xy 136.988072 70.375) (xy 136.975812 70.250518) (xy 136.939502 70.13082) (xy 136.880537 70.020506)
        (xy 136.81 69.934556) (xy 136.81 69.887323) (xy 136.812389 69.863072) (xy 137.272831 69.863072)
      )
    )
    (filled_polygon
      (pts
        (xy 155.098815 69.923815) (xy 155.019463 70.020506) (xy 154.960498 70.13082) (xy 154.924188 70.250518) (xy 154.911928 70.375)
        (xy 154.915 70.61425) (xy 155.07375 70.773) (xy 155.723 70.773) (xy 155.723 70.753) (xy 155.977 70.753)
        (xy 155.977 70.773) (xy 155.985628 70.773) (xy 155.985628 71.027) (xy 155.977 71.027) (xy 155.977 71.90125)
        (xy 155.994136 71.918386) (xy 155.997888 71.956482) (xy 156.034198 72.07618) (xy 156.093163 72.186494) (xy 156.172515 72.283185)
        (xy 156.269206 72.362537) (xy 156.37952 72.421502) (xy 156.499218 72.457812) (xy 156.547917 72.462608) (xy 156.468038 72.542487)
        (xy 156.321939 72.761141) (xy 156.221304 73.004095) (xy 156.17 73.262014) (xy 156.17 73.524986) (xy 156.221304 73.782905)
        (xy 156.321939 74.025859) (xy 156.468038 74.244513) (xy 156.601275 74.37775) (xy 156.468038 74.510987) (xy 156.321939 74.729641)
        (xy 156.221304 74.972595) (xy 156.17 75.230514) (xy 156.17 75.493486) (xy 156.221304 75.751405) (xy 156.321939 75.994359)
        (xy 156.468038 76.213013) (xy 156.488427 76.233402) (xy 156.399218 76.242188) (xy 156.36912 76.251318) (xy 155.718645 75.600844)
        (xy 155.74 75.493486) (xy 155.74 75.230514) (xy 155.688696 74.972595) (xy 155.588061 74.729641) (xy 155.441962 74.510987)
        (xy 155.308725 74.37775) (xy 155.441962 74.244513) (xy 155.588061 74.025859) (xy 155.688696 73.782905) (xy 155.74 73.524986)
        (xy 155.74 73.262014) (xy 155.688696 73.004095) (xy 155.588061 72.761141) (xy 155.441962 72.542487) (xy 155.256013 72.356538)
        (xy 155.037359 72.210439) (xy 154.794405 72.109804) (xy 154.536486 72.0585) (xy 154.296422 72.0585) (xy 154.374482 72.050812)
        (xy 154.49418 72.014502) (xy 154.604494 71.955537) (xy 154.701185 71.876185) (xy 154.780537 71.779494) (xy 154.839502 71.66918)
        (xy 154.875812 71.549482) (xy 154.888072 71.425) (xy 154.911928 71.425) (xy 154.924188 71.549482) (xy 154.960498 71.66918)
        (xy 155.019463 71.779494) (xy 155.098815 71.876185) (xy 155.195506 71.955537) (xy 155.30582 72.014502) (xy 155.425518 72.050812)
        (xy 155.55 72.063072) (xy 155.56425 72.06) (xy 155.723 71.90125) (xy 155.723 71.027) (xy 155.07375 71.027)
        (xy 154.915 71.18575) (xy 154.911928 71.425) (xy 154.888072 71.425) (xy 154.888072 70.375) (xy 154.875812 70.250518)
        (xy 154.839502 70.13082) (xy 154.81 70.075627) (xy 154.81 69.887323) (xy 154.812389 69.863072) (xy 155.172831 69.863072)
      )
    )
    (filled_polygon
      (pts
        (xy 200.098815 70.123815) (xy 200.019463 70.220506) (xy 199.960498 70.33082) (xy 199.924188 70.450518) (xy 199.911928 70.575)
        (xy 199.915 70.81425) (xy 200.07375 70.973) (xy 200.723 70.973) (xy 200.723 70.953) (xy 200.977 70.953)
        (xy 200.977 70.973) (xy 200.985628 70.973) (xy 200.985628 71.227) (xy 200.977 71.227) (xy 200.977 72.10125)
        (xy 201.13575 72.26) (xy 201.15 72.263072) (xy 201.155559 72.262524) (xy 201.172515 72.283185) (xy 201.269206 72.362537)
        (xy 201.37952 72.421502) (xy 201.499218 72.457812) (xy 201.547917 72.462608) (xy 201.468038 72.542487) (xy 201.321939 72.761141)
        (xy 201.221304 73.004095) (xy 201.17 73.262014) (xy 201.17 73.524986) (xy 201.221304 73.782905) (xy 201.321939 74.025859)
        (xy 201.468038 74.244513) (xy 201.601275 74.37775) (xy 201.468038 74.510987) (xy 201.321939 74.729641) (xy 201.221304 74.972595)
        (xy 201.17 75.230514) (xy 201.17 75.493486) (xy 201.221304 75.751405) (xy 201.321939 75.994359) (xy 201.378517 76.079034)
        (xy 201.269206 76.137463) (xy 201.172515 76.216815) (xy 201.155433 76.23763) (xy 200.751535 75.833733) (xy 200.749002 75.808013)
        (xy 200.705545 75.664753) (xy 200.634973 75.532723) (xy 200.563799 75.445996) (xy 200.54 75.422197) (xy 200.54 75.230514)
        (xy 200.488696 74.972595) (xy 200.388061 74.729641) (xy 200.241962 74.510987) (xy 200.108725 74.37775) (xy 200.241962 74.244513)
        (xy 200.388061 74.025859) (xy 200.488696 73.782905) (xy 200.54 73.524986) (xy 200.54 73.262014) (xy 200.488696 73.004095)
        (xy 200.388061 72.761141) (xy 200.241962 72.542487) (xy 200.056013 72.356538) (xy 199.837359 72.210439) (xy 199.638144 72.127921)
        (xy 199.701185 72.076185) (xy 199.780537 71.979494) (xy 199.839502 71.86918) (xy 199.875812 71.749482) (xy 199.888072 71.625)
        (xy 199.911928 71.625) (xy 199.924188 71.749482) (xy 199.960498 71.86918) (xy 200.019463 71.979494) (xy 200.098815 72.076185)
        (xy 200.195506 72.155537) (xy 200.30582 72.214502) (xy 200.425518 72.250812) (xy 200.55 72.263072) (xy 200.56425 72.26)
        (xy 200.723 72.10125) (xy 200.723 71.227) (xy 200.07375 71.227) (xy 199.915 71.38575) (xy 199.911928 71.625)
        (xy 199.888072 71.625) (xy 199.888072 70.575) (xy 199.875812 70.450518) (xy 199.839502 70.33082) (xy 199.81 70.275627)
        (xy 199.81 70.063072) (xy 200.172831 70.063072)
      )
    )
    (filled_polygon
      (pts
        (xy 173.098815 69.723815) (xy 173.019463 69.820506) (xy 172.960498 69.93082) (xy 172.924188 70.050518) (xy 172.911928 70.175)
        (xy 172.915 70.41425) (xy 173.07375 70.573) (xy 173.723 70.573) (xy 173.723 70.553) (xy 173.977 70.553)
        (xy 173.977 70.573) (xy 173.997 70.573) (xy 173.997 70.827) (xy 173.977 70.827) (xy 173.977 71.70125)
        (xy 174.085628 71.809878) (xy 174.085628 71.832) (xy 174.097888 71.956482) (xy 174.134198 72.07618) (xy 174.193163 72.186494)
        (xy 174.272515 72.283185) (xy 174.369206 72.362537) (xy 174.47952 72.421502) (xy 174.599218 72.457812) (xy 174.647917 72.462608)
        (xy 174.568038 72.542487) (xy 174.421939 72.761141) (xy 174.321304 73.004095) (xy 174.27 73.262014) (xy 174.27 73.524986)
        (xy 174.321304 73.782905) (xy 174.421939 74.025859) (xy 174.568038 74.244513) (xy 174.701275 74.37775) (xy 174.568038 74.510987)
        (xy 174.421939 74.729641) (xy 174.321304 74.972595) (xy 174.27 75.230514) (xy 174.27 75.493486) (xy 174.321304 75.751405)
        (xy 174.421939 75.994359) (xy 174.519387 76.140202) (xy 174.499218 76.142188) (xy 174.37952 76.178498) (xy 174.325288 76.207486)
        (xy 173.718645 75.600844) (xy 173.74 75.493486) (xy 173.74 75.230514) (xy 173.688696 74.972595) (xy 173.588061 74.729641)
        (xy 173.441962 74.510987) (xy 173.308725 74.37775) (xy 173.441962 74.244513) (xy 173.588061 74.025859) (xy 173.688696 73.782905)
        (xy 173.74 73.524986) (xy 173.74 73.262014) (xy 173.688696 73.004095) (xy 173.588061 72.761141) (xy 173.441962 72.542487)
        (xy 173.256013 72.356538) (xy 173.037359 72.210439) (xy 172.794405 72.109804) (xy 172.536486 72.0585) (xy 172.273514 72.0585)
        (xy 172.015595 72.109804) (xy 171.772641 72.210439) (xy 171.553987 72.356538) (xy 171.46 72.450525) (xy 171.46 71.830937)
        (xy 171.525518 71.850812) (xy 171.65 71.863072) (xy 172.25 71.863072) (xy 172.374482 71.850812) (xy 172.49418 71.814502)
        (xy 172.604494 71.755537) (xy 172.701185 71.676185) (xy 172.780537 71.579494) (xy 172.839502 71.46918) (xy 172.875812 71.349482)
        (xy 172.888072 71.225) (xy 172.911928 71.225) (xy 172.924188 71.349482) (xy 172.960498 71.46918) (xy 173.019463 71.579494)
        (xy 173.098815 71.676185) (xy 173.195506 71.755537) (xy 173.30582 71.814502) (xy 173.425518 71.850812) (xy 173.55 71.863072)
        (xy 173.56425 71.86) (xy 173.723 71.70125) (xy 173.723 70.827) (xy 173.07375 70.827) (xy 172.915 70.98575)
        (xy 172.911928 71.225) (xy 172.888072 71.225) (xy 172.888072 70.175) (xy 172.875812 70.050518) (xy 172.839502 69.93082)
        (xy 172.810973 69.877446) (xy 172.813676 69.85) (xy 172.81 69.812677) (xy 172.81 69.812667) (xy 172.799003 69.701014)
        (xy 172.787494 69.663072) (xy 173.172831 69.663072)
      )
    )
    (filled_polygon
      (pts
        (xy 128.198815 69.923815) (xy 128.119463 70.020506) (xy 128.060498 70.13082) (xy 128.024188 70.250518) (xy 128.011928 70.375)
        (xy 128.015 70.61425) (xy 128.17375 70.773) (xy 128.823 70.773) (xy 128.823 70.753) (xy 128.985628 70.753)
        (xy 128.985628 71.732) (xy 128.997888 71.856482) (xy 129.034198 71.97618) (xy 129.093163 72.086494) (xy 129.172515 72.183185)
        (xy 129.269206 72.262537) (xy 129.37952 72.321502) (xy 129.499218 72.357812) (xy 129.6237 72.370072) (xy 129.883393 72.370072)
        (xy 129.753987 72.456538) (xy 129.568038 72.642487) (xy 129.421939 72.861141) (xy 129.321304 73.104095) (xy 129.27 73.362014)
        (xy 129.27 73.624986) (xy 129.321304 73.882905) (xy 129.421939 74.125859) (xy 129.568038 74.344513) (xy 129.701275 74.47775)
        (xy 129.568038 74.610987) (xy 129.421939 74.829641) (xy 129.321304 75.072595) (xy 129.27 75.330514) (xy 129.27 75.593486)
        (xy 129.321304 75.851405) (xy 129.421939 76.094359) (xy 129.429283 76.105351) (xy 129.369206 76.137463) (xy 129.306624 76.188822)
        (xy 128.818645 75.700844) (xy 128.84 75.593486) (xy 128.84 75.330514) (xy 128.788696 75.072595) (xy 128.688061 74.829641)
        (xy 128.541962 74.610987) (xy 128.408725 74.47775) (xy 128.541962 74.344513) (xy 128.688061 74.125859) (xy 128.788696 73.882905)
        (xy 128.84 73.624986) (xy 128.84 73.362014) (xy 128.788696 73.104095) (xy 128.688061 72.861141) (xy 128.541962 72.642487)
        (xy 128.356013 72.456538) (xy 128.137359 72.310439) (xy 127.894405 72.209804) (xy 127.636486 72.1585) (xy 127.373514 72.1585)
        (xy 127.115595 72.209804) (xy 126.872641 72.310439) (xy 126.653987 72.456538) (xy 126.468038 72.642487) (xy 126.409989 72.729364)
        (xy 126.409989 71.963278) (xy 126.50582 72.014502) (xy 126.625518 72.050812) (xy 126.75 72.063072) (xy 127.35 72.063072)
        (xy 127.474482 72.050812) (xy 127.59418 72.014502) (xy 127.704494 71.955537) (xy 127.801185 71.876185) (xy 127.880537 71.779494)
        (xy 127.939502 71.66918) (xy 127.975812 71.549482) (xy 127.988072 71.425) (xy 128.011928 71.425) (xy 128.024188 71.549482)
        (xy 128.060498 71.66918) (xy 128.119463 71.779494) (xy 128.198815 71.876185) (xy 128.295506 71.955537) (xy 128.40582 72.014502)
        (xy 128.525518 72.050812) (xy 128.65 72.063072) (xy 128.66425 72.06) (xy 128.823 71.90125) (xy 128.823 71.027)
        (xy 128.17375 71.027) (xy 128.015 71.18575) (xy 128.011928 71.425) (xy 127.988072 71.425) (xy 127.988072 70.375)
        (xy 127.975812 70.250518) (xy 127.939502 70.13082) (xy 127.880537 70.020506) (xy 127.801185 69.923815) (xy 127.727169 69.863072)
        (xy 128.272831 69.863072)
      )
    )
    (filled_polygon
      (pts
        (xy 182.098815 69.923815) (xy 182.019463 70.020506) (xy 181.960498 70.13082) (xy 181.924188 70.250518) (xy 181.911928 70.375)
        (xy 181.915 70.61425) (xy 182.07375 70.773) (xy 182.723 70.773) (xy 182.723 70.753) (xy 182.977 70.753)
        (xy 182.977 70.773) (xy 182.985628 70.773) (xy 182.985628 71.027) (xy 182.977 71.027) (xy 182.977 71.90125)
        (xy 182.994136 71.918386) (xy 182.997888 71.956482) (xy 183.034198 72.07618) (xy 183.093163 72.186494) (xy 183.172515 72.283185)
        (xy 183.269206 72.362537) (xy 183.37952 72.421502) (xy 183.464779 72.447365) (xy 183.321939 72.661141) (xy 183.221304 72.904095)
        (xy 183.17 73.162014) (xy 183.17 73.424986) (xy 183.221304 73.682905) (xy 183.321939 73.925859) (xy 183.468038 74.144513)
        (xy 183.601275 74.27775) (xy 183.468038 74.410987) (xy 183.321939 74.629641) (xy 183.221304 74.872595) (xy 183.17 75.130514)
        (xy 183.17 75.393486) (xy 183.221304 75.651405) (xy 183.321939 75.894359) (xy 183.433945 76.061988) (xy 183.37952 76.078498)
        (xy 183.269206 76.137463) (xy 183.261549 76.143747) (xy 182.618645 75.500844) (xy 182.64 75.393486) (xy 182.64 75.130514)
        (xy 182.588696 74.872595) (xy 182.488061 74.629641) (xy 182.341962 74.410987) (xy 182.208725 74.27775) (xy 182.341962 74.144513)
        (xy 182.488061 73.925859) (xy 182.588696 73.682905) (xy 182.64 73.424986) (xy 182.64 73.162014) (xy 182.588696 72.904095)
        (xy 182.488061 72.661141) (xy 182.341962 72.442487) (xy 182.156013 72.256538) (xy 181.937359 72.110439) (xy 181.694405 72.009804)
        (xy 181.554889 71.982052) (xy 181.604494 71.955537) (xy 181.701185 71.876185) (xy 181.780537 71.779494) (xy 181.839502 71.66918)
        (xy 181.875812 71.549482) (xy 181.888072 71.425) (xy 181.911928 71.425) (xy 181.924188 71.549482) (xy 181.960498 71.66918)
        (xy 182.019463 71.779494) (xy 182.098815 71.876185) (xy 182.195506 71.955537) (xy 182.30582 72.014502) (xy 182.425518 72.050812)
        (xy 182.55 72.063072) (xy 182.56425 72.06) (xy 182.723 71.90125) (xy 182.723 71.027) (xy 182.07375 71.027)
        (xy 181.915 71.18575) (xy 181.911928 71.425) (xy 181.888072 71.425) (xy 181.888072 70.375) (xy 181.875812 70.250518)
        (xy 181.839502 70.13082) (xy 181.780537 70.020506) (xy 181.701185 69.923815) (xy 181.627169 69.863072) (xy 182.172831 69.863072)
      )
    )
    (filled_polygon
      (pts
        (xy 146.098815 70.223815) (xy 146.019463 70.320506) (xy 145.960498 70.43082) (xy 145.924188 70.550518) (xy 145.911928 70.675)
        (xy 145.915 70.91425) (xy 146.07375 71.073) (xy 146.723 71.073) (xy 146.723 71.053) (xy 146.977 71.053)
        (xy 146.977 71.073) (xy 146.985628 71.073) (xy 146.985628 71.327) (xy 146.977 71.327) (xy 146.977 72.20125)
        (xy 147.13575 72.36) (xy 147.15 72.363072) (xy 147.257015 72.352532) (xy 147.269206 72.362537) (xy 147.37952 72.421502)
        (xy 147.499218 72.457812) (xy 147.547917 72.462608) (xy 147.468038 72.542487) (xy 147.321939 72.761141) (xy 147.221304 73.004095)
        (xy 147.17 73.262014) (xy 147.17 73.524986) (xy 147.221304 73.782905) (xy 147.321939 74.025859) (xy 147.468038 74.244513)
        (xy 147.601275 74.37775) (xy 147.468038 74.510987) (xy 147.321939 74.729641) (xy 147.221304 74.972595) (xy 147.17 75.230514)
        (xy 147.17 75.493486) (xy 147.221304 75.751405) (xy 147.321939 75.994359) (xy 147.378517 76.079034) (xy 147.269206 76.137463)
        (xy 147.261549 76.143747) (xy 146.718645 75.600843) (xy 146.74 75.493486) (xy 146.74 75.230514) (xy 146.688696 74.972595)
        (xy 146.588061 74.729641) (xy 146.441962 74.510987) (xy 146.308725 74.37775) (xy 146.441962 74.244513) (xy 146.588061 74.025859)
        (xy 146.688696 73.782905) (xy 146.74 73.524986) (xy 146.74 73.262014) (xy 146.688696 73.004095) (xy 146.588061 72.761141)
        (xy 146.441962 72.542487) (xy 146.256013 72.356538) (xy 146.037359 72.210439) (xy 145.794405 72.109804) (xy 145.761099 72.103179)
        (xy 145.780537 72.079494) (xy 145.839502 71.96918) (xy 145.875812 71.849482) (xy 145.888072 71.725) (xy 145.911928 71.725)
        (xy 145.924188 71.849482) (xy 145.960498 71.96918) (xy 146.019463 72.079494) (xy 146.098815 72.176185) (xy 146.195506 72.255537)
        (xy 146.30582 72.314502) (xy 146.425518 72.350812) (xy 146.55 72.363072) (xy 146.56425 72.36) (xy 146.723 72.20125)
        (xy 146.723 71.327) (xy 146.07375 71.327) (xy 145.915 71.48575) (xy 145.911928 71.725) (xy 145.888072 71.725)
        (xy 145.888072 70.675) (xy 145.875812 70.550518) (xy 145.839502 70.43082) (xy 145.81 70.375627) (xy 145.81 70.163072)
        (xy 146.172831 70.163072)
      )
    )
    (filled_polygon
      (pts
        (xy 110.198815 70.023815) (xy 110.119463 70.120506) (xy 110.060498 70.23082) (xy 110.024188 70.350518) (xy 110.011928 70.475)
        (xy 110.015 70.71425) (xy 110.17375 70.873) (xy 110.823 70.873) (xy 110.823 70.853) (xy 110.985628 70.853)
        (xy 110.985628 71.932) (xy 110.997888 72.056482) (xy 111.034198 72.17618) (xy 111.093163 72.286494) (xy 111.172515 72.383185)
        (xy 111.269206 72.462537) (xy 111.37952 72.521502) (xy 111.492369 72.555734) (xy 111.421939 72.661141) (xy 111.321304 72.904095)
        (xy 111.27 73.162014) (xy 111.27 73.424986) (xy 111.321304 73.682905) (xy 111.421939 73.925859) (xy 111.568038 74.144513)
        (xy 111.701275 74.27775) (xy 111.568038 74.410987) (xy 111.421939 74.629641) (xy 111.321304 74.872595) (xy 111.27 75.130514)
        (xy 111.27 75.393486) (xy 111.321304 75.651405) (xy 111.421939 75.894359) (xy 111.519387 76.040202) (xy 111.499218 76.042188)
        (xy 111.37952 76.078498) (xy 111.269206 76.137463) (xy 111.261549 76.143747) (xy 110.618645 75.500844) (xy 110.64 75.393486)
        (xy 110.64 75.130514) (xy 110.588696 74.872595) (xy 110.488061 74.629641) (xy 110.341962 74.410987) (xy 110.208725 74.27775)
        (xy 110.341962 74.144513) (xy 110.488061 73.925859) (xy 110.588696 73.682905) (xy 110.64 73.424986) (xy 110.64 73.162014)
        (xy 110.588696 72.904095) (xy 110.488061 72.661141) (xy 110.341962 72.442487) (xy 110.156013 72.256538) (xy 109.937359 72.110439)
        (xy 109.738144 72.027921) (xy 109.801185 71.976185) (xy 109.880537 71.879494) (xy 109.939502 71.76918) (xy 109.975812 71.649482)
        (xy 109.988072 71.525) (xy 110.011928 71.525) (xy 110.024188 71.649482) (xy 110.060498 71.76918) (xy 110.119463 71.879494)
        (xy 110.198815 71.976185) (xy 110.295506 72.055537) (xy 110.40582 72.114502) (xy 110.525518 72.150812) (xy 110.65 72.163072)
        (xy 110.66425 72.16) (xy 110.823 72.00125) (xy 110.823 71.127) (xy 110.17375 71.127) (xy 110.015 71.28575)
        (xy 110.011928 71.525) (xy 109.988072 71.525) (xy 109.988072 70.475) (xy 109.975812 70.350518) (xy 109.939502 70.23082)
        (xy 109.880537 70.120506) (xy 109.81 70.034556) (xy 109.81 69.963072) (xy 110.272831 69.963072)
      )
    )
    (filled_polygon
      (pts
        (xy 164.098815 69.823815) (xy 164.019463 69.920506) (xy 163.960498 70.03082) (xy 163.924188 70.150518) (xy 163.911928 70.275)
        (xy 163.915 70.51425) (xy 164.07375 70.673) (xy 164.723 70.673) (xy 164.723 70.653) (xy 164.977 70.653)
        (xy 164.977 70.673) (xy 164.997 70.673) (xy 164.997 70.927) (xy 164.977 70.927) (xy 164.977 71.80125)
        (xy 165.094136 71.918386) (xy 165.097888 71.956482) (xy 165.134198 72.07618) (xy 165.193163 72.186494) (xy 165.272515 72.283185)
        (xy 165.369206 72.362537) (xy 165.47952 72.421502) (xy 165.599218 72.457812) (xy 165.7237 72.470072) (xy 165.740453 72.470072)
        (xy 165.668038 72.542487) (xy 165.521939 72.761141) (xy 165.421304 73.004095) (xy 165.37 73.262014) (xy 165.37 73.524986)
        (xy 165.421304 73.782905) (xy 165.521939 74.025859) (xy 165.668038 74.244513) (xy 165.801275 74.37775) (xy 165.668038 74.510987)
        (xy 165.521939 74.729641) (xy 165.421304 74.972595) (xy 165.37 75.230514) (xy 165.37 75.493486) (xy 165.421304 75.751405)
        (xy 165.521939 75.994359) (xy 165.550521 76.037135) (xy 165.499218 76.042188) (xy 165.37952 76.078498) (xy 165.325288 76.107486)
        (xy 164.818645 75.600843) (xy 164.84 75.493486) (xy 164.84 75.230514) (xy 164.788696 74.972595) (xy 164.688061 74.729641)
        (xy 164.541962 74.510987) (xy 164.408725 74.37775) (xy 164.541962 74.244513) (xy 164.688061 74.025859) (xy 164.788696 73.782905)
        (xy 164.84 73.524986) (xy 164.84 73.262014) (xy 164.788696 73.004095) (xy 164.688061 72.761141) (xy 164.541962 72.542487)
        (xy 164.356013 72.356538) (xy 164.137359 72.210439) (xy 163.894405 72.109804) (xy 163.636486 72.0585) (xy 163.373514 72.0585)
        (xy 163.115595 72.109804) (xy 162.872641 72.210439) (xy 162.653987 72.356538) (xy 162.468038 72.542487) (xy 162.46 72.554517)
        (xy 162.46 71.930937) (xy 162.525518 71.950812) (xy 162.65 71.963072) (xy 163.25 71.963072) (xy 163.374482 71.950812)
        (xy 163.49418 71.914502) (xy 163.604494 71.855537) (xy 163.701185 71.776185) (xy 163.780537 71.679494) (xy 163.839502 71.56918)
        (xy 163.875812 71.449482) (xy 163.888072 71.325) (xy 163.911928 71.325) (xy 163.924188 71.449482) (xy 163.960498 71.56918)
        (xy 164.019463 71.679494) (xy 164.098815 71.776185) (xy 164.195506 71.855537) (xy 164.30582 71.914502) (xy 164.425518 71.950812)
        (xy 164.55 71.963072) (xy 164.56425 71.96) (xy 164.723 71.80125) (xy 164.723 70.927) (xy 164.07375 70.927)
        (xy 163.915 71.08575) (xy 163.911928 71.325) (xy 163.888072 71.325) (xy 163.888072 70.275) (xy 163.875812 70.150518)
        (xy 163.839502 70.03082) (xy 163.81 69.975627) (xy 163.81 69.887333) (xy 163.813677 69.85) (xy 163.805115 69.763072)
        (xy 164.172831 69.763072)
      )
    )
    (filled_polygon
      (pts
        (xy 254.340001 60.614803) (xy 254.34 68.885198) (xy 253.085199 70.14) (xy 245.514802 70.14) (xy 245.009478 69.634676)
        (xy 245.075 69.628223) (xy 245.175 69.638072) (xy 245.625 69.638072) (xy 245.725 69.628223) (xy 245.825 69.638072)
        (xy 246.275 69.638072) (xy 246.375 69.628223) (xy 246.475 69.638072) (xy 246.925 69.638072) (xy 247.025 69.628223)
        (xy 247.125 69.638072) (xy 247.575 69.638072) (xy 247.675 69.628223) (xy 247.775 69.638072) (xy 248.225 69.638072)
        (xy 248.325 69.628223) (xy 248.425 69.638072) (xy 248.875 69.638072) (xy 248.977783 69.627949) (xy 249.04325 69.635)
        (xy 249.075497 69.602753) (xy 249.11918 69.589502) (xy 249.229494 69.530537) (xy 249.326185 69.451185) (xy 249.398 69.363678)
        (xy 249.398 69.47625) (xy 249.55675 69.635) (xy 249.65763 69.624135) (xy 249.776845 69.586268) (xy 249.886381 69.525871)
        (xy 249.982029 69.445264) (xy 250.060114 69.347547) (xy 250.117635 69.236473) (xy 250.152381 69.116312) (xy 250.163018 68.991681)
        (xy 250.16 68.38575) (xy 250.00125 68.227) (xy 249.513072 68.227) (xy 249.513072 67.973) (xy 250.00125 67.973)
        (xy 250.16 67.81425) (xy 250.163018 67.208319) (xy 250.152381 67.083688) (xy 250.117635 66.963527) (xy 250.060114 66.852453)
        (xy 249.982029 66.754736) (xy 249.886381 66.674129) (xy 249.776845 66.613732) (xy 249.65763 66.575865) (xy 249.55675 66.565)
        (xy 249.427002 66.694748) (xy 249.427002 66.565) (xy 249.41 66.565) (xy 249.41 65.560144) (xy 249.413676 65.522822)
        (xy 249.41 65.485499) (xy 249.41 65.485489) (xy 249.399003 65.373836) (xy 249.355546 65.230575) (xy 249.319787 65.163676)
        (xy 249.284974 65.098545) (xy 249.213799 65.011819) (xy 249.190001 64.982821) (xy 249.161004 64.959024) (xy 248.411991 64.210011)
        (xy 248.812667 64.210011) (xy 248.849989 64.213687) (xy 248.87736 64.210991) (xy 248.998061 64.235) (xy 249.201939 64.235)
        (xy 249.401898 64.195226) (xy 249.590256 64.117205) (xy 249.759774 64.003937) (xy 249.903937 63.859774) (xy 250.017205 63.690256)
        (xy 250.095226 63.501898) (xy 250.135 63.301939) (xy 250.135 63.098061) (xy 250.095226 62.898102) (xy 250.017205 62.709744)
        (xy 249.903937 62.540226) (xy 249.823942 62.460231) (xy 249.879494 62.430537) (xy 249.976185 62.351185) (xy 250.055537 62.254494)
        (xy 250.114502 62.14418) (xy 250.150812 62.024482) (xy 250.163072 61.9) (xy 250.163072 60.111729) (xy 250.289801 59.985)
        (xy 250.351939 59.985) (xy 250.551898 59.945226) (xy 250.740256 59.867205) (xy 250.909774 59.753937) (xy 251.053937 59.609774)
        (xy 251.167205 59.440256) (xy 251.245226 59.251898) (xy 251.285 59.051939) (xy 251.285 58.848061) (xy 251.245226 58.648102)
        (xy 251.167205 58.459744) (xy 251.100558 58.36) (xy 252.085199 58.36)
      )
    )
    (filled_polygon
      (pts
        (xy 131.165 35.798061) (xy 131.165 36.001939) (xy 131.204774 36.201898) (xy 131.282795 36.390256) (xy 131.396063 36.559774)
        (xy 131.540226 36.703937) (xy 131.709744 36.817205) (xy 131.898102 36.895226) (xy 132.098061 36.935) (xy 132.115 36.935)
        (xy 132.115 36.951939) (xy 132.154774 37.151898) (xy 132.232795 37.340256) (xy 132.346063 37.509774) (xy 132.490226 37.653937)
        (xy 132.659744 37.767205) (xy 132.848102 37.845226) (xy 133.048061 37.885) (xy 133.251939 37.885) (xy 133.451898 37.845226)
        (xy 133.640256 37.767205) (xy 133.66218 37.752556) (xy 133.674188 37.874482) (xy 133.710498 37.99418) (xy 133.769463 38.104494)
        (xy 133.848815 38.201185) (xy 133.945506 38.280537) (xy 134.05582 38.339502) (xy 134.175518 38.375812) (xy 134.3 38.388072)
        (xy 134.415001 38.388072) (xy 134.415 39.137677) (xy 134.411324 39.175) (xy 134.415 39.212322) (xy 134.415 39.212332)
        (xy 134.425997 39.323985) (xy 134.464538 39.451039) (xy 134.469454 39.467246) (xy 134.540026 39.599276) (xy 134.570447 39.636344)
        (xy 134.634999 39.715001) (xy 134.664003 39.738804) (xy 134.836196 39.910997) (xy 134.859999 39.940001) (xy 134.975724 40.034974)
        (xy 135.107753 40.105546) (xy 135.251014 40.149003) (xy 135.362667 40.16) (xy 135.362676 40.16) (xy 135.399999 40.163676)
        (xy 135.437322 40.16) (xy 135.665198 40.16) (xy 134.014003 41.811196) (xy 133.984999 41.834999) (xy 133.941776 41.887667)
        (xy 133.890026 41.950724) (xy 133.831594 42.060042) (xy 133.819454 42.082754) (xy 133.775997 42.226015) (xy 133.765 42.337668)
        (xy 133.765 42.337678) (xy 133.761324 42.375) (xy 133.765 42.412323) (xy 133.765 42.703855) (xy 133.710498 42.80582)
        (xy 133.674188 42.925518) (xy 133.661928 43.05) (xy 133.661928 44.85) (xy 133.674188 44.974482) (xy 133.710498 45.09418)
        (xy 133.769463 45.204494) (xy 133.848815 45.301185) (xy 133.945506 45.380537) (xy 134.05582 45.439502) (xy 134.175518 45.475812)
        (xy 134.3 45.488072) (xy 134.75 45.488072) (xy 134.85 45.478223) (xy 134.95 45.488072) (xy 135.4 45.488072)
        (xy 135.5 45.478223) (xy 135.6 45.488072) (xy 136.05 45.488072) (xy 136.15 45.478223) (xy 136.25 45.488072)
        (xy 136.7 45.488072) (xy 136.8 45.478223) (xy 136.9 45.488072) (xy 137.35 45.488072) (xy 137.45 45.478223)
        (xy 137.55 45.488072) (xy 138 45.488072) (xy 138.1 45.478223) (xy 138.2 45.488072) (xy 138.65 45.488072)
        (xy 138.752783 45.477949) (xy 138.81825 45.485) (xy 138.850497 45.452753) (xy 138.89418 45.439502) (xy 139.004494 45.380537)
        (xy 139.101185 45.301185) (xy 139.173 45.213678) (xy 139.173 45.32625) (xy 139.33175 45.485) (xy 139.43263 45.474135)
        (xy 139.551845 45.436268) (xy 139.661381 45.375871) (xy 139.757029 45.295264) (xy 139.835114 45.197547) (xy 139.892635 45.086473)
        (xy 139.927381 44.966312) (xy 139.938018 44.841681) (xy 139.935 44.23575) (xy 139.77625 44.077) (xy 139.288072 44.077)
        (xy 139.288072 43.823) (xy 139.77625 43.823) (xy 139.935 43.66425) (xy 139.936017 43.46) (xy 140.041302 43.46)
        (xy 140.041302 63.129229) (xy 139.994405 63.109804) (xy 139.736486 63.0585) (xy 139.473514 63.0585) (xy 139.215595 63.109804)
        (xy 138.972641 63.210439) (xy 138.753987 63.356538) (xy 138.568038 63.542487) (xy 138.421939 63.761141) (xy 138.321304 64.004095)
        (xy 138.27 64.262014) (xy 138.27 64.524986) (xy 138.321304 64.782905) (xy 138.421939 65.025859) (xy 138.568038 65.244513)
        (xy 138.701275 65.37775) (xy 138.568038 65.510987) (xy 138.421939 65.729641) (xy 138.321304 65.972595) (xy 138.27 66.230514)
        (xy 138.27 66.493486) (xy 138.321304 66.751405) (xy 138.421939 66.994359) (xy 138.533945 67.161988) (xy 138.47952 67.178498)
        (xy 138.369206 67.237463) (xy 138.272515 67.316815) (xy 138.255432 67.33763) (xy 137.518645 66.600843) (xy 137.54 66.493486)
        (xy 137.54 66.230514) (xy 137.488696 65.972595) (xy 137.388061 65.729641) (xy 137.241962 65.510987) (xy 137.108725 65.37775)
        (xy 137.241962 65.244513) (xy 137.388061 65.025859) (xy 137.488696 64.782905) (xy 137.54 64.524986) (xy 137.54 64.262014)
        (xy 137.488696 64.004095) (xy 137.388061 63.761141) (xy 137.241962 63.542487) (xy 137.056013 63.356538) (xy 136.837359 63.210439)
        (xy 136.594405 63.109804) (xy 136.336486 63.0585) (xy 136.073514 63.0585) (xy 135.86 63.100971) (xy 135.86 49.437322)
        (xy 135.863676 49.399999) (xy 135.86 49.362676) (xy 135.86 49.362667) (xy 135.849003 49.251014) (xy 135.805546 49.107753)
        (xy 135.734974 48.975724) (xy 135.640001 48.859999) (xy 135.611004 48.836202) (xy 125.124801 38.35) (xy 127.764811 35.709991)
        (xy 131.182518 35.709991)
      )
    )
    (filled_polygon
      (pts
        (xy 142.665 36.798061) (xy 142.665 37.001939) (xy 142.704774 37.201898) (xy 142.782795 37.390256) (xy 142.896063 37.559774)
        (xy 143.040226 37.703937) (xy 143.209744 37.817205) (xy 143.398102 37.895226) (xy 143.598061 37.935) (xy 143.801939 37.935)
        (xy 144.001898 37.895226) (xy 144.190256 37.817205) (xy 144.359774 37.703937) (xy 144.403711 37.66) (xy 147.896289 37.66)
        (xy 147.940226 37.703937) (xy 148.109744 37.817205) (xy 148.298102 37.895226) (xy 148.366366 37.908804) (xy 148.404774 38.101898)
        (xy 148.482795 38.290256) (xy 148.596063 38.459774) (xy 148.740226 38.603937) (xy 148.909744 38.717205) (xy 149.098102 38.795226)
        (xy 149.298061 38.835) (xy 149.501939 38.835) (xy 149.701898 38.795226) (xy 149.890256 38.717205) (xy 150.059774 38.603937)
        (xy 150.203937 38.459774) (xy 150.251847 38.388072) (xy 150.315 38.388072) (xy 150.315 38.436001) (xy 150.311324 38.473324)
        (xy 150.315 38.510646) (xy 150.315 38.510656) (xy 150.325997 38.622309) (xy 150.367457 38.758987) (xy 150.369454 38.76557)
        (xy 150.440026 38.8976) (xy 150.472702 38.937415) (xy 150.534999 39.013325) (xy 150.564003 39.037128) (xy 151.576036 40.049162)
        (xy 149.913998 41.711201) (xy 149.885 41.734999) (xy 149.861202 41.763997) (xy 149.861201 41.763998) (xy 149.790026 41.850724)
        (xy 149.719454 41.982754) (xy 149.691695 42.074267) (xy 149.675998 42.126014) (xy 149.668603 42.201092) (xy 149.661324 42.275)
        (xy 149.665001 42.312332) (xy 149.665001 42.703854) (xy 149.610498 42.80582) (xy 149.574188 42.925518) (xy 149.561928 43.05)
        (xy 149.561928 44.85) (xy 149.574188 44.974482) (xy 149.610498 45.09418) (xy 149.669463 45.204494) (xy 149.748815 45.301185)
        (xy 149.845506 45.380537) (xy 149.95582 45.439502) (xy 150.075518 45.475812) (xy 150.2 45.488072) (xy 150.65 45.488072)
        (xy 150.75 45.478223) (xy 150.85 45.488072) (xy 151.3 45.488072) (xy 151.4 45.478223) (xy 151.5 45.488072)
        (xy 151.95 45.488072) (xy 152.05 45.478223) (xy 152.15 45.488072) (xy 152.6 45.488072) (xy 152.7 45.478223)
        (xy 152.8 45.488072) (xy 153.25 45.488072) (xy 153.35 45.478223) (xy 153.43828 45.486918) (xy 149.588998 49.336201)
        (xy 149.288977 49.636222) (xy 149.259979 49.66002) (xy 149.236181 49.689018) (xy 149.23618 49.689019) (xy 149.165005 49.775745)
        (xy 149.094433 49.907775) (xy 149.069491 49.99) (xy 149.050977 50.051035) (xy 149.03998 50.162688) (xy 149.036303 50.200021)
        (xy 149.03998 50.237353) (xy 149.039979 61.632692) (xy 149.036303 61.669872) (xy 149.039979 61.707341) (xy 149.039979 61.707492)
        (xy 149.041302 61.720924) (xy 149.041302 63.129229) (xy 148.994405 63.109804) (xy 148.736486 63.0585) (xy 148.473514 63.0585)
        (xy 148.215595 63.109804) (xy 147.972641 63.210439) (xy 147.753987 63.356538) (xy 147.568038 63.542487) (xy 147.421939 63.761141)
        (xy 147.321304 64.004095) (xy 147.27 64.262014) (xy 147.27 64.524986) (xy 147.321304 64.782905) (xy 147.421939 65.025859)
        (xy 147.568038 65.244513) (xy 147.701275 65.37775) (xy 147.568038 65.510987) (xy 147.421939 65.729641) (xy 147.321304 65.972595)
        (xy 147.27 66.230514) (xy 147.27 66.493486) (xy 147.321304 66.751405) (xy 147.421939 66.994359) (xy 147.519387 67.140202)
        (xy 147.499218 67.142188) (xy 147.37952 67.178498) (xy 147.269206 67.237463) (xy 147.261549 67.243747) (xy 146.618645 66.600844)
        (xy 146.64 66.493486) (xy 146.64 66.230514) (xy 146.588696 65.972595) (xy 146.488061 65.729641) (xy 146.341962 65.510987)
        (xy 146.208725 65.37775) (xy 146.341962 65.244513) (xy 146.488061 65.025859) (xy 146.588696 64.782905) (xy 146.64 64.524986)
        (xy 146.64 64.262014) (xy 146.588696 64.004095) (xy 146.488061 63.761141) (xy 146.341962 63.542487) (xy 146.156013 63.356538)
        (xy 145.937359 63.210439) (xy 145.694405 63.109804) (xy 145.436486 63.0585) (xy 145.173514 63.0585) (xy 144.915595 63.109804)
        (xy 144.86 63.132832) (xy 144.86 41.637323) (xy 144.863676 41.6) (xy 144.86 41.562677) (xy 144.86 41.562667)
        (xy 144.849003 41.451014) (xy 144.805546 41.307753) (xy 144.734974 41.175724) (xy 144.640001 41.059999) (xy 144.611003 41.036201)
        (xy 142.463804 38.889003) (xy 142.440001 38.859999) (xy 142.324276 38.765026) (xy 142.192247 38.694454) (xy 142.048986 38.650997)
        (xy 141.937333 38.64) (xy 141.937322 38.64) (xy 141.9 38.636324) (xy 141.862678 38.64) (xy 140.734801 38.64)
        (xy 142.686915 36.687887)
      )
    )
    (filled_polygon
      (pts
        (xy 116.706474 40.212035) (xy 116.706474 40.274172) (xy 116.746248 40.474131) (xy 116.824269 40.662489) (xy 116.937537 40.832007)
        (xy 117.065364 40.959834) (xy 116.814003 41.211196) (xy 116.784999 41.234999) (xy 116.739886 41.28997) (xy 116.690026 41.350724)
        (xy 116.636394 41.451062) (xy 116.619454 41.482754) (xy 116.575997 41.626015) (xy 116.565 41.737668) (xy 116.565 41.737678)
        (xy 116.561324 41.775) (xy 116.565 41.812323) (xy 116.565 42.403855) (xy 116.510498 42.50582) (xy 116.474188 42.625518)
        (xy 116.461928 42.75) (xy 116.461928 44.55) (xy 116.474188 44.674482) (xy 116.510498 44.79418) (xy 116.569463 44.904494)
        (xy 116.648815 45.001185) (xy 116.745506 45.080537) (xy 116.85582 45.139502) (xy 116.975518 45.175812) (xy 117.1 45.188072)
        (xy 117.55 45.188072) (xy 117.65 45.178223) (xy 117.75 45.188072) (xy 118.2 45.188072) (xy 118.3 45.178223)
        (xy 118.4 45.188072) (xy 118.85 45.188072) (xy 118.95 45.178223) (xy 119.05 45.188072) (xy 119.5 45.188072)
        (xy 119.6 45.178223) (xy 119.7 45.188072) (xy 120.15 45.188072) (xy 120.25 45.178223) (xy 120.35 45.188072)
        (xy 120.465001 45.188072) (xy 120.465 47.887667) (xy 120.461323 47.925) (xy 120.475997 48.073986) (xy 120.519454 48.217247)
        (xy 120.590026 48.349276) (xy 120.684999 48.465001) (xy 120.800724 48.559974) (xy 120.932753 48.630546) (xy 121.076014 48.674003)
        (xy 121.225 48.688677) (xy 121.262333 48.685) (xy 127.710199 48.685) (xy 131.041302 52.016104) (xy 131.041302 63.129229)
        (xy 130.994405 63.109804) (xy 130.736486 63.0585) (xy 130.473514 63.0585) (xy 130.215595 63.109804) (xy 129.972641 63.210439)
        (xy 129.753987 63.356538) (xy 129.568038 63.542487) (xy 129.421939 63.761141) (xy 129.321304 64.004095) (xy 129.27 64.262014)
        (xy 129.27 64.524986) (xy 129.321304 64.782905) (xy 129.421939 65.025859) (xy 129.568038 65.244513) (xy 129.701275 65.37775)
        (xy 129.568038 65.510987) (xy 129.421939 65.729641) (xy 129.321304 65.972595) (xy 129.27 66.230514) (xy 129.27 66.493486)
        (xy 129.321304 66.751405) (xy 129.421939 66.994359) (xy 129.461535 67.053619) (xy 129.37952 67.078498) (xy 129.269206 67.137463)
        (xy 129.206625 67.188822) (xy 128.618645 66.600843) (xy 128.64 66.493486) (xy 128.64 66.230514) (xy 128.588696 65.972595)
        (xy 128.488061 65.729641) (xy 128.341962 65.510987) (xy 128.208725 65.37775) (xy 128.341962 65.244513) (xy 128.488061 65.025859)
        (xy 128.588696 64.782905) (xy 128.64 64.524986) (xy 128.64 64.262014) (xy 128.588696 64.004095) (xy 128.488061 63.761141)
        (xy 128.341962 63.542487) (xy 128.156013 63.356538) (xy 127.937359 63.210439) (xy 127.694405 63.109804) (xy 127.436486 63.0585)
        (xy 127.216302 63.0585) (xy 127.511067 62.763735) (xy 127.540065 62.739937) (xy 127.635038 62.624212) (xy 127.70561 62.492183)
        (xy 127.749067 62.348922) (xy 127.760064 62.237269) (xy 127.760064 62.237261) (xy 127.76374 62.199936) (xy 127.760064 62.162611)
        (xy 127.760064 55.282509) (xy 127.76374 55.245186) (xy 127.760064 55.207863) (xy 127.760064 55.207854) (xy 127.749067 55.096201)
        (xy 127.70561 54.95294) (xy 127.635038 54.820911) (xy 127.540065 54.705186) (xy 127.511068 54.681389) (xy 123.968628 51.13895)
        (xy 123.944825 51.109946) (xy 123.8291 51.014973) (xy 123.697071 50.944401) (xy 123.55381 50.900944) (xy 123.442157 50.889947)
        (xy 123.442146 50.889947) (xy 123.404824 50.886271) (xy 123.367502 50.889947) (xy 115.864749 50.889947) (xy 108.56 43.585199)
        (xy 108.56 41.537333) (xy 108.563677 41.5) (xy 108.549003 41.351014) (xy 108.505546 41.207753) (xy 108.434974 41.075724)
        (xy 108.402638 41.036323) (xy 108.340001 40.959999) (xy 108.311004 40.936202) (xy 107.209823 39.835022) (xy 116.329462 39.835022)
      )
    )
    (filled_polygon
      (pts
        (xy 84.24 45.437322) (xy 84.24 45.437332) (xy 84.250997 45.548985) (xy 84.289469 45.675812) (xy 84.294454 45.692246)
        (xy 84.365026 45.824276) (xy 84.389137 45.853655) (xy 84.459999 45.940001) (xy 84.489003 45.963804) (xy 94.965198 56.44)
        (xy 88.837322 56.44) (xy 88.799999 56.436324) (xy 88.762676 56.44) (xy 88.762667 56.44) (xy 88.651014 56.450997)
        (xy 88.507753 56.494454) (xy 88.375724 56.565026) (xy 88.259999 56.659999) (xy 88.236201 56.688997) (xy 81.685199 63.24)
        (xy 80.7725 63.24) (xy 80.7725 63.188072) (xy 80.8 63.188072) (xy 80.924482 63.175812) (xy 81.04418 63.139502)
        (xy 81.154494 63.080537) (xy 81.251185 63.001185) (xy 81.330537 62.904494) (xy 81.389502 62.79418) (xy 81.425812 62.674482)
        (xy 81.438072 62.55) (xy 81.438072 61.861729) (xy 82.061013 61.238789) (xy 82.09001 61.214992) (xy 82.133091 61.162498)
        (xy 82.184983 61.099268) (xy 82.255555 60.967238) (xy 82.257993 60.959201) (xy 82.299012 60.823977) (xy 82.310009 60.712324)
        (xy 82.310009 60.712314) (xy 82.313685 60.674991) (xy 82.310009 60.637668) (xy 82.310009 59.150922) (xy 82.313685 59.113599)
        (xy 82.310009 59.076276) (xy 82.310009 59.076266) (xy 82.299012 58.964613) (xy 82.255555 58.821352) (xy 82.231166 58.775724)
        (xy 82.184983 58.689322) (xy 82.113808 58.602596) (xy 82.09001 58.573598) (xy 82.061012 58.5498) (xy 81.335 57.823789)
        (xy 81.335 47.812322) (xy 81.338676 47.774999) (xy 81.335 47.737676) (xy 81.335 47.737667) (xy 81.324003 47.626014)
        (xy 81.280546 47.482753) (xy 81.209974 47.350724) (xy 81.115001 47.234999) (xy 81.086003 47.211201) (xy 80.163804 46.289002)
        (xy 80.140001 46.259999) (xy 80.052358 46.188072) (xy 80.35 46.188072) (xy 80.45 46.178223) (xy 80.55 46.188072)
        (xy 81 46.188072) (xy 81.1 46.178223) (xy 81.2 46.188072) (xy 81.65 46.188072) (xy 81.75 46.178223)
        (xy 81.85 46.188072) (xy 82.3 46.188072) (xy 82.4 46.178223) (xy 82.5 46.188072) (xy 82.95 46.188072)
        (xy 83.052783 46.177949) (xy 83.11825 46.185) (xy 83.150497 46.152753) (xy 83.19418 46.139502) (xy 83.304494 46.080537)
        (xy 83.401185 46.001185) (xy 83.473 45.913678) (xy 83.473 46.02625) (xy 83.63175 46.185) (xy 83.73263 46.174135)
        (xy 83.851845 46.136268) (xy 83.961381 46.075871) (xy 84.057029 45.995264) (xy 84.135114 45.897547) (xy 84.192635 45.786473)
        (xy 84.227381 45.666312) (xy 84.238018 45.541681) (xy 84.237365 45.410569)
      )
    )
    (filled_polygon
      (pts
        (xy 253.14 37.314802) (xy 253.140001 54.54) (xy 252.103711 54.54) (xy 252.059774 54.496063) (xy 251.890256 54.382795)
        (xy 251.701898 54.304774) (xy 251.501939 54.265) (xy 251.298061 54.265) (xy 251.098102 54.304774) (xy 250.909744 54.382795)
        (xy 250.740226 54.496063) (xy 250.596063 54.640226) (xy 250.482795 54.809744) (xy 250.404774 54.998102) (xy 250.365 55.198061)
        (xy 250.365 55.401939) (xy 250.386915 55.512114) (xy 250.063804 55.189002) (xy 250.040001 55.159999) (xy 249.924276 55.065026)
        (xy 249.792247 54.994454) (xy 249.648986 54.950997) (xy 249.537333 54.94) (xy 249.537322 54.94) (xy 249.5 54.936324)
        (xy 249.462678 54.94) (xy 249.103711 54.94) (xy 249.059774 54.896063) (xy 248.890256 54.782795) (xy 248.701898 54.704774)
        (xy 248.501939 54.665) (xy 248.298061 54.665) (xy 248.098102 54.704774) (xy 247.909744 54.782795) (xy 247.740226 54.896063)
        (xy 247.596063 55.040226) (xy 247.482795 55.209744) (xy 247.404774 55.398102) (xy 247.365 55.598061) (xy 247.365 55.801939)
        (xy 247.404774 56.001898) (xy 247.482795 56.190256) (xy 247.596063 56.359774) (xy 247.740226 56.503937) (xy 247.909744 56.617205)
        (xy 248.098102 56.695226) (xy 248.298061 56.735) (xy 248.501939 56.735) (xy 248.701898 56.695226) (xy 248.890256 56.617205)
        (xy 249.059774 56.503937) (xy 249.103711 56.46) (xy 249.185199 56.46) (xy 249.515 56.789802) (xy 249.515 56.84)
        (xy 246.737325 56.84) (xy 246.7 56.836324) (xy 246.662675 56.84) (xy 246.662667 56.84) (xy 246.551014 56.850997)
        (xy 246.407753 56.894454) (xy 246.275724 56.965026) (xy 246.159999 57.059999) (xy 246.136201 57.088997) (xy 244.889003 58.336196)
        (xy 244.859999 58.359999) (xy 244.808623 58.422601) (xy 244.765026 58.475724) (xy 244.712711 58.573598) (xy 244.694454 58.607754)
        (xy 244.650997 58.751015) (xy 244.64 58.862668) (xy 244.64 58.862678) (xy 244.636324 58.9) (xy 244.64 58.937323)
        (xy 244.64 59.461928) (xy 244.525 59.461928) (xy 244.400518 59.474188) (xy 244.28082 59.510498) (xy 244.170506 59.569463)
        (xy 244.073815 59.648815) (xy 243.994463 59.745506) (xy 243.935498 59.85582) (xy 243.899188 59.975518) (xy 243.886928 60.1)
        (xy 243.886928 60.16398) (xy 243.840256 60.132795) (xy 243.651898 60.054774) (xy 243.451939 60.015) (xy 243.248061 60.015)
        (xy 243.048102 60.054774) (xy 242.859744 60.132795) (xy 242.690226 60.246063) (xy 242.546063 60.390226) (xy 242.432795 60.559744)
        (xy 242.354774 60.748102) (xy 242.315 60.948061) (xy 242.315 61.151939) (xy 242.354774 61.351898) (xy 242.432795 61.540256)
        (xy 242.546063 61.709774) (xy 242.690226 61.853937) (xy 242.859744 61.967205) (xy 243.048102 62.045226) (xy 243.248061 62.085)
        (xy 243.451939 62.085) (xy 243.651898 62.045226) (xy 243.840256 61.967205) (xy 243.890256 61.933796) (xy 243.899188 62.024482)
        (xy 243.935498 62.14418) (xy 243.994463 62.254494) (xy 244.073815 62.351185) (xy 244.170506 62.430537) (xy 244.28082 62.489502)
        (xy 244.400518 62.525812) (xy 244.525 62.538072) (xy 244.975 62.538072) (xy 245.075 62.528223) (xy 245.175 62.538072)
        (xy 245.301809 62.538072) (xy 245.343188 62.674482) (xy 245.344454 62.678657) (xy 245.415026 62.810687) (xy 245.446457 62.848985)
        (xy 245.509999 62.926412) (xy 245.539002 62.950215) (xy 245.728766 63.139978) (xy 243.196834 63.139978) (xy 235.492622 55.435767)
        (xy 235.592247 55.405546) (xy 235.724276 55.334974) (xy 235.840001 55.240001) (xy 235.863804 55.210997) (xy 242.714802 48.36)
        (xy 249.362678 48.36) (xy 249.4 48.363676) (xy 249.437322 48.36) (xy 249.437333 48.36) (xy 249.548986 48.349003)
        (xy 249.692247 48.305546) (xy 249.824276 48.234974) (xy 249.940001 48.140001) (xy 249.963804 48.110997) (xy 251.411004 46.663798)
        (xy 251.440001 46.640001) (xy 251.534974 46.524276) (xy 251.605546 46.392247) (xy 251.649003 46.248986) (xy 251.66 46.137333)
        (xy 251.66 46.137324) (xy 251.663676 46.100001) (xy 251.66 46.062678) (xy 251.66 35.937332) (xy 251.663677 35.9)
        (xy 251.656956 35.831757)
      )
    )
    (filled_polygon
      (pts
        (xy 97.493344 36.188588) (xy 97.494454 36.192246) (xy 97.561928 36.31848) (xy 97.561928 37.95) (xy 97.574188 38.074482)
        (xy 97.610498 38.19418) (xy 97.669463 38.304494) (xy 97.748815 38.401185) (xy 97.833052 38.470316) (xy 97.800986 38.576026)
        (xy 97.789989 38.687679) (xy 97.789989 38.687689) (xy 97.786313 38.725011) (xy 97.789989 38.762333) (xy 97.789989 39.149078)
        (xy 97.786313 39.1864) (xy 97.789989 39.223722) (xy 97.789989 39.223733) (xy 97.800986 39.335386) (xy 97.844443 39.478647)
        (xy 97.915015 39.610676) (xy 98.009989 39.726401) (xy 98.038987 39.750199) (xy 98.449796 40.161008) (xy 98.473599 40.190012)
        (xy 98.537259 40.242256) (xy 98.589323 40.284985) (xy 98.712824 40.350998) (xy 98.721353 40.355557) (xy 98.864614 40.399014)
        (xy 98.976267 40.410011) (xy 98.976277 40.410011) (xy 99.0136 40.413687) (xy 99.050923 40.410011) (xy 99.940187 40.410011)
        (xy 97.914003 42.436196) (xy 97.884999 42.459999) (xy 97.838256 42.516956) (xy 97.790026 42.575724) (xy 97.728949 42.68999)
        (xy 97.719454 42.707754) (xy 97.675997 42.851015) (xy 97.671908 42.892526) (xy 97.669463 42.895506) (xy 97.610498 43.00582)
        (xy 97.574188 43.125518) (xy 97.561928 43.25) (xy 97.561928 45.05) (xy 97.574188 45.174482) (xy 97.610498 45.29418)
        (xy 97.669463 45.404494) (xy 97.748815 45.501185) (xy 97.845506 45.580537) (xy 97.95582 45.639502) (xy 98.075518 45.675812)
        (xy 98.2 45.688072) (xy 98.65 45.688072) (xy 98.75 45.678223) (xy 98.85 45.688072) (xy 99.3 45.688072)
        (xy 99.4 45.678223) (xy 99.5 45.688072) (xy 99.95 45.688072) (xy 100.05 45.678223) (xy 100.15 45.688072)
        (xy 100.6 45.688072) (xy 100.7 45.678223) (xy 100.8 45.688072) (xy 101.25 45.688072) (xy 101.35 45.678223)
        (xy 101.45 45.688072) (xy 101.9 45.688072) (xy 102 45.678223) (xy 102.1 45.688072) (xy 102.55 45.688072)
        (xy 102.652783 45.677949) (xy 102.71825 45.685) (xy 102.750497 45.652753) (xy 102.79418 45.639502) (xy 102.904494 45.580537)
        (xy 103.001185 45.501185) (xy 103.073 45.413678) (xy 103.073 45.52625) (xy 103.23175 45.685) (xy 103.33263 45.674135)
        (xy 103.382348 45.658343) (xy 103.389003 45.663804) (xy 113.1362 55.411002) (xy 113.159999 55.440001) (xy 113.188997 55.463799)
        (xy 113.275723 55.534974) (xy 113.39375 55.598061) (xy 113.407753 55.605546) (xy 113.551014 55.649003) (xy 113.662667 55.66)
        (xy 113.662677 55.66) (xy 113.7 55.663676) (xy 113.737323 55.66) (xy 118.170746 55.66) (xy 118.13505 55.683851)
        (xy 117.683851 56.13505) (xy 117.329346 56.665604) (xy 117.085159 57.255123) (xy 116.976449 57.801647) (xy 115.963804 56.789003)
        (xy 115.940001 56.759999) (xy 115.824276 56.665026) (xy 115.692247 56.594454) (xy 115.548986 56.550997) (xy 115.437333 56.54)
        (xy 115.437322 56.54) (xy 115.4 56.536324) (xy 115.362678 56.54) (xy 112.514802 56.54) (xy 108.563804 52.589003)
        (xy 108.540001 52.559999) (xy 108.424276 52.465026) (xy 108.292247 52.394454) (xy 108.148986 52.350997) (xy 108.037333 52.34)
        (xy 108.037322 52.34) (xy 108 52.336324) (xy 107.962678 52.34) (xy 98.014802 52.34) (xy 89.26 43.585199)
        (xy 89.26 41.937323) (xy 89.263676 41.9) (xy 89.26 41.862677) (xy 89.26 41.862667) (xy 89.249003 41.751014)
        (xy 89.205546 41.607753) (xy 89.203334 41.603615) (xy 89.134974 41.475723) (xy 89.063799 41.388997) (xy 89.040001 41.359999)
        (xy 89.011003 41.336201) (xy 87.209802 39.535001) (xy 93.751266 39.535001) (xy 93.788588 39.538677) (xy 93.82591 39.535001)
        (xy 93.825921 39.535001) (xy 93.937574 39.524004) (xy 94.080835 39.480547) (xy 94.212864 39.409975) (xy 94.328589 39.315002)
        (xy 94.352392 39.285998) (xy 97.48321 36.15518)
      )
    )
    (filled_polygon
      (pts
        (xy 127.690198 47.165) (xy 121.985 47.165) (xy 121.985 45.185) (xy 122.002002 45.185) (xy 122.002002 45.055252)
        (xy 122.13175 45.185) (xy 122.23263 45.174135) (xy 122.351845 45.136268) (xy 122.461381 45.075871) (xy 122.557029 44.995264)
        (xy 122.635114 44.897547) (xy 122.692635 44.786473) (xy 122.727381 44.666312) (xy 122.738018 44.541681) (xy 122.735 43.93575)
        (xy 122.57625 43.777) (xy 122.088072 43.777) (xy 122.088072 43.523) (xy 122.57625 43.523) (xy 122.735 43.36425)
        (xy 122.738018 42.758319) (xy 122.727381 42.633688) (xy 122.692635 42.513527) (xy 122.664915 42.46) (xy 122.985199 42.46)
      )
    )
    (filled_polygon
      (pts
        (xy 249.14 43.989803) (xy 249.140001 44.596288) (xy 249.096063 44.640226) (xy 248.982795 44.809744) (xy 248.904774 44.998102)
        (xy 248.865 45.198061) (xy 248.865 45.401939) (xy 248.904774 45.601898) (xy 248.982795 45.790256) (xy 249.096063 45.959774)
        (xy 249.240226 46.103937) (xy 249.409744 46.217205) (xy 249.598102 46.295226) (xy 249.624685 46.300514) (xy 249.085199 46.84)
        (xy 242.437322 46.84) (xy 242.399999 46.836324) (xy 242.362676 46.84) (xy 242.362667 46.84) (xy 242.359489 46.840313)
        (xy 242.836004 46.363798) (xy 242.865001 46.340001) (xy 242.901747 46.295226) (xy 242.959974 46.224277) (xy 242.979326 46.188072)
        (xy 243.2 46.188072) (xy 243.3 46.178223) (xy 243.4 46.188072) (xy 243.85 46.188072) (xy 243.95 46.178223)
        (xy 244.05 46.188072) (xy 244.5 46.188072) (xy 244.6 46.178223) (xy 244.7 46.188072) (xy 245.15 46.188072)
        (xy 245.25 46.178223) (xy 245.35 46.188072) (xy 245.8 46.188072) (xy 245.9 46.178223) (xy 246 46.188072)
        (xy 246.45 46.188072) (xy 246.552783 46.177949) (xy 246.61825 46.185) (xy 246.650497 46.152753) (xy 246.69418 46.139502)
        (xy 246.804494 46.080537) (xy 246.901185 46.001185) (xy 246.973 45.913678) (xy 246.973 46.02625) (xy 247.13175 46.185)
        (xy 247.23263 46.174135) (xy 247.351845 46.136268) (xy 247.461381 46.075871) (xy 247.557029 45.995264) (xy 247.635114 45.897547)
        (xy 247.692635 45.786473) (xy 247.727381 45.666312) (xy 247.738018 45.541681) (xy 247.735 44.93575) (xy 247.57625 44.777)
        (xy 247.088072 44.777) (xy 247.088072 44.523) (xy 247.57625 44.523) (xy 247.735 44.36425) (xy 247.738018 43.758319)
        (xy 247.727381 43.633688) (xy 247.692635 43.513527) (xy 247.635114 43.402453) (xy 247.557029 43.304736) (xy 247.461381 43.224129)
        (xy 247.351845 43.163732) (xy 247.23263 43.125865) (xy 247.13175 43.115) (xy 247.002002 43.244748) (xy 247.002002 43.115)
        (xy 246.985 43.115) (xy 246.985 42.762322) (xy 246.988676 42.724999) (xy 246.985 42.687676) (xy 246.985 42.687667)
        (xy 246.974003 42.576014) (xy 246.930546 42.432753) (xy 246.919091 42.411323) (xy 246.859974 42.300723) (xy 246.788799 42.213997)
        (xy 246.765001 42.184999) (xy 246.736003 42.161201) (xy 245.074801 40.5) (xy 245.3625 40.212302)
      )
    )
    (filled_polygon
      (pts
        (xy 231.440001 43.014803) (xy 231.44 46.185198) (xy 230.885199 46.74) (xy 220.398392 46.74) (xy 221.728392 45.41)
        (xy 222.561928 45.41) (xy 222.561928 45.55) (xy 222.574188 45.674482) (xy 222.610498 45.79418) (xy 222.669463 45.904494)
        (xy 222.748815 46.001185) (xy 222.845506 46.080537) (xy 222.95582 46.139502) (xy 223.075518 46.175812) (xy 223.2 46.188072)
        (xy 223.65 46.188072) (xy 223.75 46.178223) (xy 223.85 46.188072) (xy 224.3 46.188072) (xy 224.4 46.178223)
        (xy 224.5 46.188072) (xy 224.95 46.188072) (xy 225.05 46.178223) (xy 225.15 46.188072) (xy 225.6 46.188072)
        (xy 225.7 46.178223) (xy 225.8 46.188072) (xy 226.25 46.188072) (xy 226.35 46.178223) (xy 226.45 46.188072)
        (xy 226.9 46.188072) (xy 227 46.178223) (xy 227.1 46.188072) (xy 227.55 46.188072) (xy 227.652783 46.177949)
        (xy 227.71825 46.185) (xy 227.750497 46.152753) (xy 227.79418 46.139502) (xy 227.904494 46.080537) (xy 228.001185 46.001185)
        (xy 228.073 45.913678) (xy 228.073 46.02625) (xy 228.23175 46.185) (xy 228.33263 46.174135) (xy 228.451845 46.136268)
        (xy 228.561381 46.075871) (xy 228.657029 45.995264) (xy 228.735114 45.897547) (xy 228.792635 45.786473) (xy 228.827381 45.666312)
        (xy 228.838018 45.541681) (xy 228.835 44.93575) (xy 228.67625 44.777) (xy 228.188072 44.777) (xy 228.188072 44.523)
        (xy 228.67625 44.523) (xy 228.835 44.36425) (xy 228.838018 43.758319) (xy 228.827381 43.633688) (xy 228.792635 43.513527)
        (xy 228.735114 43.402453) (xy 228.657029 43.304736) (xy 228.561381 43.224129) (xy 228.451845 43.163732) (xy 228.33263 43.125865)
        (xy 228.23175 43.115) (xy 228.102002 43.244748) (xy 228.102002 43.115) (xy 228.085 43.115) (xy 228.085 42.962333)
        (xy 228.088677 42.925) (xy 228.074003 42.776014) (xy 228.030546 42.632753) (xy 227.959974 42.500724) (xy 227.934311 42.469454)
        (xy 227.865001 42.384999) (xy 227.836004 42.361202) (xy 226.334801 40.86) (xy 229.285199 40.86)
      )
    )
    (filled_polygon
      (pts
        (xy 211.44 43.314803) (xy 211.44 43.985198) (xy 209.085199 46.34) (xy 198.934801 46.34) (xy 200.364802 44.91)
        (xy 203.161928 44.91) (xy 203.161928 45.05) (xy 203.174188 45.174482) (xy 203.210498 45.29418) (xy 203.269463 45.404494)
        (xy 203.348815 45.501185) (xy 203.445506 45.580537) (xy 203.55582 45.639502) (xy 203.675518 45.675812) (xy 203.8 45.688072)
        (xy 204.25 45.688072) (xy 204.35 45.678223) (xy 204.45 45.688072) (xy 204.9 45.688072) (xy 205 45.678223)
        (xy 205.1 45.688072) (xy 205.55 45.688072) (xy 205.65 45.678223) (xy 205.75 45.688072) (xy 206.2 45.688072)
        (xy 206.3 45.678223) (xy 206.4 45.688072) (xy 206.85 45.688072) (xy 206.95 45.678223) (xy 207.05 45.688072)
        (xy 207.5 45.688072) (xy 207.6 45.678223) (xy 207.7 45.688072) (xy 208.15 45.688072) (xy 208.252783 45.677949)
        (xy 208.31825 45.685) (xy 208.350497 45.652753) (xy 208.39418 45.639502) (xy 208.504494 45.580537) (xy 208.601185 45.501185)
        (xy 208.673 45.413678) (xy 208.673 45.52625) (xy 208.83175 45.685) (xy 208.93263 45.674135) (xy 209.051845 45.636268)
        (xy 209.161381 45.575871) (xy 209.257029 45.495264) (xy 209.335114 45.397547) (xy 209.392635 45.286473) (xy 209.427381 45.166312)
        (xy 209.438018 45.041681) (xy 209.435 44.43575) (xy 209.27625 44.277) (xy 208.788072 44.277) (xy 208.788072 44.023)
        (xy 209.27625 44.023) (xy 209.435 43.86425) (xy 209.438018 43.258319) (xy 209.427381 43.133688) (xy 209.392635 43.013527)
        (xy 209.335114 42.902453) (xy 209.257029 42.804736) (xy 209.161381 42.724129) (xy 209.051845 42.663732) (xy 208.93263 42.625865)
        (xy 208.83175 42.615) (xy 208.702002 42.744748) (xy 208.702002 42.615) (xy 208.685 42.615) (xy 208.685 42.262322)
        (xy 208.688676 42.224999) (xy 208.685 42.187676) (xy 208.685 42.187667) (xy 208.674003 42.076014) (xy 208.630546 41.932753)
        (xy 208.559974 41.800724) (xy 208.465001 41.684999) (xy 208.436004 41.661202) (xy 207.334801 40.56) (xy 208.685199 40.56)
      )
    )
    (filled_polygon
      (pts
        (xy 184.261928 45.05) (xy 184.274188 45.174482) (xy 184.310498 45.29418) (xy 184.369463 45.404494) (xy 184.448815 45.501185)
        (xy 184.545506 45.580537) (xy 184.65582 45.639502) (xy 184.775518 45.675812) (xy 184.9 45.688072) (xy 185.35 45.688072)
        (xy 185.45 45.678223) (xy 185.55 45.688072) (xy 186 45.688072) (xy 186.1 45.678223) (xy 186.2 45.688072)
        (xy 186.65 45.688072) (xy 186.75 45.678223) (xy 186.85 45.688072) (xy 187.3 45.688072) (xy 187.4 45.678223)
        (xy 187.5 45.688072) (xy 187.95 45.688072) (xy 188.05 45.678223) (xy 188.15 45.688072) (xy 188.6 45.688072)
        (xy 188.7 45.678223) (xy 188.8 45.688072) (xy 189.25 45.688072) (xy 189.352783 45.677949) (xy 189.41825 45.685)
        (xy 189.450497 45.652753) (xy 189.49418 45.639502) (xy 189.604494 45.580537) (xy 189.701185 45.501185) (xy 189.773 45.413678)
        (xy 189.773 45.52625) (xy 189.926483 45.679733) (xy 189.366214 46.24) (xy 179.034803 46.24) (xy 180.364803 44.91)
        (xy 184.261928 44.91)
      )
    )
    (filled_polygon
      (pts
        (xy 173.74 44.485197) (xy 172.385199 45.84) (xy 166.809802 45.84) (xy 167.19762 45.452182) (xy 167.275518 45.475812)
        (xy 167.4 45.488072) (xy 167.85 45.488072) (xy 167.95 45.478223) (xy 168.05 45.488072) (xy 168.5 45.488072)
        (xy 168.6 45.478223) (xy 168.7 45.488072) (xy 169.15 45.488072) (xy 169.25 45.478223) (xy 169.35 45.488072)
        (xy 169.8 45.488072) (xy 169.9 45.478223) (xy 170 45.488072) (xy 170.45 45.488072) (xy 170.55 45.478223)
        (xy 170.65 45.488072) (xy 171.1 45.488072) (xy 171.2 45.478223) (xy 171.3 45.488072) (xy 171.75 45.488072)
        (xy 171.852783 45.477949) (xy 171.91825 45.485) (xy 171.950497 45.452753) (xy 171.99418 45.439502) (xy 172.104494 45.380537)
        (xy 172.201185 45.301185) (xy 172.273 45.213678) (xy 172.273 45.32625) (xy 172.43175 45.485) (xy 172.53263 45.474135)
        (xy 172.651845 45.436268) (xy 172.761381 45.375871) (xy 172.857029 45.295264) (xy 172.935114 45.197547) (xy 172.992635 45.086473)
        (xy 173.027381 44.966312) (xy 173.038018 44.841681) (xy 173.035 44.23575) (xy 172.87625 44.077) (xy 172.388072 44.077)
        (xy 172.388072 43.823) (xy 172.87625 43.823) (xy 173.035 43.66425) (xy 173.038018 43.058319) (xy 173.027381 42.933688)
        (xy 172.992635 42.813527) (xy 172.935114 42.702453) (xy 172.857029 42.604736) (xy 172.761381 42.524129) (xy 172.651845 42.463732)
        (xy 172.53263 42.425865) (xy 172.43175 42.415) (xy 172.302002 42.544748) (xy 172.302002 42.415) (xy 172.285 42.415)
        (xy 172.285 41.162333) (xy 172.288677 41.125) (xy 172.281387 41.050979) (xy 172.274003 40.976014) (xy 172.230546 40.832753)
        (xy 172.159974 40.700724) (xy 172.065001 40.584999) (xy 172.036004 40.561202) (xy 171.634801 40.16) (xy 173.740001 40.16)
      )
    )
    (filled_polygon
      (pts
        (xy 155.190009 45.443259) (xy 155.190009 45.690009) (xy 155.087198 45.690009) (xy 155.088676 45.675001) (xy 155.085 45.637678)
        (xy 155.085 45.485) (xy 155.102002 45.485) (xy 155.102002 45.355252)
      )
    )
    (filled_polygon
      (pts
        (xy 114.404774 35.898102) (xy 114.365 36.098061) (xy 114.365 36.301939) (xy 114.404774 36.501898) (xy 114.482795 36.690256)
        (xy 114.596063 36.859774) (xy 114.740226 37.003937) (xy 114.909744 37.117205) (xy 115.098102 37.195226) (xy 115.298061 37.235)
        (xy 115.501939 37.235) (xy 115.701898 37.195226) (xy 115.890256 37.117205) (xy 116.059774 37.003937) (xy 116.061694 37.002017)
        (xy 116.060169 37.017499) (xy 116.060169 37.017509) (xy 116.056493 37.054831) (xy 116.060169 37.092154) (xy 116.060169 37.55077)
        (xy 116.016232 37.594707) (xy 115.902964 37.764225) (xy 115.824943 37.952583) (xy 115.785169 38.152542) (xy 115.785169 38.315022)
        (xy 105.359779 38.315022) (xy 107.914802 35.76) (xy 114.461978 35.76)
      )
    )
  )
)
```
