## Supplementary material for "Multiplexed dynamic control of temperature to probe and observe mammalian cells": Repository including usage manuals: ThermoPlate2_v1.kicad_pcb-bak (part 1 of 3)

```
(kicad_pcb (version 20171130) (host pcbnew "(5.1.6)-1")

  (general
    (thickness 1.6)
    (drawings 119)
    (tracks 4663)
    (zones 0)
    (modules 432)
    (nets 445)
  )

  (page A4)
  (layers
    (0 F.Cu signal)
    (1 In1.Cu signal)
    (2 In2.Cu signal)
    (31 B.Cu signal)
    (32 B.Adhes user)
    (33 F.Adhes user)
    (34 B.Paste user)
    (35 F.Paste user)
    (36 B.SilkS user)
    (37 F.SilkS user)
    (38 B.Mask user)
    (39 F.Mask user)
    (40 Dwgs.User user)
    (41 Cmts.User user)
    (42 Eco1.User user)
    (43 Eco2.User user)
    (44 Edge.Cuts user)
    (45 Margin user)
    (46 B.CrtYd user)
    (47 F.CrtYd user)
    (48 B.Fab user)
    (49 F.Fab user)
  )

  (setup
    (last_trace_width 0.25)
    (trace_clearance 0.2)
    (zone_clearance 0.508)
    (zone_45_only no)
    (trace_min 0.2)
    (via_size 0.8)
    (via_drill 0.4)
    (via_min_size 0.4)
    (via_min_drill 0.3)
    (uvia_size 0.3)
    (uvia_drill 0.1)
    (uvias_allowed no)
    (uvia_min_size 0.2)
    (uvia_min_drill 0.1)
    (edge_width 0.05)
    (segment_width 0.2)
    (pcb_text_width 0.3)
    (pcb_text_size 1.5 1.5)
    (mod_edge_width 0.12)
    (mod_text_size 1 1)
    (mod_text_width 0.15)
    (pad_size 1.524 1.524)
    (pad_drill 0.762)
    (pad_to_mask_clearance 0.05)
    (aux_axis_origin 0 0)
    (visible_elements 7FFFFFFF)
    (pcbplotparams
      (layerselection 0x010fc_ffffffff)
      (usegerberextensions false)
      (usegerberattributes true)
      (usegerberadvancedattributes true)
      (creategerberjobfile true)
      (excludeedgelayer true)
      (linewidth 0.100000)
      (plotframeref false)
      (viasonmask false)
      (mode 1)
      (useauxorigin false)
      (hpglpennumber 1)
      (hpglpenspeed 20)
      (hpglpendiameter 15.000000)
      (psnegative false)
      (psa4output false)
      (plotreference true)
      (plotvalue true)
      (plotinvisibletext false)
      (padsonsilk false)
      (subtractmaskfromsilk false)
      (outputformat 1)
      (mirror false)
      (drillshape 0)
      (scaleselection 1)
      (outputdirectory "Gerbers_Thermoplate2_v2/"))
  )

  (net 0 "")
  (net 1 +5V)
  (net 2 GND)
  (net 3 +7.5V)
  (net 4 "Net-(IC2-Pad15)")
  (net 5 "Net-(IC2-Pad14)")
  (net 6 "Net-(IC10-Pad13)")
  (net 7 "Net-(IC10-Pad12)")
  (net 8 "Net-(IC10-Pad11)")
  (net 9 "Net-(IC2-Pad9)")
  (net 10 "Net-(IC2-Pad7)")
  (net 11 "Net-(IC2-Pad6)")
  (net 12 "Net-(IC2-Pad5)")
  (net 13 "Net-(IC2-Pad4)")
  (net 14 "Net-(IC2-Pad3)")
  (net 15 "Net-(IC2-Pad2)")
  (net 16 "Net-(IC2-Pad1)")
  (net 17 "Net-(IC12-Pad1)")
  (net 18 "Net-(IC3-Pad2)")
  (net 19 "Net-(IC3-Pad3)")
  (net 20 "Net-(IC3-Pad4)")
  (net 21 "Net-(IC3-Pad5)")
  (net 22 "Net-(IC3-Pad6)")
  (net 23 "Net-(IC3-Pad7)")
  (net 24 "Net-(IC3-Pad8)")
  (net 25 "Net-(IC3-Pad9)")
  (net 26 "Net-(IC12-Pad10)")
  (net 27 "Net-(IC12-Pad11)")
  (net 28 "Net-(IC12-Pad13)")
  (net 29 "Net-(IC12-Pad14)")
  (net 30 "Net-(IC3-Pad15)")
  (net 31 "Net-(IC3-Pad16)")
  (net 32 "Net-(IC3-Pad17)")
  (net 33 "Net-(IC3-Pad18)")
  (net 34 "Net-(IC3-Pad19)")
  (net 35 "Net-(IC3-Pad20)")
  (net 36 "Net-(IC3-Pad21)")
  (net 37 "Net-(IC3-Pad22)")
  (net 38 "Net-(IC3-Pad23)")
  (net 39 +15V)
  (net 40 "Net-(IC4-Pad15)")
  (net 41 "Net-(IC4-Pad9)")
  (net 42 "Net-(IC4-Pad7)")
  (net 43 "Net-(IC4-Pad6)")
  (net 44 "Net-(IC4-Pad5)")
  (net 45 "Net-(IC4-Pad4)")
  (net 46 "Net-(IC4-Pad3)")
  (net 47 "Net-(IC4-Pad2)")
  (net 48 "Net-(IC4-Pad1)")
  (net 49 "Net-(IC5-Pad1)")
  (net 50 "Net-(IC5-Pad2)")
  (net 51 "Net-(IC5-Pad3)")
  (net 52 "Net-(IC5-Pad4)")
  (net 53 "Net-(IC5-Pad5)")
  (net 54 "Net-(IC5-Pad6)")
  (net 55 "Net-(IC5-Pad7)")
  (net 56 "Net-(IC5-Pad9)")
  (net 57 "Net-(IC5-Pad15)")
  (net 58 "Net-(IC6-Pad23)")
  (net 59 "Net-(IC6-Pad22)")
  (net 60 "Net-(IC6-Pad21)")
  (net 61 "Net-(IC6-Pad20)")
  (net 62 "Net-(IC6-Pad19)")
  (net 63 "Net-(IC6-Pad18)")
  (net 64 "Net-(IC6-Pad17)")
  (net 65 "Net-(IC6-Pad16)")
  (net 66 "Net-(IC6-Pad15)")
  (net 67 "Net-(IC6-Pad9)")
  (net 68 "Net-(IC6-Pad8)")
  (net 69 "Net-(IC6-Pad7)")
  (net 70 "Net-(IC6-Pad6)")
  (net 71 "Net-(IC6-Pad5)")
  (net 72 "Net-(IC6-Pad4)")
  (net 73 "Net-(IC6-Pad3)")
  (net 74 "Net-(IC6-Pad2)")
  (net 75 "Net-(IC7-Pad15)")
  (net 76 "Net-(IC7-Pad9)")
  (net 77 "Net-(IC7-Pad7)")
  (net 78 "Net-(IC7-Pad6)")
  (net 79 "Net-(IC7-Pad5)")
  (net 80 "Net-(IC7-Pad4)")
  (net 81 "Net-(IC7-Pad3)")
  (net 82 "Net-(IC7-Pad2)")
  (net 83 "Net-(IC7-Pad1)")
  (net 84 "Net-(IC8-Pad1)")
  (net 85 "Net-(IC8-Pad2)")
  (net 86 "Net-(IC8-Pad3)")
  (net 87 "Net-(IC8-Pad4)")
  (net 88 "Net-(IC8-Pad5)")
  (net 89 "Net-(IC8-Pad6)")
  (net 90 "Net-(IC8-Pad7)")
  (net 91 "Net-(IC10-Pad14)")
  (net 92 "Net-(IC8-Pad15)")
  (net 93 "Net-(IC9-Pad23)")
  (net 94 "Net-(IC9-Pad22)")
  (net 95 "Net-(IC9-Pad21)")
  (net 96 "Net-(IC9-Pad20)")
  (net 97 "Net-(IC9-Pad19)")
  (net 98 "Net-(IC9-Pad18)")
  (net 99 "Net-(IC9-Pad17)")
  (net 100 "Net-(IC9-Pad16)")
  (net 101 "Net-(IC9-Pad15)")
  (net 102 "Net-(IC9-Pad9)")
  (net 103 "Net-(IC9-Pad8)")
  (net 104 "Net-(IC9-Pad7)")
  (net 105 "Net-(IC9-Pad6)")
  (net 106 "Net-(IC9-Pad5)")
  (net 107 "Net-(IC9-Pad4)")
  (net 108 "Net-(IC9-Pad3)")
  (net 109 "Net-(IC9-Pad2)")
  (net 110 "Net-(IC10-Pad1)")
  (net 111 "Net-(IC10-Pad2)")
  (net 112 "Net-(IC10-Pad3)")
  (net 113 "Net-(IC10-Pad4)")
  (net 114 "Net-(IC10-Pad5)")
  (net 115 "Net-(IC10-Pad6)")
  (net 116 "Net-(IC10-Pad7)")
  (net 117 "Net-(IC10-Pad9)")
  (net 118 "Net-(IC10-Pad15)")
  (net 119 "Net-(IC11-Pad15)")
  (net 120 "Net-(IC11-Pad9)")
  (net 121 "Net-(IC11-Pad7)")
  (net 122 "Net-(IC11-Pad6)")
  (net 123 "Net-(IC11-Pad5)")
  (net 124 "Net-(IC11-Pad4)")
  (net 125 "Net-(IC11-Pad3)")
  (net 126 "Net-(IC11-Pad2)")
  (net 127 "Net-(IC11-Pad1)")
  (net 128 "Net-(IC12-Pad2)")
  (net 129 "Net-(IC12-Pad3)")
  (net 130 "Net-(IC12-Pad4)")
  (net 131 "Net-(IC12-Pad5)")
  (net 132 "Net-(IC12-Pad6)")
  (net 133 "Net-(IC12-Pad7)")
  (net 134 "Net-(IC12-Pad8)")
  (net 135 "Net-(IC12-Pad9)")
  (net 136 "Net-(IC12-Pad15)")
  (net 137 "Net-(IC12-Pad16)")
  (net 138 "Net-(IC12-Pad17)")
  (net 139 "Net-(IC12-Pad18)")
  (net 140 "Net-(IC12-Pad19)")
  (net 141 "Net-(IC12-Pad20)")
  (net 142 "Net-(IC12-Pad21)")
  (net 143 "Net-(IC12-Pad22)")
  (net 144 "Net-(IC12-Pad23)")
  (net 145 "Net-(IC13-Pad15)")
  (net 146 "Net-(IC13-Pad9)")
  (net 147 "Net-(IC13-Pad7)")
  (net 148 "Net-(IC13-Pad6)")
  (net 149 "Net-(IC13-Pad5)")
  (net 150 "Net-(IC13-Pad4)")
  (net 151 "Net-(IC13-Pad3)")
  (net 152 "Net-(IC13-Pad2)")
  (net 153 "Net-(IC13-Pad1)")
  (net 154 "Net-(IC14-Pad15)")
  (net 155 "Net-(IC14-Pad9)")
  (net 156 "Net-(IC14-Pad7)")
  (net 157 "Net-(IC14-Pad6)")
  (net 158 "Net-(IC14-Pad5)")
  (net 159 "Net-(IC14-Pad4)")
  (net 160 "Net-(IC14-Pad3)")
  (net 161 "Net-(IC14-Pad2)")
  (net 162 "Net-(IC14-Pad1)")
  (net 163 "Net-(IC15-Pad2)")
  (net 164 "Net-(IC15-Pad3)")
  (net 165 "Net-(IC15-Pad4)")
  (net 166 "Net-(IC15-Pad5)")
  (net 167 "Net-(IC15-Pad6)")
  (net 168 "Net-(IC15-Pad7)")
  (net 169 "Net-(IC15-Pad8)")
  (net 170 "Net-(IC15-Pad9)")
  (net 171 "Net-(IC15-Pad15)")
  (net 172 "Net-(IC15-Pad16)")
  (net 173 "Net-(IC15-Pad17)")
  (net 174 "Net-(IC15-Pad18)")
  (net 175 "Net-(IC15-Pad19)")
  (net 176 "Net-(IC15-Pad20)")
  (net 177 "Net-(IC15-Pad21)")
  (net 178 "Net-(IC15-Pad22)")
  (net 179 "Net-(IC15-Pad23)")
  (net 180 "Net-(IC16-Pad1)")
  (net 181 "Net-(IC16-Pad2)")
  (net 182 "Net-(IC16-Pad3)")
  (net 183 "Net-(IC16-Pad4)")
  (net 184 "Net-(IC16-Pad5)")
  (net 185 "Net-(IC16-Pad6)")
  (net 186 "Net-(IC16-Pad7)")
  (net 187 "Net-(IC16-Pad9)")
  (net 188 "Net-(IC16-Pad15)")
  (net 189 "Net-(IC17-Pad1)")
  (net 190 "Net-(IC17-Pad2)")
  (net 191 "Net-(IC17-Pad3)")
  (net 192 "Net-(IC17-Pad4)")
  (net 193 "Net-(IC17-Pad5)")
  (net 194 "Net-(IC17-Pad6)")
  (net 195 "Net-(IC17-Pad7)")
  (net 196 "Net-(IC17-Pad9)")
  (net 197 "Net-(IC17-Pad15)")
  (net 198 "Net-(IC18-Pad23)")
  (net 199 "Net-(IC18-Pad22)")
  (net 200 "Net-(IC18-Pad21)")
  (net 201 "Net-(IC18-Pad20)")
  (net 202 "Net-(IC18-Pad19)")
  (net 203 "Net-(IC18-Pad18)")
  (net 204 "Net-(IC18-Pad17)")
  (net 205 "Net-(IC18-Pad16)")
  (net 206 "Net-(IC18-Pad15)")
  (net 207 "Net-(IC18-Pad9)")
  (net 208 "Net-(IC18-Pad8)")
  (net 209 "Net-(IC18-Pad7)")
  (net 210 "Net-(IC18-Pad6)")
  (net 211 "Net-(IC18-Pad5)")
  (net 212 "Net-(IC18-Pad4)")
  (net 213 "Net-(IC18-Pad3)")
  (net 214 "Net-(IC18-Pad2)")
  (net 215 "Net-(IC19-Pad1)")
  (net 216 "Net-(IC19-Pad2)")
  (net 217 "Net-(IC19-Pad3)")
  (net 218 "Net-(IC19-Pad4)")
  (net 219 "Net-(IC19-Pad5)")
  (net 220 "Net-(IC19-Pad6)")
  (net 221 "Net-(IC19-Pad7)")
  (net 222 "Net-(IC19-Pad9)")
  (net 223 "Net-(IC19-Pad15)")
  (net 224 "Net-(J1-Pad1)")
  (net 225 "Net-(J2-Pad1)")
  (net 226 "Net-(Q1-Pad1)")
  (net 227 "Net-(Q2-Pad1)")
  (net 228 "Net-(Q3-Pad1)")
  (net 229 "Net-(Q4-Pad1)")
  (net 230 "Net-(Q5-Pad1)")
  (net 231 "Net-(Q6-Pad1)")
  (net 232 "Net-(Q7-Pad1)")
  (net 233 "Net-(Q8-Pad1)")
  (net 234 "Net-(Q9-Pad1)")
  (net 235 "Net-(Q10-Pad1)")
  (net 236 "Net-(Q11-Pad3)")
  (net 237 "Net-(Q12-Pad3)")
  (net 238 "Net-(Q13-Pad3)")
  (net 239 "Net-(Q14-Pad3)")
  (net 240 "Net-(Q15-Pad3)")
  (net 241 "Net-(Q16-Pad3)")
  (net 242 "Net-(Q17-Pad3)")
  (net 243 "Net-(Q18-Pad3)")
  (net 244 "Net-(Q19-Pad1)")
  (net 245 "Net-(Q20-Pad3)")
  (net 246 "Net-(Q21-Pad3)")
  (net 247 "Net-(Q22-Pad3)")
  (net 248 "Net-(Q23-Pad3)")
  (net 249 "Net-(Q24-Pad3)")
  (net 250 "Net-(Q25-Pad3)")
  (net 251 "Net-(Q26-Pad3)")
  (net 252 "Net-(Q27-Pad3)")
  (net 253 "Net-(Q28-Pad3)")
  (net 254 "Net-(Q29-Pad3)")
  (net 255 "Net-(Q30-Pad3)")
  (net 256 "Net-(Q31-Pad3)")
  (net 257 "Net-(Q32-Pad3)")
  (net 258 "Net-(Q33-Pad3)")
  (net 259 "Net-(Q34-Pad3)")
  (net 260 "Net-(Q35-Pad3)")
  (net 261 "Net-(Q36-Pad3)")
  (net 262 "Net-(Q37-Pad3)")
  (net 263 "Net-(Q38-Pad3)")
  (net 264 "Net-(Q39-Pad3)")
  (net 265 "Net-(Q40-Pad3)")
  (net 266 "Net-(Q41-Pad3)")
  (net 267 "Net-(Q42-Pad3)")
  (net 268 "Net-(Q43-Pad3)")
  (net 269 "Net-(Q44-Pad3)")
  (net 270 "Net-(Q45-Pad3)")
  (net 271 "Net-(Q46-Pad3)")
  (net 272 "Net-(Q47-Pad3)")
  (net 273 "Net-(Q48-Pad3)")
  (net 274 "Net-(Q49-Pad3)")
  (net 275 "Net-(Q50-Pad3)")
  (net 276 "Net-(Q51-Pad3)")
  (net 277 "Net-(Q52-Pad3)")
  (net 278 "Net-(Q53-Pad3)")
  (net 279 "Net-(Q54-Pad3)")
  (net 280 "Net-(Q55-Pad3)")
  (net 281 "Net-(Q56-Pad3)")
  (net 282 "Net-(Q57-Pad3)")
  (net 283 "Net-(Q58-Pad3)")
  (net 284 "Net-(Q59-Pad3)")
  (net 285 "Net-(Q60-Pad3)")
  (net 286 "Net-(Q61-Pad3)")
  (net 287 "Net-(Q62-Pad3)")
  (net 288 "Net-(Q63-Pad3)")
  (net 289 "Net-(Q64-Pad3)")
  (net 290 "Net-(Q65-Pad3)")
  (net 291 "Net-(Q66-Pad3)")
  (net 292 "Net-(Q67-Pad3)")
  (net 293 "Net-(Q68-Pad3)")
  (net 294 "Net-(Q69-Pad3)")
  (net 295 "Net-(Q70-Pad3)")
  (net 296 "Net-(Q71-Pad3)")
  (net 297 "Net-(Q72-Pad3)")
  (net 298 "Net-(Q73-Pad3)")
  (net 299 "Net-(Q74-Pad3)")
  (net 300 "Net-(Q75-Pad3)")
  (net 301 "Net-(Q76-Pad3)")
  (net 302 "Net-(Q77-Pad3)")
  (net 303 "Net-(Q78-Pad3)")
  (net 304 "Net-(Q79-Pad3)")
  (net 305 "Net-(Q80-Pad3)")
  (net 306 "Net-(Q81-Pad3)")
  (net 307 "Net-(Q82-Pad3)")
  (net 308 "Net-(Q83-Pad3)")
  (net 309 "Net-(Q84-Pad3)")
  (net 310 "Net-(Q85-Pad3)")
  (net 311 "Net-(Q86-Pad3)")
  (net 312 "Net-(Q87-Pad3)")
  (net 313 "Net-(Q88-Pad3)")
  (net 314 "Net-(Q89-Pad3)")
  (net 315 "Net-(Q90-Pad3)")
  (net 316 "Net-(Q91-Pad3)")
  (net 317 "Net-(Q92-Pad3)")
  (net 318 "Net-(Q93-Pad3)")
  (net 319 "Net-(Q94-Pad3)")
  (net 320 "Net-(Q95-Pad3)")
  (net 321 "Net-(Q96-Pad3)")
  (net 322 "Net-(Q97-Pad3)")
  (net 323 "Net-(Q98-Pad3)")
  (net 324 "Net-(Q99-Pad3)")
  (net 325 "Net-(Q100-Pad3)")
  (net 326 "Net-(Q101-Pad3)")
  (net 327 "Net-(Q102-Pad3)")
  (net 328 "Net-(Q103-Pad3)")
  (net 329 "Net-(Q104-Pad3)")
  (net 330 "Net-(Q105-Pad3)")
  (net 331 "Net-(Q106-Pad3)")
  (net 332 "Net-(Q107-Pad3)")
  (net 333 "Net-(XA1-PadRST2)")
  (net 334 "Net-(XA1-PadMOSI)")
  (net 335 "Net-(XA1-PadSCK)")
  (net 336 "Net-(XA1-PadGND2)")
  (net 337 "Net-(XA1-Pad5V)")
  (net 338 "Net-(XA1-Pad3V3)")
  (net 339 "Net-(XA1-PadRST1)")
  (net 340 "Net-(XA1-PadSS)")
  (net 341 "Net-(XA1-PadD0)")
  (net 342 "Net-(XA1-PadD1)")
  (net 343 "Net-(XA1-PadD2)")
  (net 344 "Net-(XA1-PadD3)")
  (net 345 "Net-(XA1-PadAREF)")
  (net 346 "Net-(XA1-PadA5)")
  (net 347 "Net-(XA1-PadMISO)")
  (net 348 "Net-(R11-Pad1)")
  (net 349 "Net-(R12-Pad1)")
  (net 350 "Net-(R13-Pad1)")
  (net 351 "Net-(R14-Pad1)")
  (net 352 "Net-(R15-Pad1)")
  (net 353 "Net-(R16-Pad1)")
  (net 354 "Net-(R17-Pad1)")
  (net 355 "Net-(R18-Pad1)")
  (net 356 "Net-(R20-Pad1)")
  (net 357 "Net-(R21-Pad1)")
  (net 358 "Net-(R22-Pad1)")
  (net 359 "Net-(R23-Pad1)")
  (net 360 "Net-(R24-Pad1)")
  (net 361 "Net-(R25-Pad1)")
  (net 362 "Net-(R26-Pad1)")
  (net 363 "Net-(R27-Pad1)")
  (net 364 "Net-(R28-Pad1)")
  (net 365 "Net-(R29-Pad1)")
  (net 366 "Net-(R30-Pad1)")
  (net 367 "Net-(R31-Pad1)")
  (net 368 "Net-(R32-Pad1)")
  (net 369 "Net-(R33-Pad1)")
  (net 370 "Net-(R34-Pad1)")
  (net 371 "Net-(R35-Pad1)")
  (net 372 "Net-(R36-Pad1)")
  (net 373 "Net-(R37-Pad1)")
  (net 374 "Net-(R38-Pad1)")
  (net 375 "Net-(R39-Pad1)")
  (net 376 "Net-(R40-Pad1)")
  (net 377 "Net-(R41-Pad1)")
  (net 378 "Net-(R42-Pad1)")
  (net 379 "Net-(R43-Pad1)")
  (net 380 "Net-(R44-Pad1)")
  (net 381 "Net-(R45-Pad1)")
  (net 382 "Net-(R46-Pad1)")
  (net 383 "Net-(R47-Pad1)")
  (net 384 "Net-(R48-Pad1)")
  (net 385 "Net-(R49-Pad1)")
  (net 386 "Net-(R50-Pad1)")
  (net 387 "Net-(R51-Pad1)")
  (net 388 "Net-(R52-Pad1)")
  (net 389 "Net-(R53-Pad1)")
  (net 390 "Net-(R54-Pad1)")
  (net 391 "Net-(R55-Pad1)")
  (net 392 "Net-(R56-Pad1)")
  (net 393 "Net-(R57-Pad1)")
  (net 394 "Net-(R58-Pad1)")
  (net 395 "Net-(R59-Pad1)")
  (net 396 "Net-(R60-Pad1)")
  (net 397 "Net-(R61-Pad1)")
  (net 398 "Net-(R62-Pad1)")
  (net 399 "Net-(R63-Pad1)")
  (net 400 "Net-(R64-Pad1)")
  (net 401 "Net-(R65-Pad1)")
  (net 402 "Net-(R66-Pad1)")
  (net 403 "Net-(R67-Pad1)")
  (net 404 "Net-(R68-Pad1)")
  (net 405 "Net-(R69-Pad1)")
  (net 406 "Net-(R70-Pad1)")
  (net 407 "Net-(R71-Pad1)")
  (net 408 "Net-(R72-Pad1)")
  (net 409 "Net-(R73-Pad1)")
  (net 410 "Net-(R74-Pad1)")
  (net 411 "Net-(R75-Pad1)")
  (net 412 "Net-(R76-Pad1)")
  (net 413 "Net-(R77-Pad1)")
  (net 414 "Net-(R78-Pad1)")
  (net 415 "Net-(R79-Pad1)")
  (net 416 "Net-(R80-Pad1)")
  (net 417 "Net-(R81-Pad1)")
  (net 418 "Net-(R82-Pad1)")
  (net 419 "Net-(R83-Pad1)")
  (net 420 "Net-(R84-Pad1)")
  (net 421 "Net-(R85-Pad1)")
  (net 422 "Net-(R86-Pad1)")
  (net 423 "Net-(R87-Pad1)")
  (net 424 "Net-(R88-Pad1)")
  (net 425 "Net-(R89-Pad1)")
  (net 426 "Net-(R90-Pad1)")
  (net 427 "Net-(R91-Pad1)")
  (net 428 "Net-(R92-Pad1)")
  (net 429 "Net-(R93-Pad1)")
  (net 430 "Net-(R94-Pad1)")
  (net 431 "Net-(R95-Pad1)")
  (net 432 "Net-(R96-Pad1)")
  (net 433 "Net-(R97-Pad1)")
  (net 434 "Net-(R98-Pad1)")
  (net 435 "Net-(R99-Pad1)")
  (net 436 "Net-(R100-Pad1)")
  (net 437 "Net-(R101-Pad1)")
  (net 438 "Net-(R102-Pad1)")
  (net 439 "Net-(R103-Pad1)")
  (net 440 "Net-(R104-Pad1)")
  (net 441 "Net-(R105-Pad1)")
  (net 442 "Net-(R106-Pad1)")
  (net 443 "Net-(R107-Pad1)")
  (net 444 "Net-(R108-Pad2)")

  (net_class Default "This is the default net class."
    (clearance 0.2)
    (trace_width 0.25)
    (via_dia 0.8)
    (via_drill 0.4)
    (uvia_dia 0.3)
    (uvia_drill 0.1)
    (add_net +15V)
    (add_net +5V)
    (add_net +7.5V)
    (add_net GND)
    (add_net "Net-(IC10-Pad1)")
    (add_net "Net-(IC10-Pad11)")
    (add_net "Net-(IC10-Pad12)")
    (add_net "Net-(IC10-Pad13)")
    (add_net "Net-(IC10-Pad14)")
    (add_net "Net-(IC10-Pad15)")
    (add_net "Net-(IC10-Pad2)")
    (add_net "Net-(IC10-Pad3)")
    (add_net "Net-(IC10-Pad4)")
    (add_net "Net-(IC10-Pad5)")
    (add_net "Net-(IC10-Pad6)")
    (add_net "Net-(IC10-Pad7)")
    (add_net "Net-(IC10-Pad9)")
    (add_net "Net-(IC11-Pad1)")
    (add_net "Net-(IC11-Pad15)")
    (add_net "Net-(IC11-Pad2)")
    (add_net "Net-(IC11-Pad3)")
    (add_net "Net-(IC11-Pad4)")
    (add_net "Net-(IC11-Pad5)")
    (add_net "Net-(IC11-Pad6)")
    (add_net "Net-(IC11-Pad7)")
    (add_net "Net-(IC11-Pad9)")
    (add_net "Net-(IC12-Pad1)")
    (add_net "Net-(IC12-Pad10)")
    (add_net "Net-(IC12-Pad11)")
    (add_net "Net-(IC12-Pad13)")
    (add_net "Net-(IC12-Pad14)")
    (add_net "Net-(IC12-Pad15)")
    (add_net "Net-(IC12-Pad16)")
    (add_net "Net-(IC12-Pad17)")
    (add_net "Net-(IC12-Pad18)")
    (add_net "Net-(IC12-Pad19)")
    (add_net "Net-(IC12-Pad2)")
    (add_net "Net-(IC12-Pad20)")
    (add_net "Net-(IC12-Pad21)")
    (add_net "Net-(IC12-Pad22)")
    (add_net "Net-(IC12-Pad23)")
    (add_net "Net-(IC12-Pad3)")
    (add_net "Net-(IC12-Pad4)")
    (add_net "Net-(IC12-Pad5)")
    (add_net "Net-(IC12-Pad6)")
    (add_net "Net-(IC12-Pad7)")
    (add_net "Net-(IC12-Pad8)")
    (add_net "Net-(IC12-Pad9)")
    (add_net "Net-(IC13-Pad1)")
    (add_net "Net-(IC13-Pad15)")
    (add_net "Net-(IC13-Pad2)")
    (add_net "Net-(IC13-Pad3)")
    (add_net "Net-(IC13-Pad4)")
    (add_net "Net-(IC13-Pad5)")
    (add_net "Net-(IC13-Pad6)")
    (add_net "Net-(IC13-Pad7)")
    (add_net "Net-(IC13-Pad9)")
    (add_net "Net-(IC14-Pad1)")
    (add_net "Net-(IC14-Pad15)")
    (add_net "Net-(IC14-Pad2)")
    (add_net "Net-(IC14-Pad3)")
    (add_net "Net-(IC14-Pad4)")
    (add_net "Net-(IC14-Pad5)")
    (add_net "Net-(IC14-Pad6)")
    (add_net "Net-(IC14-Pad7)")
    (add_net "Net-(IC14-Pad9)")
    (add_net "Net-(IC15-Pad15)")
    (add_net "Net-(IC15-Pad16)")
    (add_net "Net-(IC15-Pad17)")
    (add_net "Net-(IC15-Pad18)")
    (add_net "Net-(IC15-Pad19)")
    (add_net "Net-(IC15-Pad2)")
    (add_net "Net-(IC15-Pad20)")
    (add_net "Net-(IC15-Pad21)")
    (add_net "Net-(IC15-Pad22)")
    (add_net "Net-(IC15-Pad23)")
    (add_net "Net-(IC15-Pad3)")
    (add_net "Net-(IC15-Pad4)")
    (add_net "Net-(IC15-Pad5)")
    (add_net "Net-(IC15-Pad6)")
    (add_net "Net-(IC15-Pad7)")
    (add_net "Net-(IC15-Pad8)")
    (add_net "Net-(IC15-Pad9)")
    (add_net "Net-(IC16-Pad1)")
    (add_net "Net-(IC16-Pad15)")
    (add_net "Net-(IC16-Pad2)")
    (add_net "Net-(IC16-Pad3)")
    (add_net "Net-(IC16-Pad4)")
    (add_net "Net-(IC16-Pad5)")
    (add_net "Net-(IC16-Pad6)")
    (add_net "Net-(IC16-Pad7)")
    (add_net "Net-(IC16-Pad9)")
    (add_net "Net-(IC17-Pad1)")
    (add_net "Net-(IC17-Pad15)")
    (add_net "Net-(IC17-Pad2)")
    (add_net "Net-(IC17-Pad3)")
    (add_net "Net-(IC17-Pad4)")
    (add_net "Net-(IC17-Pad5)")
    (add_net "Net-(IC17-Pad6)")
    (add_net "Net-(IC17-Pad7)")
    (add_net "Net-(IC17-Pad9)")
    (add_net "Net-(IC18-Pad15)")
    (add_net "Net-(IC18-Pad16)")
    (add_net "Net-(IC18-Pad17)")
    (add_net "Net-(IC18-Pad18)")
    (add_net "Net-(IC18-Pad19)")
    (add_net "Net-(IC18-Pad2)")
    (add_net "Net-(IC18-Pad20)")
    (add_net "Net-(IC18-Pad21)")
    (add_net "Net-(IC18-Pad22)")
    (add_net "Net-(IC18-Pad23)")
    (add_net "Net-(IC18-Pad3)")
    (add_net "Net-(IC18-Pad4)")
    (add_net "Net-(IC18-Pad5)")
    (add_net "Net-(IC18-Pad6)")
    (add_net "Net-(IC18-Pad7)")
    (add_net "Net-(IC18-Pad8)")
    (add_net "Net-(IC18-Pad9)")
    (add_net "Net-(IC19-Pad1)")
    (add_net "Net-(IC19-Pad15)")
    (add_net "Net-(IC19-Pad2)")
    (add_net "Net-(IC19-Pad3)")
    (add_net "Net-(IC19-Pad4)")
    (add_net "Net-(IC19-Pad5)")
    (add_net "Net-(IC19-Pad6)")
    (add_net "Net-(IC19-Pad7)")
    (add_net "Net-(IC19-Pad9)")
    (add_net "Net-(IC2-Pad1)")
    (add_net "Net-(IC2-Pad14)")
    (add_net "Net-(IC2-Pad15)")
    (add_net "Net-(IC2-Pad2)")
    (add_net "Net-(IC2-Pad3)")
    (add_net "Net-(IC2-Pad4)")
    (add_net "Net-(IC2-Pad5)")
    (add_net "Net-(IC2-Pad6)")
    (add_net "Net-(IC2-Pad7)")
    (add_net "Net-(IC2-Pad9)")
    (add_net "Net-(IC3-Pad15)")
    (add_net "Net-(IC3-Pad16)")
    (add_net "Net-(IC3-Pad17)")
    (add_net "Net-(IC3-Pad18)")
    (add_net "Net-(IC3-Pad19)")
    (add_net "Net-(IC3-Pad2)")
    (add_net "Net-(IC3-Pad20)")
    (add_net "Net-(IC3-Pad21)")
    (add_net "Net-(IC3-Pad22)")
    (add_net "Net-(IC3-Pad23)")
    (add_net "Net-(IC3-Pad3)")
    (add_net "Net-(IC3-Pad4)")
    (add_net "Net-(IC3-Pad5)")
    (add_net "Net-(IC3-Pad6)")
    (add_net "Net-(IC3-Pad7)")
    (add_net "Net-(IC3-Pad8)")
    (add_net "Net-(IC3-Pad9)")
    (add_net "Net-(IC4-Pad1)")
    (add_net "Net-(IC4-Pad15)")
    (add_net "Net-(IC4-Pad2)")
    (add_net "Net-(IC4-Pad3)")
    (add_net "Net-(IC4-Pad4)")
    (add_net "Net-(IC4-Pad5)")
    (add_net "Net-(IC4-Pad6)")
    (add_net "Net-(IC4-Pad7)")
    (add_net "Net-(IC4-Pad9)")
    (add_net "Net-(IC5-Pad1)")
    (add_net "Net-(IC5-Pad15)")
    (add_net "Net-(IC5-Pad2)")
    (add_net "Net-(IC5-Pad3)")
    (add_net "Net-(IC5-Pad4)")
    (add_net "Net-(IC5-Pad5)")
    (add_net "Net-(IC5-Pad6)")
    (add_net "Net-(IC5-Pad7)")
    (add_net "Net-(IC5-Pad9)")
    (add_net "Net-(IC6-Pad15)")
    (add_net "Net-(IC6-Pad16)")
    (add_net "Net-(IC6-Pad17)")
    (add_net "Net-(IC6-Pad18)")
    (add_net "Net-(IC6-Pad19)")
    (add_net "Net-(IC6-Pad2)")
    (add_net "Net-(IC6-Pad20)")
    (add_net "Net-(IC6-Pad21)")
    (add_net "Net-(IC6-Pad22)")
    (add_net "Net-(IC6-Pad23)")
    (add_net "Net-(IC6-Pad3)")
    (add_net "Net-(IC6-Pad4)")
    (add_net "Net-(IC6-Pad5)")
    (add_net "Net-(IC6-Pad6)")
    (add_net "Net-(IC6-Pad7)")
    (add_net "Net-(IC6-Pad8)")
    (add_net "Net-(IC6-Pad9)")
    (add_net "Net-(IC7-Pad1)")
    (add_net "Net-(IC7-Pad15)")
    (add_net "Net-(IC7-Pad2)")
    (add_net "Net-(IC7-Pad3)")
    (add_net "Net-(IC7-Pad4)")
    (add_net "Net-(IC7-Pad5)")
    (add_net "Net-(IC7-Pad6)")
    (add_net "Net-(IC7-Pad7)")
    (add_net "Net-(IC7-Pad9)")
    (add_net "Net-(IC8-Pad1)")
    (add_net "Net-(IC8-Pad15)")
    (add_net "Net-(IC8-Pad2)")
    (add_net "Net-(IC8-Pad3)")
    (add_net "Net-(IC8-Pad4)")
    (add_net "Net-(IC8-Pad5)")
    (add_net "Net-(IC8-Pad6)")
    (add_net "Net-(IC8-Pad7)")
    (add_net "Net-(IC9-Pad15)")
    (add_net "Net-(IC9-Pad16)")
    (add_net "Net-(IC9-Pad17)")
    (add_net "Net-(IC9-Pad18)")
    (add_net "Net-(IC9-Pad19)")
    (add_net "Net-(IC9-Pad2)")
    (add_net "Net-(IC9-Pad20)")
    (add_net "Net-(IC9-Pad21)")
    (add_net "Net-(IC9-Pad22)")
    (add_net "Net-(IC9-Pad23)")
    (add_net "Net-(IC9-Pad3)")
    (add_net "Net-(IC9-Pad4)")
    (add_net "Net-(IC9-Pad5)")
    (add_net "Net-(IC9-Pad6)")
    (add_net "Net-(IC9-Pad7)")
    (add_net "Net-(IC9-Pad8)")
    (add_net "Net-(IC9-Pad9)")
    (add_net "Net-(J1-Pad1)")
    (add_net "Net-(J2-Pad1)")
    (add_net "Net-(Q1-Pad1)")
    (add_net "Net-(Q10-Pad1)")
    (add_net "Net-(Q100-Pad3)")
    (add_net "Net-(Q101-Pad3)")
    (add_net "Net-(Q102-Pad3)")
    (add_net "Net-(Q103-Pad3)")
    (add_net "Net-(Q104-Pad3)")
    (add_net "Net-(Q105-Pad3)")
    (add_net "Net-(Q106-Pad3)")
    (add_net "Net-(Q107-Pad3)")
    (add_net "Net-(Q11-Pad3)")
    (add_net "Net-(Q12-Pad3)")
    (add_net "Net-(Q13-Pad3)")
    (add_net "Net-(Q14-Pad3)")
    (add_net "Net-(Q15-Pad3)")
    (add_net "Net-(Q16-Pad3)")
    (add_net "Net-(Q17-Pad3)")
    (add_net "Net-(Q18-Pad3)")
    (add_net "Net-(Q19-Pad1)")
    (add_net "Net-(Q2-Pad1)")
    (add_net "Net-(Q20-Pad3)")
    (add_net "Net-(Q21-Pad3)")
    (add_net "Net-(Q22-Pad3)")
    (add_net "Net-(Q23-Pad3)")
    (add_net "Net-(Q24-Pad3)")
    (add_net "Net-(Q25-Pad3)")
    (add_net "Net-(Q26-Pad3)")
    (add_net "Net-(Q27-Pad3)")
    (add_net "Net-(Q28-Pad3)")
    (add_net "Net-(Q29-Pad3)")
    (add_net "Net-(Q3-Pad1)")
    (add_net "Net-(Q30-Pad3)")
    (add_net "Net-(Q31-Pad3)")
    (add_net "Net-(Q32-Pad3)")
    (add_net "Net-(Q33-Pad3)")
    (add_net "Net-(Q34-Pad3)")
    (add_net "Net-(Q35-Pad3)")
    (add_net "Net-(Q36-Pad3)")
    (add_net "Net-(Q37-Pad3)")
    (add_net "Net-(Q38-Pad3)")
    (add_net "Net-(Q39-Pad3)")
    (add_net "Net-(Q4-Pad1)")
    (add_net "Net-(Q40-Pad3)")
    (add_net "Net-(Q41-Pad3)")
    (add_net "Net-(Q42-Pad3)")
    (add_net "Net-(Q43-Pad3)")
    (add_net "Net-(Q44-Pad3)")
    (add_net "Net-(Q45-Pad3)")
    (add_net "Net-(Q46-Pad3)")
    (add_net "Net-(Q47-Pad3)")
    (add_net "Net-(Q48-Pad3)")
    (add_net "Net-(Q49-Pad3)")
    (add_net "Net-(Q5-Pad1)")
    (add_net "Net-(Q50-Pad3)")
    (add_net "Net-(Q51-Pad3)")
    (add_net "Net-(Q52-Pad3)")
    (add_net "Net-(Q53-Pad3)")
    (add_net "Net-(Q54-Pad3)")
    (add_net "Net-(Q55-Pad3)")
    (add_net "Net-(Q56-Pad3)")
    (add_net "Net-(Q57-Pad3)")
    (add_net "Net-(Q58-Pad3)")
    (add_net "Net-(Q59-Pad3)")
    (add_net "Net-(Q6-Pad1)")
    (add_net "Net-(Q60-Pad3)")
    (add_net "Net-(Q61-Pad3)")
    (add_net "Net-(Q62-Pad3)")
    (add_net "Net-(Q63-Pad3)")
    (add_net "Net-(Q64-Pad3)")
    (add_net "Net-(Q65-Pad3)")
    (add_net "Net-(Q66-Pad3)")
    (add_net "Net-(Q67-Pad3)")
    (add_net "Net-(Q68-Pad3)")
    (add_net "Net-(Q69-Pad3)")
    (add_net "Net-(Q7-Pad1)")
    (add_net "Net-(Q70-Pad3)")
    (add_net "Net-(Q71-Pad3)")
    (add_net "Net-(Q72-Pad3)")
    (add_net "Net-(Q73-Pad3)")
    (add_net "Net-(Q74-Pad3)")
    (add_net "Net-(Q75-Pad3)")
    (add_net "Net-(Q76-Pad3)")
    (add_net "Net-(Q77-Pad3)")
    (add_net "Net-(Q78-Pad3)")
    (add_net "Net-(Q79-Pad3)")
    (add_net "Net-(Q8-Pad1)")
    (add_net "Net-(Q80-Pad3)")
    (add_net "Net-(Q81-Pad3)")
    (add_net "Net-(Q82-Pad3)")
    (add_net "Net-(Q83-Pad3)")
    (add_net "Net-(Q84-Pad3)")
    (add_net "Net-(Q85-Pad3)")
    (add_net "Net-(Q86-Pad3)")
    (add_net "Net-(Q87-Pad3)")
    (add_net "Net-(Q88-Pad3)")
    (add_net "Net-(Q89-Pad3)")
    (add_net "Net-(Q9-Pad1)")
    (add_net "Net-(Q90-Pad3)")
    (add_net "Net-(Q91-Pad3)")
    (add_net "Net-(Q92-Pad3)")
    (add_net "Net-(Q93-Pad3)")
    (add_net "Net-(Q94-Pad3)")
    (add_net "Net-(Q95-Pad3)")
    (add_net "Net-(Q96-Pad3)")
    (add_net "Net-(Q97-Pad3)")
    (add_net "Net-(Q98-Pad3)")
    (add_net "Net-(Q99-Pad3)")
    (add_net "Net-(R100-Pad1)")
    (add_net "Net-(R101-Pad1)")
    (add_net "Net-(R102-Pad1)")
    (add_net "Net-(R103-Pad1)")
    (add_net "Net-(R104-Pad1)")
    (add_net "Net-(R105-Pad1)")
    (add_net "Net-(R106-Pad1)")
    (add_net "Net-(R107-Pad1)")
    (add_net "Net-(R108-Pad2)")
    (add_net "Net-(R11-Pad1)")
    (add_net "Net-(R12-Pad1)")
    (add_net "Net-(R13-Pad1)")
    (add_net "Net-(R14-Pad1)")
    (add_net "Net-(R15-Pad1)")
    (add_net "Net-(R16-Pad1)")
    (add_net "Net-(R17-Pad1)")
    (add_net "Net-(R18-Pad1)")
    (add_net "Net-(R20-Pad1)")
    (add_net "Net-(R21-Pad1)")
    (add_net "Net-(R22-Pad1)")
    (add_net "Net-(R23-Pad1)")
    (add_net "Net-(R24-Pad1)")
    (add_net "Net-(R25-Pad1)")
    (add_net "Net-(R26-Pad1)")
    (add_net "Net-(R27-Pad1)")
    (add_net "Net-(R28-Pad1)")
    (add_net "Net-(R29-Pad1)")
    (add_net "Net-(R30-Pad1)")
    (add_net "Net-(R31-Pad1)")
    (add_net "Net-(R32-Pad1)")
    (add_net "Net-(R33-Pad1)")
    (add_net "Net-(R34-Pad1)")
    (add_net "Net-(R35-Pad1)")
    (add_net "Net-(R36-Pad1)")
    (add_net "Net-(R37-Pad1)")
    (add_net "Net-(R38-Pad1)")
    (add_net "Net-(R39-Pad1)")
    (add_net "Net-(R40-Pad1)")
    (add_net "Net-(R41-Pad1)")
    (add_net "Net-(R42-Pad1)")
    (add_net "Net-(R43-Pad1)")
    (add_net "Net-(R44-Pad1)")
    (add_net "Net-(R45-Pad1)")
    (add_net "Net-(R46-Pad1)")
    (add_net "Net-(R47-Pad1)")
    (add_net "Net-(R48-Pad1)")
    (add_net "Net-(R49-Pad1)")
    (add_net "Net-(R50-Pad1)")
    (add_net "Net-(R51-Pad1)")
    (add_net "Net-(R52-Pad1)")
    (add_net "Net-(R53-Pad1)")
    (add_net "Net-(R54-Pad1)")
    (add_net "Net-(R55-Pad1)")
    (add_net "Net-(R56-Pad1)")
    (add_net "Net-(R57-Pad1)")
    (add_net "Net-(R58-Pad1)")
    (add_net "Net-(R59-Pad1)")
    (add_net "Net-(R60-Pad1)")
    (add_net "Net-(R61-Pad1)")
    (add_net "Net-(R62-Pad1)")
    (add_net "Net-(R63-Pad1)")
    (add_net "Net-(R64-Pad1)")
    (add_net "Net-(R65-Pad1)")
    (add_net "Net-(R66-Pad1)")
    (add_net "Net-(R67-Pad1)")
    (add_net "Net-(R68-Pad1)")
    (add_net "Net-(R69-Pad1)")
    (add_net "Net-(R70-Pad1)")
    (add_net "Net-(R71-Pad1)")
    (add_net "Net-(R72-Pad1)")
    (add_net "Net-(R73-Pad1)")
    (add_net "Net-(R74-Pad1)")
    (add_net "Net-(R75-Pad1)")
    (add_net "Net-(R76-Pad1)")
    (add_net "Net-(R77-Pad1)")
    (add_net "Net-(R78-Pad1)")
    (add_net "Net-(R79-Pad1)")
    (add_net "Net-(R80-Pad1)")
    (add_net "Net-(R81-Pad1)")
    (add_net "Net-(R82-Pad1)")
    (add_net "Net-(R83-Pad1)")
    (add_net "Net-(R84-Pad1)")
    (add_net "Net-(R85-Pad1)")
    (add_net "Net-(R86-Pad1)")
    (add_net "Net-(R87-Pad1)")
    (add_net "Net-(R88-Pad1)")
    (add_net "Net-(R89-Pad1)")
    (add_net "Net-(R90-Pad1)")
    (add_net "Net-(R91-Pad1)")
    (add_net "Net-(R92-Pad1)")
    (add_net "Net-(R93-Pad1)")
    (add_net "Net-(R94-Pad1)")
    (add_net "Net-(R95-Pad1)")
    (add_net "Net-(R96-Pad1)")
    (add_net "Net-(R97-Pad1)")
    (add_net "Net-(R98-Pad1)")
    (add_net "Net-(R99-Pad1)")
    (add_net "Net-(XA1-Pad3V3)")
    (add_net "Net-(XA1-Pad5V)")
    (add_net "Net-(XA1-PadA5)")
    (add_net "Net-(XA1-PadAREF)")
    (add_net "Net-(XA1-PadD0)")
    (add_net "Net-(XA1-PadD1)")
    (add_net "Net-(XA1-PadD2)")
    (add_net "Net-(XA1-PadD3)")
    (add_net "Net-(XA1-PadGND2)")
    (add_net "Net-(XA1-PadMISO)")
    (add_net "Net-(XA1-PadMOSI)")
    (add_net "Net-(XA1-PadRST1)")
    (add_net "Net-(XA1-PadRST2)")
    (add_net "Net-(XA1-PadSCK)")
    (add_net "Net-(XA1-PadSS)")
  )

  (module SamacSys_Parts:RESC3216X71N (layer F.Cu) (tedit 0) (tstamp 618D7E8A)
    (at 40.8 110.7 90)
    (descr RESC3216X71N)
    (tags Resistor)
    (path /7E2F7941)
    (attr smd)
    (fp_text reference R109 (at -3.4544 -1.905 90) (layer F.SilkS)
      (effects (font (size 1.27 1.27) (thickness 0.254)))
    )
    (fp_text value RCWE1206R510FKEA (at -3.4544 -1.905 90) (layer F.SilkS) hide
      (effects (font (size 1.27 1.27) (thickness 0.254)))
    )
    (fp_line (start 0.5842 -0.8636) (end -0.5842 -0.8636) (layer F.SilkS) (width 0.1524))
    (fp_line (start -0.5842 0.8636) (end 0.5842 0.8636) (layer F.SilkS) (width 0.1524))
    (fp_text user %R (at -3.4544 -1.905 90) (layer F.Fab)
      (effects (font (size 1.27 1.27) (thickness 0.254)))
    )
    (pad 2 smd rect (at 1.4732 0 90) (size 1.1176 1.7526) (layers F.Cu F.Paste F.Mask)
      (net 2 GND))
    (pad 1 smd rect (at -1.4732 0 90) (size 1.1176 1.7526) (layers F.Cu F.Paste F.Mask)
      (net 17 "Net-(IC12-Pad1)"))
  )

  (module SamacSys_Parts:RESC3216X71N (layer F.Cu) (tedit 0) (tstamp 618D7E81)
    (at 40.8 103.8 90)
    (descr RESC3216X71N)
    (tags Resistor)
    (path /7DFFC432)
    (attr smd)
    (fp_text reference R108 (at -3.4544 -1.905 90) (layer F.SilkS)
      (effects (font (size 1.27 1.27) (thickness 0.254)))
    )
    (fp_text value RCWE1206R510FKEA (at -3.4544 -1.905 90) (layer F.SilkS) hide
      (effects (font (size 1.27 1.27) (thickness 0.254)))
    )
    (fp_line (start 0.5842 -0.8636) (end -0.5842 -0.8636) (layer F.SilkS) (width 0.1524))
    (fp_line (start -0.5842 0.8636) (end 0.5842 0.8636) (layer F.SilkS) (width 0.1524))
    (fp_text user %R (at -3.4544 -1.905 90) (layer F.Fab)
      (effects (font (size 1.27 1.27) (thickness 0.254)))
    )
    (pad 2 smd rect (at 1.4732 0 90) (size 1.1176 1.7526) (layers F.Cu F.Paste F.Mask)
      (net 444 "Net-(R108-Pad2)"))
    (pad 1 smd rect (at -1.4732 0 90) (size 1.1176 1.7526) (layers F.Cu F.Paste F.Mask)
      (net 17 "Net-(IC12-Pad1)"))
  )

  (module SamacSys_Parts:SOP65P780X200-16N (layer F.Cu) (tedit 0) (tstamp 616F7F30)
    (at 152.7 40.4 90)
    (descr "DB (R-PDSO-G16)")
    (tags "Integrated Circuit")
    (path /61E23E61)
    (attr smd)
    (fp_text reference IC10 (at 0 0 90) (layer F.SilkS)
      (effects (font (size 1.27 1.27) (thickness 0.254)))
    )
    (fp_text value CD74HC595SM96 (at 0 0 90) (layer F.SilkS) hide
      (effects (font (size 1.27 1.27) (thickness 0.254)))
    )
    (fp_line (start -4.45 -2.85) (end -2.65 -2.85) (layer F.SilkS) (width 0.2))
    (fp_line (start -2.3 3.1) (end -2.3 -3.1) (layer F.SilkS) (width 0.2))
    (fp_line (start 2.3 3.1) (end -2.3 3.1) (layer F.SilkS) (width 0.2))
    (fp_line (start 2.3 -3.1) (end 2.3 3.1) (layer F.SilkS) (width 0.2))
    (fp_line (start -2.3 -3.1) (end 2.3 -3.1) (layer F.SilkS) (width 0.2))
    (fp_line (start -2.65 -2.45) (end -2 -3.1) (layer F.Fab) (width 0.1))
    (fp_line (start -2.65 3.1) (end -2.65 -3.1) (layer F.Fab) (width 0.1))
    (fp_line (start 2.65 3.1) (end -2.65 3.1) (layer F.Fab) (width 0.1))
    (fp_line (start 2.65 -3.1) (end 2.65 3.1) (layer F.Fab) (width 0.1))
    (fp_line (start -2.65 -3.1) (end 2.65 -3.1) (layer F.Fab) (width 0.1))
    (fp_line (start -4.7 3.5) (end -4.7 -3.5) (layer F.CrtYd) (width 0.05))
    (fp_line (start 4.7 3.5) (end -4.7 3.5) (layer F.CrtYd) (width 0.05))
    (fp_line (start 4.7 -3.5) (end 4.7 3.5) (layer F.CrtYd) (width 0.05))
    (fp_line (start -4.7 -3.5) (end 4.7 -3.5) (layer F.CrtYd) (width 0.05))
    (fp_text user %R (at 0 0 90) (layer F.Fab)
      (effects (font (size 1.27 1.27) (thickness 0.254)))
    )
    (pad 1 smd rect (at -3.55 -2.275 180) (size 0.45 1.8) (layers F.Cu F.Paste F.Mask)
      (net 110 "Net-(IC10-Pad1)"))
    (pad 2 smd rect (at -3.55 -1.625 180) (size 0.45 1.8) (layers F.Cu F.Paste F.Mask)
      (net 111 "Net-(IC10-Pad2)"))
    (pad 3 smd rect (at -3.55 -0.975 180) (size 0.45 1.8) (layers F.Cu F.Paste F.Mask)
      (net 112 "Net-(IC10-Pad3)"))
    (pad 4 smd rect (at -3.55 -0.325 180) (size 0.45 1.8) (layers F.Cu F.Paste F.Mask)
      (net 113 "Net-(IC10-Pad4)"))
    (pad 5 smd rect (at -3.55 0.325 180) (size 0.45 1.8) (layers F.Cu F.Paste F.Mask)
      (net 114 "Net-(IC10-Pad5)"))
    (pad 6 smd rect (at -3.55 0.975 180) (size 0.45 1.8) (layers F.Cu F.Paste F.Mask)
      (net 115 "Net-(IC10-Pad6)"))
    (pad 7 smd rect (at -3.55 1.625 180) (size 0.45 1.8) (layers F.Cu F.Paste F.Mask)
      (net 116 "Net-(IC10-Pad7)"))
    (pad 8 smd rect (at -3.55 2.275 180) (size 0.45 1.8) (layers F.Cu F.Paste F.Mask)
      (net 2 GND))
    (pad 9 smd rect (at 3.55 2.275 180) (size 0.45 1.8) (layers F.Cu F.Paste F.Mask)
      (net 117 "Net-(IC10-Pad9)"))
    (pad 10 smd rect (at 3.55 1.625 180) (size 0.45 1.8) (layers F.Cu F.Paste F.Mask)
      (net 1 +5V))
    (pad 11 smd rect (at 3.55 0.975 180) (size 0.45 1.8) (layers F.Cu F.Paste F.Mask)
      (net 8 "Net-(IC10-Pad11)"))
    (pad 12 smd rect (at 3.55 0.325 180) (size 0.45 1.8) (layers F.Cu F.Paste F.Mask)
      (net 7 "Net-(IC10-Pad12)"))
    (pad 13 smd rect (at 3.55 -0.325 180) (size 0.45 1.8) (layers F.Cu F.Paste F.Mask)
      (net 6 "Net-(IC10-Pad13)"))
    (pad 14 smd rect (at 3.55 -0.975 180) (size 0.45 1.8) (layers F.Cu F.Paste F.Mask)
      (net 91 "Net-(IC10-Pad14)"))
    (pad 15 smd rect (at 3.55 -1.625 180) (size 0.45 1.8) (layers F.Cu F.Paste F.Mask)
      (net 118 "Net-(IC10-Pad15)"))
    (pad 16 smd rect (at 3.55 -2.275 180) (size 0.45 1.8) (layers F.Cu F.Paste F.Mask)
      (net 1 +5V))
    (model C:\Users\wkjbe\Desktop\PartsForThermoPlate\Libs\FinalLibrary\SamacSys_Parts.3dshapes\CD74HC595SM96.stp
      (at (xyz 0 0 0))
      (scale (xyz 1 1 1))
      (rotate (xyz 0 0 0))
    )
  )

  (module SamacSys_Parts:SOP65P780X200-16N (layer F.Cu) (tedit 0) (tstamp 616F7F53)
    (at 169.9 40.4 90)
    (descr "DB (R-PDSO-G16)")
    (tags "Integrated Circuit")
    (path /61E24152)
    (attr smd)
    (fp_text reference IC11 (at 0 0 90) (layer F.SilkS)
      (effects (font (size 1.27 1.27) (thickness 0.254)))
    )
    (fp_text value CD74HC595SM96 (at 0 0 90) (layer F.SilkS) hide
      (effects (font (size 1.27 1.27) (thickness 0.254)))
    )
    (fp_line (start -4.7 -3.5) (end 4.7 -3.5) (layer F.CrtYd) (width 0.05))
    (fp_line (start 4.7 -3.5) (end 4.7 3.5) (layer F.CrtYd) (width 0.05))
    (fp_line (start 4.7 3.5) (end -4.7 3.5) (layer F.CrtYd) (width 0.05))
    (fp_line (start -4.7 3.5) (end -4.7 -3.5) (layer F.CrtYd) (width 0.05))
    (fp_line (start -2.65 -3.1) (end 2.65 -3.1) (layer F.Fab) (width 0.1))
    (fp_line (start 2.65 -3.1) (end 2.65 3.1) (layer F.Fab) (width 0.1))
    (fp_line (start 2.65 3.1) (end -2.65 3.1) (layer F.Fab) (width 0.1))
    (fp_line (start -2.65 3.1) (end -2.65 -3.1) (layer F.Fab) (width 0.1))
    (fp_line (start -2.65 -2.45) (end -2 -3.1) (layer F.Fab) (width 0.1))
    (fp_line (start -2.3 -3.1) (end 2.3 -3.1) (layer F.SilkS) (width 0.2))
    (fp_line (start 2.3 -3.1) (end 2.3 3.1) (layer F.SilkS) (width 0.2))
    (fp_line (start 2.3 3.1) (end -2.3 3.1) (layer F.SilkS) (width 0.2))
    (fp_line (start -2.3 3.1) (end -2.3 -3.1) (layer F.SilkS) (width 0.2))
    (fp_line (start -4.45 -2.85) (end -2.65 -2.85) (layer F.SilkS) (width 0.2))
    (fp_text user %R (at 0 0 90) (layer F.Fab)
      (effects (font (size 1.27 1.27) (thickness 0.254)))
    )
    (pad 16 smd rect (at 3.55 -2.275 180) (size 0.45 1.8) (layers F.Cu F.Paste F.Mask)
      (net 1 +5V))
    (pad 15 smd rect (at 3.55 -1.625 180) (size 0.45 1.8) (layers F.Cu F.Paste F.Mask)
      (net 119 "Net-(IC11-Pad15)"))
    (pad 14 smd rect (at 3.55 -0.975 180) (size 0.45 1.8) (layers F.Cu F.Paste F.Mask)
      (net 117 "Net-(IC10-Pad9)"))
    (pad 13 smd rect (at 3.55 -0.325 180) (size 0.45 1.8) (layers F.Cu F.Paste F.Mask)
      (net 6 "Net-(IC10-Pad13)"))
    (pad 12 smd rect (at 3.55 0.325 180) (size 0.45 1.8) (layers F.Cu F.Paste F.Mask)
      (net 7 "Net-(IC10-Pad12)"))
    (pad 11 smd rect (at 3.55 0.975 180) (size 0.45 1.8) (layers F.Cu F.Paste F.Mask)
      (net 8 "Net-(IC10-Pad11)"))
    (pad 10 smd rect (at 3.55 1.625 180) (size 0.45 1.8) (layers F.Cu F.Paste F.Mask)
      (net 1 +5V))
    (pad 9 smd rect (at 3.55 2.275 180) (size 0.45 1.8) (layers F.Cu F.Paste F.Mask)
      (net 120 "Net-(IC11-Pad9)"))
    (pad 8 smd rect (at -3.55 2.275 180) (size 0.45 1.8) (layers F.Cu F.Paste F.Mask)
      (net 2 GND))
    (pad 7 smd rect (at -3.55 1.625 180) (size 0.45 1.8) (layers F.Cu F.Paste F.Mask)
      (net 121 "Net-(IC11-Pad7)"))
    (pad 6 smd rect (at -3.55 0.975 180) (size 0.45 1.8) (layers F.Cu F.Paste F.Mask)
      (net 122 "Net-(IC11-Pad6)"))
    (pad 5 smd rect (at -3.55 0.325 180) (size 0.45 1.8) (layers F.Cu F.Paste F.Mask)
      (net 123 "Net-(IC11-Pad5)"))
    (pad 4 smd rect (at -3.55 -0.325 180) (size 0.45 1.8) (layers F.Cu F.Paste F.Mask)
      (net 124 "Net-(IC11-Pad4)"))
    (pad 3 smd rect (at -3.55 -0.975 180) (size 0.45 1.8) (layers F.Cu F.Paste F.Mask)
      (net 125 "Net-(IC11-Pad3)"))
    (pad 2 smd rect (at -3.55 -1.625 180) (size 0.45 1.8) (layers F.Cu F.Paste F.Mask)
      (net 126 "Net-(IC11-Pad2)"))
    (pad 1 smd rect (at -3.55 -2.275 180) (size 0.45 1.8) (layers F.Cu F.Paste F.Mask)
      (net 127 "Net-(IC11-Pad1)"))
    (model C:\Users\wkjbe\Desktop\PartsForThermoPlate\Libs\FinalLibrary\SamacSys_Parts.3dshapes\CD74HC595SM96.stp
      (at (xyz 0 0 0))
      (scale (xyz 1 1 1))
      (rotate (xyz 0 0 0))
    )
  )

  (module SamacSys_Parts:RESC3216X71N (layer F.Cu) (tedit 0) (tstamp 6172DFF1)
    (at 139.6 69.8 270)
    (descr RESC3216X71N)
    (tags Resistor)
    (path /61CE7B46)
    (attr smd)
    (fp_text reference R36 (at -3.4544 -1.905 90) (layer F.SilkS)
      (effects (font (size 1.27 1.27) (thickness 0.254)))
    )
    (fp_text value RCWE1206R510FKEA (at -3.4544 -1.905 90) (layer F.SilkS) hide
      (effects (font (size 1.27 1.27) (thickness 0.254)))
    )
    (fp_line (start -0.5842 0.8636) (end 0.5842 0.8636) (layer F.SilkS) (width 0.1524))
    (fp_line (start 0.5842 -0.8636) (end -0.5842 -0.8636) (layer F.SilkS) (width 0.1524))
    (fp_text user %R (at -3.4544 -1.905 90) (layer F.Fab)
      (effects (font (size 1.27 1.27) (thickness 0.254)))
    )
    (pad 2 smd rect (at 1.4732 0 270) (size 1.1176 1.7526) (layers F.Cu F.Paste F.Mask)
      (net 261 "Net-(Q36-Pad3)"))
    (pad 1 smd rect (at -1.4732 0 270) (size 1.1176 1.7526) (layers F.Cu F.Paste F.Mask)
      (net 372 "Net-(R36-Pad1)"))
  )

  (module SamacSys_Parts:CAPC2012X135N (layer F.Cu) (tedit 0) (tstamp 616F7DB7)
    (at 66 50.3 90)
    (descr GMK212BBJ106KG-T)
    (tags Capacitor)
    (path /69C140B4)
    (attr smd)
    (fp_text reference C1 (at 0 0 90) (layer F.SilkS)
      (effects (font (size 1.27 1.27) (thickness 0.254)))
    )
    (fp_text value GMK212BBJ106KG-T (at 0 0 90) (layer F.SilkS) hide
      (effects (font (size 1.27 1.27) (thickness 0.254)))
    )
    (fp_line (start -1 0.625) (end -1 -0.625) (layer F.Fab) (width 0.1))
    (fp_line (start 1 0.625) (end -1 0.625) (layer F.Fab) (width 0.1))
    (fp_line (start 1 -0.625) (end 1 0.625) (layer F.Fab) (width 0.1))
    (fp_line (start -1 -0.625) (end 1 -0.625) (layer F.Fab) (width 0.1))
    (fp_line (start -1.42 0.85) (end -1.42 -0.85) (layer F.CrtYd) (width 0.05))
    (fp_line (start 1.42 0.85) (end -1.42 0.85) (layer F.CrtYd) (width 0.05))
    (fp_line (start 1.42 -0.85) (end 1.42 0.85) (layer F.CrtYd) (width 0.05))
    (fp_line (start -1.42 -0.85) (end 1.42 -0.85) (layer F.CrtYd) (width 0.05))
    (fp_text user %R (at 0 0 90) (layer F.Fab)
      (effects (font (size 1.27 1.27) (thickness 0.254)))
    )
    (pad 1 smd rect (at -0.79 0 90) (size 0.96 1.39) (layers F.Cu F.Paste F.Mask)
      (net 1 +5V))
    (pad 2 smd rect (at 0.79 0 90) (size 0.96 1.39) (layers F.Cu F.Paste F.Mask)
      (net 2 GND))
    (model C:\Users\wkjbe\Desktop\PartsForThermoPlate\Libs\FinalLibrary\SamacSys_Parts.3dshapes\GMK212BBJ106KG-T.stp
      (at (xyz 0 0 0))
      (scale (xyz 1 1 1))
      (rotate (xyz 0 0 0))
    )
  )

  (module SamacSys_Parts:CAPC2012X135N (layer F.Cu) (tedit 0) (tstamp 616F7DC6)
    (at 53.5 50 90)
    (descr GMK212BBJ106KG-T)
    (tags Capacitor)
    (path /69D92AF2)
    (attr smd)
    (fp_text reference C2 (at 0 0 90) (layer F.SilkS)
      (effects (font (size 1.27 1.27) (thickness 0.254)))
    )
    (fp_text value GMK212BBJ106KG-T (at 0 0 90) (layer F.SilkS) hide
      (effects (font (size 1.27 1.27) (thickness 0.254)))
    )
    (fp_line (start -1.42 -0.85) (end 1.42 -0.85) (layer F.CrtYd) (width 0.05))
    (fp_line (start 1.42 -0.85) (end 1.42 0.85) (layer F.CrtYd) (width 0.05))
    (fp_line (start 1.42 0.85) (end -1.42 0.85) (layer F.CrtYd) (width 0.05))
    (fp_line (start -1.42 0.85) (end -1.42 -0.85) (layer F.CrtYd) (width 0.05))
    (fp_line (start -1 -0.625) (end 1 -0.625) (layer F.Fab) (width 0.1))
    (fp_line (start 1 -0.625) (end 1 0.625) (layer F.Fab) (width 0.1))
    (fp_line (start 1 0.625) (end -1 0.625) (layer F.Fab) (width 0.1))
    (fp_line (start -1 0.625) (end -1 -0.625) (layer F.Fab) (width 0.1))
    (fp_text user %R (at 0 0 90) (layer F.Fab)
      (effects (font (size 1.27 1.27) (thickness 0.254)))
    )
    (pad 2 smd rect (at 0.79 0 90) (size 0.96 1.39) (layers F.Cu F.Paste F.Mask)
      (net 2 GND))
    (pad 1 smd rect (at -0.79 0 90) (size 0.96 1.39) (layers F.Cu F.Paste F.Mask)
      (net 3 +7.5V))
    (model C:\Users\wkjbe\Desktop\PartsForThermoPlate\Libs\FinalLibrary\SamacSys_Parts.3dshapes\GMK212BBJ106KG-T.stp
      (at (xyz 0 0 0))
      (scale (xyz 1 1 1))
      (rotate (xyz 0 0 0))
    )
  )

  (module SamacSys_Parts:NCV5501DT50RKG (layer F.Cu) (tedit 0) (tstamp 616F7DDD)
    (at 59.9 51.012 270)
    (descr NCV5501DT50RKG-1)
    (tags "Integrated Circuit")
    (path /6A0893C8)
    (attr smd)
    (fp_text reference IC1 (at -0.723 0 90) (layer F.SilkS)
      (effects (font (size 1.27 1.27) (thickness 0.254)))
    )
    (fp_text value NCV5501DT50RKG (at -0.723 0 90) (layer F.SilkS) hide
      (effects (font (size 1.27 1.27) (thickness 0.254)))
    )
    (fp_line (start -3.667 -3.27) (end 1.5 -3.27) (layer F.SilkS) (width 0.1))
    (fp_line (start -3.667 3.27) (end 1.5 3.27) (layer F.SilkS) (width 0.1))
    (fp_line (start 2.427 -1) (end 2.427 1) (layer F.SilkS) (width 0.1))
    (fp_line (start 3.8 1) (end 3.8 1) (layer F.SilkS) (width 0.2))
    (fp_line (start 3.6 1) (end 3.6 1) (layer F.SilkS) (width 0.2))
    (fp_line (start -7.113 3.77) (end -7.113 -3.77) (layer F.CrtYd) (width 0.1))
    (fp_line (start 5.668 3.77) (end -7.113 3.77) (layer F.CrtYd) (width 0.1))
    (fp_line (start 5.668 -3.77) (end 5.668 3.77) (layer F.CrtYd) (width 0.1))
    (fp_line (start -7.113 -3.77) (end 5.668 -3.77) (layer F.CrtYd) (width 0.1))
    (fp_line (start -3.667 3.27) (end -3.667 -3.27) (layer F.Fab) (width 0.2))
    (fp_line (start 2.427 3.27) (end -3.667 3.27) (layer F.Fab) (width 0.2))
    (fp_line (start 2.427 -3.27) (end 2.427 3.27) (layer F.Fab) (width 0.2))
    (fp_line (start -3.667 -3.27) (end 2.427 -3.27) (layer F.Fab) (width 0.2))
    (fp_text user %R (at -0.723 0 90) (layer F.Fab)
      (effects (font (size 1.27 1.27) (thickness 0.254)))
    )
    (fp_arc (start 3.7 1) (end 3.6 1) (angle -180) (layer F.SilkS) (width 0.2))
    (fp_arc (start 3.7 1) (end 3.8 1) (angle -180) (layer F.SilkS) (width 0.2))
    (pad 1 smd rect (at 3.667 2.285) (size 1.6 3) (layers F.Cu F.Paste F.Mask)
      (net 3 +7.5V))
    (pad 3 smd rect (at 3.667 -2.285) (size 1.6 3) (layers F.Cu F.Paste F.Mask)
      (net 1 +5V))
    (pad 4 smd rect (at -3.512 0) (size 5.8 6.2) (layers F.Cu F.Paste F.Mask)
      (net 2 GND))
    (model C:\Users\wkjbe\Desktop\PartsForThermoPlate\Libs\FinalLibrary\SamacSys_Parts.3dshapes\NCV5501DT50RKG.stp
      (at (xyz 0 0 0))
      (scale (xyz 1 1 1))
      (rotate (xyz 0 0 0))
    )
  )

  (module SamacSys_Parts:SOP65P780X200-16N (layer F.Cu) (tedit 0) (tstamp 616F7E00)
    (at 78.3 65.2 90)
    (descr "DB (R-PDSO-G16)")
    (tags "Integrated Circuit")
    (path /6185C415)
    (attr smd)
    (fp_text reference IC2 (at 0 0 90) (layer F.SilkS)
      (effects (font (size 1.27 1.27) (thickness 0.254)))
    )
    (fp_text value CD74HC595SM96 (at 0 0 90) (layer F.SilkS) hide
      (effects (font (size 1.27 1.27) (thickness 0.254)))
    )
    (fp_line (start -4.7 -3.5) (end 4.7 -3.5) (layer F.CrtYd) (width 0.05))
    (fp_line (start 4.7 -3.5) (end 4.7 3.5) (layer F.CrtYd) (width 0.05))
    (fp_line (start 4.7 3.5) (end -4.7 3.5) (layer F.CrtYd) (width 0.05))
    (fp_line (start -4.7 3.5) (end -4.7 -3.5) (layer F.CrtYd) (width 0.05))
    (fp_line (start -2.65 -3.1) (end 2.65 -3.1) (layer F.Fab) (width 0.1))
    (fp_line (start 2.65 -3.1) (end 2.65 3.1) (layer F.Fab) (width 0.1))
    (fp_line (start 2.65 3.1) (end -2.65 3.1) (layer F.Fab) (width 0.1))
    (fp_line (start -2.65 3.1) (end -2.65 -3.1) (layer F.Fab) (width 0.1))
    (fp_line (start -2.65 -2.45) (end -2 -3.1) (layer F.Fab) (width 0.1))
    (fp_line (start -2.3 -3.1) (end 2.3 -3.1) (layer F.SilkS) (width 0.2))
    (fp_line (start 2.3 -3.1) (end 2.3 3.1) (layer F.SilkS) (width 0.2))
    (fp_line (start 2.3 3.1) (end -2.3 3.1) (layer F.SilkS) (width 0.2))
    (fp_line (start -2.3 3.1) (end -2.3 -3.1) (layer F.SilkS) (width 0.2))
    (fp_line (start -4.45 -2.85) (end -2.65 -2.85) (layer F.SilkS) (width 0.2))
    (fp_text user %R (at 0 0 90) (layer F.Fab)
      (effects (font (size 1.27 1.27) (thickness 0.254)))
    )
    (pad 16 smd rect (at 3.55 -2.275 180) (size 0.45 1.8) (layers F.Cu F.Paste F.Mask)
      (net 1 +5V))
    (pad 15 smd rect (at 3.55 -1.625 180) (size 0.45 1.8) (layers F.Cu F.Paste F.Mask)
      (net 4 "Net-(IC2-Pad15)"))
    (pad 14 smd rect (at 3.55 -0.975 180) (size 0.45 1.8) (layers F.Cu F.Paste F.Mask)
      (net 5 "Net-(IC2-Pad14)"))
    (pad 13 smd rect (at 3.55 -0.325 180) (size 0.45 1.8) (layers F.Cu F.Paste F.Mask)
      (net 6 "Net-(IC10-Pad13)"))
    (pad 12 smd rect (at 3.55 0.325 180) (size 0.45 1.8) (layers F.Cu F.Paste F.Mask)
      (net 7 "Net-(IC10-Pad12)"))
    (pad 11 smd rect (at 3.55 0.975 180) (size 0.45 1.8) (layers F.Cu F.Paste F.Mask)
      (net 8 "Net-(IC10-Pad11)"))
    (pad 10 smd rect (at 3.55 1.625 180) (size 0.45 1.8) (layers F.Cu F.Paste F.Mask)
      (net 1 +5V))
    (pad 9 smd rect (at 3.55 2.275 180) (size 0.45 1.8) (layers F.Cu F.Paste F.Mask)
      (net 9 "Net-(IC2-Pad9)"))
    (pad 8 smd rect (at -3.55 2.275 180) (size 0.45 1.8) (layers F.Cu F.Paste F.Mask)
      (net 2 GND))
    (pad 7 smd rect (at -3.55 1.625 180) (size 0.45 1.8) (layers F.Cu F.Paste F.Mask)
      (net 10 "Net-(IC2-Pad7)"))
    (pad 6 smd rect (at -3.55 0.975 180) (size 0.45 1.8) (layers F.Cu F.Paste F.Mask)
      (net 11 "Net-(IC2-Pad6)"))
    (pad 5 smd rect (at -3.55 0.325 180) (size 0.45 1.8) (layers F.Cu F.Paste F.Mask)
      (net 12 "Net-(IC2-Pad5)"))
    (pad 4 smd rect (at -3.55 -0.325 180) (size 0.45 1.8) (layers F.Cu F.Paste F.Mask)
      (net 13 "Net-(IC2-Pad4)"))
    (pad 3 smd rect (at -3.55 -0.975 180) (size 0.45 1.8) (layers F.Cu F.Paste F.Mask)
      (net 14 "Net-(IC2-Pad3)"))
    (pad 2 smd rect (at -3.55 -1.625 180) (size 0.45 1.8) (layers F.Cu F.Paste F.Mask)
      (net 15 "Net-(IC2-Pad2)"))
    (pad 1 smd rect (at -3.55 -2.275 180) (size 0.45 1.8) (layers F.Cu F.Paste F.Mask)
      (net 16 "Net-(IC2-Pad1)"))
    (model C:\Users\wkjbe\Desktop\PartsForThermoPlate\Libs\FinalLibrary\SamacSys_Parts.3dshapes\CD74HC595SM96.stp
      (at (xyz 0 0 0))
      (scale (xyz 1 1 1))
      (rotate (xyz 0 0 0))
    )
  )

  (module SamacSys_Parts:SOIC127P1030X265-24N (layer F.Cu) (tedit 0) (tstamp 616F7E2B)
    (at 75 154.6)
    (descr CD74HCT4067M)
    (tags "Integrated Circuit")
    (path /6185E76E)
    (attr smd)
    (fp_text reference IC3 (at 0 0) (layer F.SilkS)
      (effects (font (size 1.27 1.27) (thickness 0.254)))
    )
    (fp_text value CD74HCT4067M (at 0 0) (layer F.SilkS) hide
      (effects (font (size 1.27 1.27) (thickness 0.254)))
    )
    (fp_line (start -5.7 -7.66) (end -3.75 -7.66) (layer F.SilkS) (width 0.2))
    (fp_line (start -3.4 7.7) (end -3.4 -7.7) (layer F.SilkS) (width 0.2))
    (fp_line (start 3.4 7.7) (end -3.4 7.7) (layer F.SilkS) (width 0.2))
    (fp_line (start 3.4 -7.7) (end 3.4 7.7) (layer F.SilkS) (width 0.2))
    (fp_line (start -3.4 -7.7) (end 3.4 -7.7) (layer F.SilkS) (width 0.2))
    (fp_line (start -3.75 -6.43) (end -2.48 -7.7) (layer F.Fab) (width 0.1))
    (fp_line (start -3.75 7.7) (end -3.75 -7.7) (layer F.Fab) (width 0.1))
    (fp_line (start 3.75 7.7) (end -3.75 7.7) (layer F.Fab) (width 0.1))
    (fp_line (start 3.75 -7.7) (end 3.75 7.7) (layer F.Fab) (width 0.1))
    (fp_line (start -3.75 -7.7) (end 3.75 -7.7) (layer F.Fab) (width 0.1))
    (fp_line (start -5.95 8.05) (end -5.95 -8.05) (layer F.CrtYd) (width 0.05))
    (fp_line (start 5.95 8.05) (end -5.95 8.05) (layer F.CrtYd) (width 0.05))
    (fp_line (start 5.95 -8.05) (end 5.95 8.05) (layer F.CrtYd) (width 0.05))
    (fp_line (start -5.95 -8.05) (end 5.95 -8.05) (layer F.CrtYd) (width 0.05))
    (fp_text user %R (at 0 0) (layer F.Fab)
      (effects (font (size 1.27 1.27) (thickness 0.254)))
    )
    (pad 1 smd rect (at -4.725 -6.985 90) (size 0.65 1.95) (layers F.Cu F.Paste F.Mask)
      (net 17 "Net-(IC12-Pad1)"))
    (pad 2 smd rect (at -4.725 -5.715 90) (size 0.65 1.95) (layers F.Cu F.Paste F.Mask)
      (net 18 "Net-(IC3-Pad2)"))
    (pad 3 smd rect (at -4.725 -4.445 90) (size 0.65 1.95) (layers F.Cu F.Paste F.Mask)
      (net 19 "Net-(IC3-Pad3)"))
    (pad 4 smd rect (at -4.725 -3.175 90) (size 0.65 1.95) (layers F.Cu F.Paste F.Mask)
      (net 20 "Net-(IC3-Pad4)"))
    (pad 5 smd rect (at -4.725 -1.905 90) (size 0.65 1.95) (layers F.Cu F.Paste F.Mask)
      (net 21 "Net-(IC3-Pad5)"))
    (pad 6 smd rect (at -4.725 -0.635 90) (size 0.65 1.95) (layers F.Cu F.Paste F.Mask)
      (net 22 "Net-(IC3-Pad6)"))
    (pad 7 smd rect (at -4.725 0.635 90) (size 0.65 1.95) (layers F.Cu F.Paste F.Mask)
      (net 23 "Net-(IC3-Pad7)"))
    (pad 8 smd rect (at -4.725 1.905 90) (size 0.65 1.95) (layers F.Cu F.Paste F.Mask)
      (net 24 "Net-(IC3-Pad8)"))
    (pad 9 smd rect (at -4.725 3.175 90) (size 0.65 1.95) (layers F.Cu F.Paste F.Mask)
      (net 25 "Net-(IC3-Pad9)"))
    (pad 10 smd rect (at -4.725 4.445 90) (size 0.65 1.95) (layers F.Cu F.Paste F.Mask)
      (net 26 "Net-(IC12-Pad10)"))
    (pad 11 smd rect (at -4.725 5.715 90) (size 0.65 1.95) (layers F.Cu F.Paste F.Mask)
      (net 27 "Net-(IC12-Pad11)"))
    (pad 12 smd rect (at -4.725 6.985 90) (size 0.65 1.95) (layers F.Cu F.Paste F.Mask)
      (net 2 GND))
    (pad 13 smd rect (at 4.725 6.985 90) (size 0.65 1.95) (layers F.Cu F.Paste F.Mask)
      (net 28 "Net-(IC12-Pad13)"))
    (pad 14 smd rect (at 4.725 5.715 90) (size 0.65 1.95) (layers F.Cu F.Paste F.Mask)
      (net 29 "Net-(IC12-Pad14)"))
    (pad 15 smd rect (at 4.725 4.445 90) (size 0.65 1.95) (layers F.Cu F.Paste F.Mask)
      (net 30 "Net-(IC3-Pad15)"))
    (pad 16 smd rect (at 4.725 3.175 90) (size 0.65 1.95) (layers F.Cu F.Paste F.Mask)
      (net 31 "Net-(IC3-Pad16)"))
    (pad 17 smd rect (at 4.725 1.905 90) (size 0.65 1.95) (layers F.Cu F.Paste F.Mask)
      (net 32 "Net-(IC3-Pad17)"))
    (pad 18 smd rect (at 4.725 0.635 90) (size 0.65 1.95) (layers F.Cu F.Paste F.Mask)
      (net 33 "Net-(IC3-Pad18)"))
    (pad 19 smd rect (at 4.725 -0.635 90) (size 0.65 1.95) (layers F.Cu F.Paste F.Mask)
      (net 34 "Net-(IC3-Pad19)"))
    (pad 20 smd rect (at 4.725 -1.905 90) (size 0.65 1.95) (layers F.Cu F.Paste F.Mask)
      (net 35 "Net-(IC3-Pad20)"))
    (pad 21 smd rect (at 4.725 -3.175 90) (size 0.65 1.95) (layers F.Cu F.Paste F.Mask)
      (net 36 "Net-(IC3-Pad21)"))
    (pad 22 smd rect (at 4.725 -4.445 90) (size 0.65 1.95) (layers F.Cu F.Paste F.Mask)
      (net 37 "Net-(IC3-Pad22)"))
    (pad 23 smd rect (at 4.725 -5.715 90) (size 0.65 1.95) (layers F.Cu F.Paste F.Mask)
      (net 38 "Net-(IC3-Pad23)"))
    (pad 24 smd rect (at 4.725 -6.985 90) (size 0.65 1.95) (layers F.Cu F.Paste F.Mask)
      (net 39 +15V))
    (model C:\Users\wkjbe\Desktop\PartsForThermoPlate\Libs\FinalLibrary\SamacSys_Parts.3dshapes\CD74HCT4067M.stp
      (at (xyz 0 0 0))
      (scale (xyz 1 1 1))
      (rotate (xyz 0 0 0))
    )
  )

  (module SamacSys_Parts:SOP65P780X200-16N (layer F.Cu) (tedit 0) (tstamp 616F7E4E)
    (at 81.1 41.1 90)
    (descr "DB (R-PDSO-G16)")
    (tags "Integrated Circuit")
    (path /61934135)
    (attr smd)
    (fp_text reference IC4 (at 0 0 90) (layer F.SilkS)
      (effects (font (size 1.27 1.27) (thickness 0.254)))
    )
    (fp_text value CD74HC595SM96 (at 0 0 90) (layer F.SilkS) hide
      (effects (font (size 1.27 1.27) (thickness 0.254)))
    )
    (fp_line (start -4.7 -3.5) (end 4.7 -3.5) (layer F.CrtYd) (width 0.05))
    (fp_line (start 4.7 -3.5) (end 4.7 3.5) (layer F.CrtYd) (width 0.05))
    (fp_line (start 4.7 3.5) (end -4.7 3.5) (layer F.CrtYd) (width 0.05))
    (fp_line (start -4.7 3.5) (end -4.7 -3.5) (layer F.CrtYd) (width 0.05))
    (fp_line (start -2.65 -3.1) (end 2.65 -3.1) (layer F.Fab) (width 0.1))
    (fp_line (start 2.65 -3.1) (end 2.65 3.1) (layer F.Fab) (width 0.1))
    (fp_line (start 2.65 3.1) (end -2.65 3.1) (layer F.Fab) (width 0.1))
    (fp_line (start -2.65 3.1) (end -2.65 -3.1) (layer F.Fab) (width 0.1))
    (fp_line (start -2.65 -2.45) (end -2 -3.1) (layer F.Fab) (width 0.1))
    (fp_line (start -2.3 -3.1) (end 2.3 -3.1) (layer F.SilkS) (width 0.2))
    (fp_line (start 2.3 -3.1) (end 2.3 3.1) (layer F.SilkS) (width 0.2))
    (fp_line (start 2.3 3.1) (end -2.3 3.1) (layer F.SilkS) (width 0.2))
    (fp_line (start -2.3 3.1) (end -2.3 -3.1) (layer F.SilkS) (width 0.2))
    (fp_line (start -4.45 -2.85) (end -2.65 -2.85) (layer F.SilkS) (width 0.2))
    (fp_text user %R (at 0 0 90) (layer F.Fab)
      (effects (font (size 1.27 1.27) (thickness 0.254)))
    )
    (pad 16 smd rect (at 3.55 -2.275 180) (size 0.45 1.8) (layers F.Cu F.Paste F.Mask)
      (net 1 +5V))
    (pad 15 smd rect (at 3.55 -1.625 180) (size 0.45 1.8) (layers F.Cu F.Paste F.Mask)
      (net 40 "Net-(IC4-Pad15)"))
    (pad 14 smd rect (at 3.55 -0.975 180) (size 0.45 1.8) (layers F.Cu F.Paste F.Mask)
      (net 9 "Net-(IC2-Pad9)"))
    (pad 13 smd rect (at 3.55 -0.325 180) (size 0.45 1.8) (layers F.Cu F.Paste F.Mask)
      (net 6 "Net-(IC10-Pad13)"))
    (pad 12 smd rect (at 3.55 0.325 180) (size 0.45 1.8) (layers F.Cu F.Paste F.Mask)
      (net 7 "Net-(IC10-Pad12)"))
    (pad 11 smd rect (at 3.55 0.975 180) (size 0.45 1.8) (layers F.Cu F.Paste F.Mask)
      (net 8 "Net-(IC10-Pad11)"))
    (pad 10 smd rect (at 3.55 1.625 180) (size 0.45 1.8) (layers F.Cu F.Paste F.Mask)
      (net 1 +5V))
    (pad 9 smd rect (at 3.55 2.275 180) (size 0.45 1.8) (layers F.Cu F.Paste F.Mask)
      (net 41 "Net-(IC4-Pad9)"))
    (pad 8 smd rect (at -3.55 2.275 180) (size 0.45 1.8) (layers F.Cu F.Paste F.Mask)
      (net 2 GND))
    (pad 7 smd rect (at -3.55 1.625 180) (size 0.45 1.8) (layers F.Cu F.Paste F.Mask)
      (net 42 "Net-(IC4-Pad7)"))
    (pad 6 smd rect (at -3.55 0.975 180) (size 0.45 1.8) (layers F.Cu F.Paste F.Mask)
      (net 43 "Net-(IC4-Pad6)"))
    (pad 5 smd rect (at -3.55 0.325 180) (size 0.45 1.8) (layers F.Cu F.Paste F.Mask)
      (net 44 "Net-(IC4-Pad5)"))
    (pad 4 smd rect (at -3.55 -0.325 180) (size 0.45 1.8) (layers F.Cu F.Paste F.Mask)
      (net 45 "Net-(IC4-Pad4)"))
    (pad 3 smd rect (at -3.55 -0.975 180) (size 0.45 1.8) (layers F.Cu F.Paste F.Mask)
      (net 46 "Net-(IC4-Pad3)"))
    (pad 2 smd rect (at -3.55 -1.625 180) (size 0.45 1.8) (layers F.Cu F.Paste F.Mask)
      (net 47 "Net-(IC4-Pad2)"))
    (pad 1 smd rect (at -3.55 -2.275 180) (size 0.45 1.8) (layers F.Cu F.Paste F.Mask)
      (net 48 "Net-(IC4-Pad1)"))
    (model C:\Users\wkjbe\Desktop\PartsForThermoPlate\Libs\FinalLibrary\SamacSys_Parts.3dshapes\CD74HC595SM96.stp
      (at (xyz 0 0 0))
      (scale (xyz 1 1 1))
      (rotate (xyz 0 0 0))
    )
  )

  (module SamacSys_Parts:SOP65P780X200-16N (layer F.Cu) (tedit 0) (tstamp 616F7E71)
    (at 100.7 40.6 90)
    (descr "DB (R-PDSO-G16)")
    (tags "Integrated Circuit")
    (path /61CE7967)
    (attr smd)
    (fp_text reference IC5 (at 0 0 90) (layer F.SilkS)
      (effects (font (size 1.27 1.27) (thickness 0.254)))
    )
    (fp_text value CD74HC595SM96 (at 0 0 90) (layer F.SilkS) hide
      (effects (font (size 1.27 1.27) (thickness 0.254)))
    )
    (fp_line (start -4.45 -2.85) (end -2.65 -2.85) (layer F.SilkS) (width 0.2))
    (fp_line (start -2.3 3.1) (end -2.3 -3.1) (layer F.SilkS) (width 0.2))
    (fp_line (start 2.3 3.1) (end -2.3 3.1) (layer F.SilkS) (width 0.2))
    (fp_line (start 2.3 -3.1) (end 2.3 3.1) (layer F.SilkS) (width 0.2))
    (fp_line (start -2.3 -3.1) (end 2.3 -3.1) (layer F.SilkS) (width 0.2))
    (fp_line (start -2.65 -2.45) (end -2 -3.1) (layer F.Fab) (width 0.1))
    (fp_line (start -2.65 3.1) (end -2.65 -3.1) (layer F.Fab) (width 0.1))
    (fp_line (start 2.65 3.1) (end -2.65 3.1) (layer F.Fab) (width 0.1))
    (fp_line (start 2.65 -3.1) (end 2.65 3.1) (layer F.Fab) (width 0.1))
    (fp_line (start -2.65 -3.1) (end 2.65 -3.1) (layer F.Fab) (width 0.1))
    (fp_line (start -4.7 3.5) (end -4.7 -3.5) (layer F.CrtYd) (width 0.05))
    (fp_line (start 4.7 3.5) (end -4.7 3.5) (layer F.CrtYd) (width 0.05))
    (fp_line (start 4.7 -3.5) (end 4.7 3.5) (layer F.CrtYd) (width 0.05))
    (fp_line (start -4.7 -3.5) (end 4.7 -3.5) (layer F.CrtYd) (width 0.05))
    (fp_text user %R (at 0 0 90) (layer F.Fab)
      (effects (font (size 1.27 1.27) (thickness 0.254)))
    )
    (pad 1 smd rect (at -3.55 -2.275 180) (size 0.45 1.8) (layers F.Cu F.Paste F.Mask)
      (net 49 "Net-(IC5-Pad1)"))
    (pad 2 smd rect (at -3.55 -1.625 180) (size 0.45 1.8) (layers F.Cu F.Paste F.Mask)
      (net 50 "Net-(IC5-Pad2)"))
    (pad 3 smd rect (at -3.55 -0.975 180) (size 0.45 1.8) (layers F.Cu F.Paste F.Mask)
      (net 51 "Net-(IC5-Pad3)"))
    (pad 4 smd rect (at -3.55 -0.325 180) (size 0.45 1.8) (layers F.Cu F.Paste F.Mask)
      (net 52 "Net-(IC5-Pad4)"))
    (pad 5 smd rect (at -3.55 0.325 180) (size 0.45 1.8) (layers F.Cu F.Paste F.Mask)
      (net 53 "Net-(IC5-Pad5)"))
    (pad 6 smd rect (at -3.55 0.975 180) (size 0.45 1.8) (layers F.Cu F.Paste F.Mask)
      (net 54 "Net-(IC5-Pad6)"))
    (pad 7 smd rect (at -3.55 1.625 180) (size 0.45 1.8) (layers F.Cu F.Paste F.Mask)
      (net 55 "Net-(IC5-Pad7)"))
    (pad 8 smd rect (at -3.55 2.275 180) (size 0.45 1.8) (layers F.Cu F.Paste F.Mask)
      (net 2 GND))
    (pad 9 smd rect (at 3.55 2.275 180) (size 0.45 1.8) (layers F.Cu F.Paste F.Mask)
      (net 56 "Net-(IC5-Pad9)"))
    (pad 10 smd rect (at 3.55 1.625 180) (size 0.45 1.8) (layers F.Cu F.Paste F.Mask)
      (net 1 +5V))
    (pad 11 smd rect (at 3.55 0.975 180) (size 0.45 1.8) (layers F.Cu F.Paste F.Mask)
      (net 8 "Net-(IC10-Pad11)"))
    (pad 12 smd rect (at 3.55 0.325 180) (size 0.45 1.8) (layers F.Cu F.Paste F.Mask)
      (net 7 "Net-(IC10-Pad12)"))
    (pad 13 smd rect (at 3.55 -0.325 180) (size 0.45 1.8) (layers F.Cu F.Paste F.Mask)
      (net 6 "Net-(IC10-Pad13)"))
    (pad 14 smd rect (at 3.55 -0.975 180) (size 0.45 1.8) (layers F.Cu F.Paste F.Mask)
      (net 41 "Net-(IC4-Pad9)"))
    (pad 15 smd rect (at 3.55 -1.625 180) (size 0.45 1.8) (layers F.Cu F.Paste F.Mask)
      (net 57 "Net-(IC5-Pad15)"))
    (pad 16 smd rect (at 3.55 -2.275 180) (size 0.45 1.8) (layers F.Cu F.Paste F.Mask)
      (net 1 +5V))
    (model C:\Users\wkjbe\Desktop\PartsForThermoPlate\Libs\FinalLibrary\SamacSys_Parts.3dshapes\CD74HC595SM96.stp
      (at (xyz 0 0 0))
      (scale (xyz 1 1 1))
      (rotate (xyz 0 0 0))
    )
  )

  (module SamacSys_Parts:SOIC127P1030X265-24N (layer F.Cu) (tedit 0) (tstamp 616F7E9C)
    (at 109.4 154.5)
    (descr CD74HCT4067M)
    (tags "Integrated Circuit")
    (path /61CE79A6)
    (attr smd)
    (fp_text reference IC6 (at 0 0) (layer F.SilkS)
      (effects (font (size 1.27 1.27) (thickness 0.254)))
    )
    (fp_text value CD74HCT4067M (at 0 0) (layer F.SilkS) hide
      (effects (font (size 1.27 1.27) (thickness 0.254)))
    )
    (fp_line (start -5.95 -8.05) (end 5.95 -8.05) (layer F.CrtYd) (width 0.05))
    (fp_line (start 5.95 -8.05) (end 5.95 8.05) (layer F.CrtYd) (width 0.05))
    (fp_line (start 5.95 8.05) (end -5.95 8.05) (layer F.CrtYd) (width 0.05))
    (fp_line (start -5.95 8.05) (end -5.95 -8.05) (layer F.CrtYd) (width 0.05))
    (fp_line (start -3.75 -7.7) (end 3.75 -7.7) (layer F.Fab) (width 0.1))
    (fp_line (start 3.75 -7.7) (end 3.75 7.7) (layer F.Fab) (width 0.1))
    (fp_line (start 3.75 7.7) (end -3.75 7.7) (layer F.Fab) (width 0.1))
    (fp_line (start -3.75 7.7) (end -3.75 -7.7) (layer F.Fab) (width 0.1))
    (fp_line (start -3.75 -6.43) (end -2.48 -7.7) (layer F.Fab) (width 0.1))
    (fp_line (start -3.4 -7.7) (end 3.4 -7.7) (layer F.SilkS) (width 0.2))
    (fp_line (start 3.4 -7.7) (end 3.4 7.7) (layer F.SilkS) (width 0.2))
    (fp_line (start 3.4 7.7) (end -3.4 7.7) (layer F.SilkS) (width 0.2))
    (fp_line (start -3.4 7.7) (end -3.4 -7.7) (layer F.SilkS) (width 0.2))
    (fp_line (start -5.7 -7.66) (end -3.75 -7.66) (layer F.SilkS) (width 0.2))
    (fp_text user %R (at 0 0) (layer F.Fab)
      (effects (font (size 1.27 1.27) (thickness 0.254)))
    )
    (pad 24 smd rect (at 4.725 -6.985 90) (size 0.65 1.95) (layers F.Cu F.Paste F.Mask)
      (net 39 +15V))
    (pad 23 smd rect (at 4.725 -5.715 90) (size 0.65 1.95) (layers F.Cu F.Paste F.Mask)
      (net 58 "Net-(IC6-Pad23)"))
    (pad 22 smd rect (at 4.725 -4.445 90) (size 0.65 1.95) (layers F.Cu F.Paste F.Mask)
      (net 59 "Net-(IC6-Pad22)"))
    (pad 21 smd rect (at 4.725 -3.175 90) (size 0.65 1.95) (layers F.Cu F.Paste F.Mask)
      (net 60 "Net-(IC6-Pad21)"))
    (pad 20 smd rect (at 4.725 -1.905 90) (size 0.65 1.95) (layers F.Cu F.Paste F.Mask)
      (net 61 "Net-(IC6-Pad20)"))
    (pad 19 smd rect (at 4.725 -0.635 90) (size 0.65 1.95) (layers F.Cu F.Paste F.Mask)
      (net 62 "Net-(IC6-Pad19)"))
    (pad 18 smd rect (at 4.725 0.635 90) (size 0.65 1.95) (layers F.Cu F.Paste F.Mask)
      (net 63 "Net-(IC6-Pad18)"))
    (pad 17 smd rect (at 4.725 1.905 90) (size 0.65 1.95) (layers F.Cu F.Paste F.Mask)
      (net 64 "Net-(IC6-Pad17)"))
    (pad 16 smd rect (at 4.725 3.175 90) (size 0.65 1.95) (layers F.Cu F.Paste F.Mask)
      (net 65 "Net-(IC6-Pad16)"))
    (pad 15 smd rect (at 4.725 4.445 90) (size 0.65 1.95) (layers F.Cu F.Paste F.Mask)
      (net 66 "Net-(IC6-Pad15)"))
    (pad 14 smd rect (at 4.725 5.715 90) (size 0.65 1.95) (layers F.Cu F.Paste F.Mask)
      (net 29 "Net-(IC12-Pad14)"))
    (pad 13 smd rect (at 4.725 6.985 90) (size 0.65 1.95) (layers F.Cu F.Paste F.Mask)
      (net 28 "Net-(IC12-Pad13)"))
    (pad 12 smd rect (at -4.725 6.985 90) (size 0.65 1.95) (layers F.Cu F.Paste F.Mask)
      (net 2 GND))
    (pad 11 smd rect (at -4.725 5.715 90) (size 0.65 1.95) (layers F.Cu F.Paste F.Mask)
      (net 27 "Net-(IC12-Pad11)"))
    (pad 10 smd rect (at -4.725 4.445 90) (size 0.65 1.95) (layers F.Cu F.Paste F.Mask)
      (net 26 "Net-(IC12-Pad10)"))
    (pad 9 smd rect (at -4.725 3.175 90) (size 0.65 1.95) (layers F.Cu F.Paste F.Mask)
      (net 67 "Net-(IC6-Pad9)"))
    (pad 8 smd rect (at -4.725 1.905 90) (size 0.65 1.95) (layers F.Cu F.Paste F.Mask)
      (net 68 "Net-(IC6-Pad8)"))
    (pad 7 smd rect (at -4.725 0.635 90) (size 0.65 1.95) (layers F.Cu F.Paste F.Mask)
      (net 69 "Net-(IC6-Pad7)"))
    (pad 6 smd rect (at -4.725 -0.635 90) (size 0.65 1.95) (layers F.Cu F.Paste F.Mask)
      (net 70 "Net-(IC6-Pad6)"))
    (pad 5 smd rect (at -4.725 -1.905 90) (size 0.65 1.95) (layers F.Cu F.Paste F.Mask)
      (net 71 "Net-(IC6-Pad5)"))
    (pad 4 smd rect (at -4.725 -3.175 90) (size 0.65 1.95) (layers F.Cu F.Paste F.Mask)
      (net 72 "Net-(IC6-Pad4)"))
    (pad 3 smd rect (at -4.725 -4.445 90) (size 0.65 1.95) (layers F.Cu F.Paste F.Mask)
      (net 73 "Net-(IC6-Pad3)"))
    (pad 2 smd rect (at -4.725 -5.715 90) (size 0.65 1.95) (layers F.Cu F.Paste F.Mask)
      (net 74 "Net-(IC6-Pad2)"))
    (pad 1 smd rect (at -4.725 -6.985 90) (size 0.65 1.95) (layers F.Cu F.Paste F.Mask)
      (net 17 "Net-(IC12-Pad1)"))
    (model C:\Users\wkjbe\Desktop\PartsForThermoPlate\Libs\FinalLibrary\SamacSys_Parts.3dshapes\CD74HCT4067M.stp
      (at (xyz 0 0 0))
      (scale (xyz 1 1 1))
      (rotate (xyz 0 0 0))
    )
  )

  (module SamacSys_Parts:SOP65P780X200-16N (layer F.Cu) (tedit 0) (tstamp 616F7EBF)
    (at 119.6 40.1 90)
    (descr "DB (R-PDSO-G16)")
    (tags "Integrated Circuit")
    (path /61CE7C12)
    (attr smd)
    (fp_text reference IC7 (at 0 0 90) (layer F.SilkS)
      (effects (font (size 1.27 1.27) (thickness 0.254)))
    )
    (fp_text value CD74HC595SM96 (at 0 0 90) (layer F.SilkS) hide
      (effects (font (size 1.27 1.27) (thickness 0.254)))
    )
    (fp_line (start -4.7 -3.5) (end 4.7 -3.5) (layer F.CrtYd) (width 0.05))
    (fp_line (start 4.7 -3.5) (end 4.7 3.5) (layer F.CrtYd) (width 0.05))
    (fp_line (start 4.7 3.5) (end -4.7 3.5) (layer F.CrtYd) (width 0.05))
    (fp_line (start -4.7 3.5) (end -4.7 -3.5) (layer F.CrtYd) (width 0.05))
    (fp_line (start -2.65 -3.1) (end 2.65 -3.1) (layer F.Fab) (width 0.1))
    (fp_line (start 2.65 -3.1) (end 2.65 3.1) (layer F.Fab) (width 0.1))
    (fp_line (start 2.65 3.1) (end -2.65 3.1) (layer F.Fab) (width 0.1))
    (fp_line (start -2.65 3.1) (end -2.65 -3.1) (layer F.Fab) (width 0.1))
    (fp_line (start -2.65 -2.45) (end -2 -3.1) (layer F.Fab) (width 0.1))
    (fp_line (start -2.3 -3.1) (end 2.3 -3.1) (layer F.SilkS) (width 0.2))
    (fp_line (start 2.3 -3.1) (end 2.3 3.1) (layer F.SilkS) (width 0.2))
    (fp_line (start 2.3 3.1) (end -2.3 3.1) (layer F.SilkS) (width 0.2))
    (fp_line (start -2.3 3.1) (end -2.3 -3.1) (layer F.SilkS) (width 0.2))
    (fp_line (start -4.45 -2.85) (end -2.65 -2.85) (layer F.SilkS) (width 0.2))
    (fp_text user %R (at 0 0 90) (layer F.Fab)
      (effects (font (size 1.27 1.27) (thickness 0.254)))
    )
    (pad 16 smd rect (at 3.55 -2.275 180) (size 0.45 1.8) (layers F.Cu F.Paste F.Mask)
      (net 1 +5V))
    (pad 15 smd rect (at 3.55 -1.625 180) (size 0.45 1.8) (layers F.Cu F.Paste F.Mask)
      (net 75 "Net-(IC7-Pad15)"))
    (pad 14 smd rect (at 3.55 -0.975 180) (size 0.45 1.8) (layers F.Cu F.Paste F.Mask)
      (net 56 "Net-(IC5-Pad9)"))
    (pad 13 smd rect (at 3.55 -0.325 180) (size 0.45 1.8) (layers F.Cu F.Paste F.Mask)
      (net 6 "Net-(IC10-Pad13)"))
    (pad 12 smd rect (at 3.55 0.325 180) (size 0.45 1.8) (layers F.Cu F.Paste F.Mask)
      (net 7 "Net-(IC10-Pad12)"))
    (pad 11 smd rect (at 3.55 0.975 180) (size 0.45 1.8) (layers F.Cu F.Paste F.Mask)
      (net 8 "Net-(IC10-Pad11)"))
    (pad 10 smd rect (at 3.55 1.625 180) (size 0.45 1.8) (layers F.Cu F.Paste F.Mask)
      (net 1 +5V))
    (pad 9 smd rect (at 3.55 2.275 180) (size 0.45 1.8) (layers F.Cu F.Paste F.Mask)
      (net 76 "Net-(IC7-Pad9)"))
    (pad 8 smd rect (at -3.55 2.275 180) (size 0.45 1.8) (layers F.Cu F.Paste F.Mask)
      (net 2 GND))
    (pad 7 smd rect (at -3.55 1.625 180) (size 0.45 1.8) (layers F.Cu F.Paste F.Mask)
      (net 77 "Net-(IC7-Pad7)"))
    (pad 6 smd rect (at -3.55 0.975 180) (size 0.45 1.8) (layers F.Cu F.Paste F.Mask)
      (net 78 "Net-(IC7-Pad6)"))
    (pad 5 smd rect (at -3.55 0.325 180) (size 0.45 1.8) (layers F.Cu F.Paste F.Mask)
      (net 79 "Net-(IC7-Pad5)"))
    (pad 4 smd rect (at -3.55 -0.325 180) (size 0.45 1.8) (layers F.Cu F.Paste F.Mask)
      (net 80 "Net-(IC7-Pad4)"))
    (pad 3 smd rect (at -3.55 -0.975 180) (size 0.45 1.8) (layers F.Cu F.Paste F.Mask)
      (net 81 "Net-(IC7-Pad3)"))
    (pad 2 smd rect (at -3.55 -1.625 180) (size 0.45 1.8) (layers F.Cu F.Paste F.Mask)
      (net 82 "Net-(IC7-Pad2)"))
    (pad 1 smd rect (at -3.55 -2.275 180) (size 0.45 1.8) (layers F.Cu F.Paste F.Mask)
      (net 83 "Net-(IC7-Pad1)"))
    (model C:\Users\wkjbe\Desktop\PartsForThermoPlate\Libs\FinalLibrary\SamacSys_Parts.3dshapes\CD74HC595SM96.stp
      (at (xyz 0 0 0))
      (scale (xyz 1 1 1))
      (rotate (xyz 0 0 0))
    )
  )

  (module SamacSys_Parts:SOP65P780X200-16N (layer F.Cu) (tedit 0) (tstamp 616F7EE2)
    (at 136.8 40.4 90)
    (descr "DB (R-PDSO-G16)")
    (tags "Integrated Circuit")
    (path /61E23BB6)
    (attr smd)
    (fp_text reference IC8 (at 0 0 90) (layer F.SilkS)
      (effects (font (size 1.27 1.27) (thickness 0.254)))
    )
    (fp_text value CD74HC595SM96 (at 0 0 90) (layer F.SilkS) hide
      (effects (font (size 1.27 1.27) (thickness 0.254)))
    )
    (fp_line (start -4.45 -2.85) (end -2.65 -2.85) (layer F.SilkS) (width 0.2))
    (fp_line (start -2.3 3.1) (end -2.3 -3.1) (layer F.SilkS) (width 0.2))
    (fp_line (start 2.3 3.1) (end -2.3 3.1) (layer F.SilkS) (width 0.2))
    (fp_line (start 2.3 -3.1) (end 2.3 3.1) (layer F.SilkS) (width 0.2))
    (fp_line (start -2.3 -3.1) (end 2.3 -3.1) (layer F.SilkS) (width 0.2))
    (fp_line (start -2.65 -2.45) (end -2 -3.1) (layer F.Fab) (width 0.1))
    (fp_line (start -2.65 3.1) (end -2.65 -3.1) (layer F.Fab) (width 0.1))
    (fp_line (start 2.65 3.1) (end -2.65 3.1) (layer F.Fab) (width 0.1))
    (fp_line (start 2.65 -3.1) (end 2.65 3.1) (layer F.Fab) (width 0.1))
    (fp_line (start -2.65 -3.1) (end 2.65 -3.1) (layer F.Fab) (width 0.1))
    (fp_line (start -4.7 3.5) (end -4.7 -3.5) (layer F.CrtYd) (width 0.05))
    (fp_line (start 4.7 3.5) (end -4.7 3.5) (layer F.CrtYd) (width 0.05))
    (fp_line (start 4.7 -3.5) (end 4.7 3.5) (layer F.CrtYd) (width 0.05))
    (fp_line (start -4.7 -3.5) (end 4.7 -3.5) (layer F.CrtYd) (width 0.05))
    (fp_text user %R (at 0 0 90) (layer F.Fab)
      (effects (font (size 1.27 1.27) (thickness 0.254)))
    )
    (pad 1 smd rect (at -3.55 -2.275 180) (size 0.45 1.8) (layers F.Cu F.Paste F.Mask)
      (net 84 "Net-(IC8-Pad1)"))
    (pad 2 smd rect (at -3.55 -1.625 180) (size 0.45 1.8) (layers F.Cu F.Paste F.Mask)
      (net 85 "Net-(IC8-Pad2)"))
    (pad 3 smd rect (at -3.55 -0.975 180) (size 0.45 1.8) (layers F.Cu F.Paste F.Mask)
      (net 86 "Net-(IC8-Pad3)"))
    (pad 4 smd rect (at -3.55 -0.325 180) (size 0.45 1.8) (layers F.Cu F.Paste F.Mask)
      (net 87 "Net-(IC8-Pad4)"))
    (pad 5 smd rect (at -3.55 0.325 180) (size 0.45 1.8) (layers F.Cu F.Paste F.Mask)
      (net 88 "Net-(IC8-Pad5)"))
    (pad 6 smd rect (at -3.55 0.975 180) (size 0.45 1.8) (layers F.Cu F.Paste F.Mask)
      (net 89 "Net-(IC8-Pad6)"))
    (pad 7 smd rect (at -3.55 1.625 180) (size 0.45 1.8) (layers F.Cu F.Paste F.Mask)
      (net 90 "Net-(IC8-Pad7)"))
    (pad 8 smd rect (at -3.55 2.275 180) (size 0.45 1.8) (layers F.Cu F.Paste F.Mask)
      (net 2 GND))
    (pad 9 smd rect (at 3.55 2.275 180) (size 0.45 1.8) (layers F.Cu F.Paste F.Mask)
      (net 91 "Net-(IC10-Pad14)"))
    (pad 10 smd rect (at 3.55 1.625 180) (size 0.45 1.8) (layers F.Cu F.Paste F.Mask)
      (net 1 +5V))
    (pad 11 smd rect (at 3.55 0.975 180) (size 0.45 1.8) (layers F.Cu F.Paste F.Mask)
      (net 8 "Net-(IC10-Pad11)"))
    (pad 12 smd rect (at 3.55 0.325 180) (size 0.45 1.8) (layers F.Cu F.Paste F.Mask)
      (net 7 "Net-(IC10-Pad12)"))
    (pad 13 smd rect (at 3.55 -0.325 180) (size 0.45 1.8) (layers F.Cu F.Paste F.Mask)
      (net 6 "Net-(IC10-Pad13)"))
    (pad 14 smd rect (at 3.55 -0.975 180) (size 0.45 1.8) (layers F.Cu F.Paste F.Mask)
      (net 76 "Net-(IC7-Pad9)"))
    (pad 15 smd rect (at 3.55 -1.625 180) (size 0.45 1.8) (layers F.Cu F.Paste F.Mask)
      (net 92 "Net-(IC8-Pad15)"))
    (pad 16 smd rect (at 3.55 -2.275 180) (size 0.45 1.8) (layers F.Cu F.Paste F.Mask)
      (net 1 +5V))
    (model C:\Users\wkjbe\Desktop\PartsForThermoPlate\Libs\FinalLibrary\SamacSys_Parts.3dshapes\CD74HC595SM96.stp
      (at (xyz 0 0 0))
      (scale (xyz 1 1 1))
      (rotate (xyz 0 0 0))
    )
  )

  (module SamacSys_Parts:SOIC127P1030X265-24N (layer F.Cu) (tedit 0) (tstamp 616F7F0D)
    (at 142.6 154.5)
    (descr CD74HCT4067M)
    (tags "Integrated Circuit")
    (path /61E23BF5)
    (attr smd)
    (fp_text reference IC9 (at 0 0) (layer F.SilkS)
      (effects (font (size 1.27 1.27) (thickness 0.254)))
    )
    (fp_text value CD74HCT4067M (at 0 0) (layer F.SilkS) hide
      (effects (font (size 1.27 1.27) (thickness 0.254)))
    )
    (fp_line (start -5.95 -8.05) (end 5.95 -8.05) (layer F.CrtYd) (width 0.05))
    (fp_line (start 5.95 -8.05) (end 5.95 8.05) (layer F.CrtYd) (width 0.05))
    (fp_line (start 5.95 8.05) (end -5.95 8.05) (layer F.CrtYd) (width 0.05))
    (fp_line (start -5.95 8.05) (end -5.95 -8.05) (layer F.CrtYd) (width 0.05))
    (fp_line (start -3.75 -7.7) (end 3.75 -7.7) (layer F.Fab) (width 0.1))
    (fp_line (start 3.75 -7.7) (end 3.75 7.7) (layer F.Fab) (width 0.1))
    (fp_line (start 3.75 7.7) (end -3.75 7.7) (layer F.Fab) (width 0.1))
    (fp_line (start -3.75 7.7) (end -3.75 -7.7) (layer F.Fab) (width 0.1))
    (fp_line (start -3.75 -6.43) (end -2.48 -7.7) (layer F.Fab) (width 0.1))
    (fp_line (start -3.4 -7.7) (end 3.4 -7.7) (layer F.SilkS) (width 0.2))
    (fp_line (start 3.4 -7.7) (end 3.4 7.7) (layer F.SilkS) (width 0.2))
    (fp_line (start 3.4 7.7) (end -3.4 7.7) (layer F.SilkS) (width 0.2))
    (fp_line (start -3.4 7.7) (end -3.4 -7.7) (layer F.SilkS) (width 0.2))
    (fp_line (start -5.7 -7.66) (end -3.75 -7.66) (layer F.SilkS) (width 0.2))
    (fp_text user %R (at 0 0) (layer F.Fab)
      (effects (font (size 1.27 1.27) (thickness 0.254)))
    )
    (pad 24 smd rect (at 4.725 -6.985 90) (size 0.65 1.95) (layers F.Cu F.Paste F.Mask)
      (net 39 +15V))
    (pad 23 smd rect (at 4.725 -5.715 90) (size 0.65 1.95) (layers F.Cu F.Paste F.Mask)
      (net 93 "Net-(IC9-Pad23)"))
    (pad 22 smd rect (at 4.725 -4.445 90) (size 0.65 1.95) (layers F.Cu F.Paste F.Mask)
      (net 94 "Net-(IC9-Pad22)"))
    (pad 21 smd rect (at 4.725 -3.175 90) (size 0.65 1.95) (layers F.Cu F.Paste F.Mask)
      (net 95 "Net-(IC9-Pad21)"))
    (pad 20 smd rect (at 4.725 -1.905 90) (size 0.65 1.95) (layers F.Cu F.Paste F.Mask)
      (net 96 "Net-(IC9-Pad20)"))
    (pad 19 smd rect (at 4.725 -0.635 90) (size 0.65 1.95) (layers F.Cu F.Paste F.Mask)
      (net 97 "Net-(IC9-Pad19)"))
    (pad 18 smd rect (at 4.725 0.635 90) (size 0.65 1.95) (layers F.Cu F.Paste F.Mask)
      (net 98 "Net-(IC9-Pad18)"))
    (pad 17 smd rect (at 4.725 1.905 90) (size 0.65 1.95) (layers F.Cu F.Paste F.Mask)
      (net 99 "Net-(IC9-Pad17)"))
    (pad 16 smd rect (at 4.725 3.175 90) (size 0.65 1.95) (layers F.Cu F.Paste F.Mask)
      (net 100 "Net-(IC9-Pad16)"))
    (pad 15 smd rect (at 4.725 4.445 90) (size 0.65 1.95) (layers F.Cu F.Paste F.Mask)
      (net 101 "Net-(IC9-Pad15)"))
    (pad 14 smd rect (at 4.725 5.715 90) (size 0.65 1.95) (layers F.Cu F.Paste F.Mask)
      (net 29 "Net-(IC12-Pad14)"))
    (pad 13 smd rect (at 4.725 6.985 90) (size 0.65 1.95) (layers F.Cu F.Paste F.Mask)
      (net 28 "Net-(IC12-Pad13)"))
    (pad 12 smd rect (at -4.725 6.985 90) (size 0.65 1.95) (layers F.Cu F.Paste F.Mask)
      (net 2 GND))
    (pad 11 smd rect (at -4.725 5.715 90) (size 0.65 1.95) (layers F.Cu F.Paste F.Mask)
      (net 27 "Net-(IC12-Pad11)"))
    (pad 10 smd rect (at -4.725 4.445 90) (size 0.65 1.95) (layers F.Cu F.Paste F.Mask)
      (net 26 "Net-(IC12-Pad10)"))
    (pad 9 smd rect (at -4.725 3.175 90) (size 0.65 1.95) (layers F.Cu F.Paste F.Mask)
      (net 102 "Net-(IC9-Pad9)"))
    (pad 8 smd rect (at -4.725 1.905 90) (size 0.65 1.95) (layers F.Cu F.Paste F.Mask)
      (net 103 "Net-(IC9-Pad8)"))
    (pad 7 smd rect (at -4.725 0.635 90) (size 0.65 1.95) (layers F.Cu F.Paste F.Mask)
      (net 104 "Net-(IC9-Pad7)"))
    (pad 6 smd rect (at -4.725 -0.635 90) (size 0.65 1.95) (layers F.Cu F.Paste F.Mask)
      (net 105 "Net-(IC9-Pad6)"))
    (pad 5 smd rect (at -4.725 -1.905 90) (size 0.65 1.95) (layers F.Cu F.Paste F.Mask)
      (net 106 "Net-(IC9-Pad5)"))
    (pad 4 smd rect (at -4.725 -3.175 90) (size 0.65 1.95) (layers F.Cu F.Paste F.Mask)
      (net 107 "Net-(IC9-Pad4)"))
    (pad 3 smd rect (at -4.725 -4.445 90) (size 0.65 1.95) (layers F.Cu F.Paste F.Mask)
      (net 108 "Net-(IC9-Pad3)"))
    (pad 2 smd rect (at -4.725 -5.715 90) (size 0.65 1.95) (layers F.Cu F.Paste F.Mask)
      (net 109 "Net-(IC9-Pad2)"))
    (pad 1 smd rect (at -4.725 -6.985 90) (size 0.65 1.95) (layers F.Cu F.Paste F.Mask)
      (net 17 "Net-(IC12-Pad1)"))
    (model C:\Users\wkjbe\Desktop\PartsForThermoPlate\Libs\FinalLibrary\SamacSys_Parts.3dshapes\CD74HCT4067M.stp
      (at (xyz 0 0 0))
      (scale (xyz 1 1 1))
      (rotate (xyz 0 0 0))
    )
  )

  (module SamacSys_Parts:SOIC127P1030X265-24N (layer F.Cu) (tedit 0) (tstamp 616F7F7E)
    (at 175.7 154)
    (descr CD74HCT4067M)
    (tags "Integrated Circuit")
    (path /61E24191)
    (attr smd)
    (fp_text reference IC12 (at 0 0) (layer F.SilkS)
      (effects (font (size 1.27 1.27) (thickness 0.254)))
    )
    (fp_text value CD74HCT4067M (at 0 0) (layer F.SilkS) hide
      (effects (font (size 1.27 1.27) (thickness 0.254)))
    )
    (fp_line (start -5.7 -7.66) (end -3.75 -7.66) (layer F.SilkS) (width 0.2))
    (fp_line (start -3.4 7.7) (end -3.4 -7.7) (layer F.SilkS) (width 0.2))
    (fp_line (start 3.4 7.7) (end -3.4 7.7) (layer F.SilkS) (width 0.2))
    (fp_line (start 3.4 -7.7) (end 3.4 7.7) (layer F.SilkS) (width 0.2))
    (fp_line (start -3.4 -7.7) (end 3.4 -7.7) (layer F.SilkS) (width 0.2))
    (fp_line (start -3.75 -6.43) (end -2.48 -7.7) (layer F.Fab) (width 0.1))
    (fp_line (start -3.75 7.7) (end -3.75 -7.7) (layer F.Fab) (width 0.1))
    (fp_line (start 3.75 7.7) (end -3.75 7.7) (layer F.Fab) (width 0.1))
    (fp_line (start 3.75 -7.7) (end 3.75 7.7) (layer F.Fab) (width 0.1))
    (fp_line (start -3.75 -7.7) (end 3.75 -7.7) (layer F.Fab) (width 0.1))
    (fp_line (start -5.95 8.05) (end -5.95 -8.05) (layer F.CrtYd) (width 0.05))
    (fp_line (start 5.95 8.05) (end -5.95 8.05) (layer F.CrtYd) (width 0.05))
    (fp_line (start 5.95 -8.05) (end 5.95 8.05) (layer F.CrtYd) (width 0.05))
    (fp_line (start -5.95 -8.05) (end 5.95 -8.05) (layer F.CrtYd) (width 0.05))
    (fp_text user %R (at 0 0) (layer F.Fab)
      (effects (font (size 1.27 1.27) (thickness 0.254)))
    )
    (pad 1 smd rect (at -4.725 -6.985 90) (size 0.65 1.95) (layers F.Cu F.Paste F.Mask)
      (net 17 "Net-(IC12-Pad1)"))
    (pad 2 smd rect (at -4.725 -5.715 90) (size 0.65 1.95) (layers F.Cu F.Paste F.Mask)
      (net 128 "Net-(IC12-Pad2)"))
    (pad 3 smd rect (at -4.725 -4.445 90) (size 0.65 1.95) (layers F.Cu F.Paste F.Mask)
      (net 129 "Net-(IC12-Pad3)"))
    (pad 4 smd rect (at -4.725 -3.175 90) (size 0.65 1.95) (layers F.Cu F.Paste F.Mask)
      (net 130 "Net-(IC12-Pad4)"))
    (pad 5 smd rect (at -4.725 -1.905 90) (size 0.65 1.95) (layers F.Cu F.Paste F.Mask)
      (net 131 "Net-(IC12-Pad5)"))
    (pad 6 smd rect (at -4.725 -0.635 90) (size 0.65 1.95) (layers F.Cu F.Paste F.Mask)
      (net 132 "Net-(IC12-Pad6)"))
    (pad 7 smd rect (at -4.725 0.635 90) (size 0.65 1.95) (layers F.Cu F.Paste F.Mask)
      (net 133 "Net-(IC12-Pad7)"))
    (pad 8 smd rect (at -4.725 1.905 90) (size 0.65 1.95) (layers F.Cu F.Paste F.Mask)
      (net 134 "Net-(IC12-Pad8)"))
    (pad 9 smd rect (at -4.725 3.175 90) (size 0.65 1.95) (layers F.Cu F.Paste F.Mask)
      (net 135 "Net-(IC12-Pad9)"))
    (pad 10 smd rect (at -4.725 4.445 90) (size 0.65 1.95) (layers F.Cu F.Paste F.Mask)
      (net 26 "Net-(IC12-Pad10)"))
    (pad 11 smd rect (at -4.725 5.715 90) (size 0.65 1.95) (layers F.Cu F.Paste F.Mask)
      (net 27 "Net-(IC12-Pad11)"))
    (pad 12 smd rect (at -4.725 6.985 90) (size 0.65 1.95) (layers F.Cu F.Paste F.Mask)
      (net 2 GND))
    (pad 13 smd rect (at 4.725 6.985 90) (size 0.65 1.95) (layers F.Cu F.Paste F.Mask)
      (net 28 "Net-(IC12-Pad13)"))
    (pad 14 smd rect (at 4.725 5.715 90) (size 0.65 1.95) (layers F.Cu F.Paste F.Mask)
      (net 29 "Net-(IC12-Pad14)"))
    (pad 15 smd rect (at 4.725 4.445 90) (size 0.65 1.95) (layers F.Cu F.Paste F.Mask)
      (net 136 "Net-(IC12-Pad15)"))
    (pad 16 smd rect (at 4.725 3.175 90) (size 0.65 1.95) (layers F.Cu F.Paste F.Mask)
      (net 137 "Net-(IC12-Pad16)"))
    (pad 17 smd rect (at 4.725 1.905 90) (size 0.65 1.95) (layers F.Cu F.Paste F.Mask)
      (net 138 "Net-(IC12-Pad17)"))
    (pad 18 smd rect (at 4.725 0.635 90) (size 0.65 1.95) (layers F.Cu F.Paste F.Mask)
      (net 139 "Net-(IC12-Pad18)"))
    (pad 19 smd rect (at 4.725 -0.635 90) (size 0.65 1.95) (layers F.Cu F.Paste F.Mask)
      (net 140 "Net-(IC12-Pad19)"))
    (pad 20 smd rect (at 4.725 -1.905 90) (size 0.65 1.95) (layers F.Cu F.Paste F.Mask)
      (net 141 "Net-(IC12-Pad20)"))
    (pad 21 smd rect (at 4.725 -3.175 90) (size 0.65 1.95) (layers F.Cu F.Paste F.Mask)
      (net 142 "Net-(IC12-Pad21)"))
    (pad 22 smd rect (at 4.725 -4.445 90) (size 0.65 1.95) (layers F.Cu F.Paste F.Mask)
      (net 143 "Net-(IC12-Pad22)"))
    (pad 23 smd rect (at 4.725 -5.715 90) (size 0.65 1.95) (layers F.Cu F.Paste F.Mask)
      (net 144 "Net-(IC12-Pad23)"))
    (pad 24 smd rect (at 4.725 -6.985 90) (size 0.65 1.95) (layers F.Cu F.Paste F.Mask)
      (net 39 +15V))
    (model C:\Users\wkjbe\Desktop\PartsForThermoPlate\Libs\FinalLibrary\SamacSys_Parts.3dshapes\CD74HCT4067M.stp
      (at (xyz 0 0 0))
      (scale (xyz 1 1 1))
      (rotate (xyz 0 0 0))
    )
  )

  (module SamacSys_Parts:SOP65P780X200-16N (layer F.Cu) (tedit 0) (tstamp 616F7FA1)
    (at 187.4 40.6 90)
    (descr "DB (R-PDSO-G16)")
    (tags "Integrated Circuit")
    (path /61E243FD)
    (attr smd)
    (fp_text reference IC13 (at 0 0 90) (layer F.SilkS)
      (effects (font (size 1.27 1.27) (thickness 0.254)))
    )
    (fp_text value CD74HC595SM96 (at 0 0 90) (layer F.SilkS) hide
      (effects (font (size 1.27 1.27) (thickness 0.254)))
    )
    (fp_line (start -4.7 -3.5) (end 4.7 -3.5) (layer F.CrtYd) (width 0.05))
    (fp_line (start 4.7 -3.5) (end 4.7 3.5) (layer F.CrtYd) (width 0.05))
    (fp_line (start 4.7 3.5) (end -4.7 3.5) (layer F.CrtYd) (width 0.05))
    (fp_line (start -4.7 3.5) (end -4.7 -3.5) (layer F.CrtYd) (width 0.05))
    (fp_line (start -2.65 -3.1) (end 2.65 -3.1) (layer F.Fab) (width 0.1))
    (fp_line (start 2.65 -3.1) (end 2.65 3.1) (layer F.Fab) (width 0.1))
    (fp_line (start 2.65 3.1) (end -2.65 3.1) (layer F.Fab) (width 0.1))
    (fp_line (start -2.65 3.1) (end -2.65 -3.1) (layer F.Fab) (width 0.1))
    (fp_line (start -2.65 -2.45) (end -2 -3.1) (layer F.Fab) (width 0.1))
    (fp_line (start -2.3 -3.1) (end 2.3 -3.1) (layer F.SilkS) (width 0.2))
    (fp_line (start 2.3 -3.1) (end 2.3 3.1) (layer F.SilkS) (width 0.2))
    (fp_line (start 2.3 3.1) (end -2.3 3.1) (layer F.SilkS) (width 0.2))
    (fp_line (start -2.3 3.1) (end -2.3 -3.1) (layer F.SilkS) (width 0.2))
    (fp_line (start -4.45 -2.85) (end -2.65 -2.85) (layer F.SilkS) (width 0.2))
    (fp_text user %R (at 0 0 90) (layer F.Fab)
      (effects (font (size 1.27 1.27) (thickness 0.254)))
    )
    (pad 16 smd rect (at 3.55 -2.275 180) (size 0.45 1.8) (layers F.Cu F.Paste F.Mask)
      (net 1 +5V))
    (pad 15 smd rect (at 3.55 -1.625 180) (size 0.45 1.8) (layers F.Cu F.Paste F.Mask)
      (net 145 "Net-(IC13-Pad15)"))
    (pad 14 smd rect (at 3.55 -0.975 180) (size 0.45 1.8) (layers F.Cu F.Paste F.Mask)
      (net 120 "Net-(IC11-Pad9)"))
    (pad 13 smd rect (at 3.55 -0.325 180) (size 0.45 1.8) (layers F.Cu F.Paste F.Mask)
      (net 6 "Net-(IC10-Pad13)"))
    (pad 12 smd rect (at 3.55 0.325 180) (size 0.45 1.8) (layers F.Cu F.Paste F.Mask)
      (net 7 "Net-(IC10-Pad12)"))
    (pad 11 smd rect (at 3.55 0.975 180) (size 0.45 1.8) (layers F.Cu F.Paste F.Mask)
      (net 8 "Net-(IC10-Pad11)"))
    (pad 10 smd rect (at 3.55 1.625 180) (size 0.45 1.8) (layers F.Cu F.Paste F.Mask)
      (net 1 +5V))
    (pad 9 smd rect (at 3.55 2.275 180) (size 0.45 1.8) (layers F.Cu F.Paste F.Mask)
      (net 146 "Net-(IC13-Pad9)"))
    (pad 8 smd rect (at -3.55 2.275 180) (size 0.45 1.8) (layers F.Cu F.Paste F.Mask)
      (net 2 GND))
    (pad 7 smd rect (at -3.55 1.625 180) (size 0.45 1.8) (layers F.Cu F.Paste F.Mask)
      (net 147 "Net-(IC13-Pad7)"))
    (pad 6 smd rect (at -3.55 0.975 180) (size 0.45 1.8) (layers F.Cu F.Paste F.Mask)
      (net 148 "Net-(IC13-Pad6)"))
    (pad 5 smd rect (at -3.55 0.325 180) (size 0.45 1.8) (layers F.Cu F.Paste F.Mask)
      (net 149 "Net-(IC13-Pad5)"))
    (pad 4 smd rect (at -3.55 -0.325 180) (size 0.45 1.8) (layers F.Cu F.Paste F.Mask)
      (net 150 "Net-(IC13-Pad4)"))
    (pad 3 smd rect (at -3.55 -0.975 180) (size 0.45 1.8) (layers F.Cu F.Paste F.Mask)
      (net 151 "Net-(IC13-Pad3)"))
    (pad 2 smd rect (at -3.55 -1.625 180) (size 0.45 1.8) (layers F.Cu F.Paste F.Mask)
      (net 152 "Net-(IC13-Pad2)"))
    (pad 1 smd rect (at -3.55 -2.275 180) (size 0.45 1.8) (layers F.Cu F.Paste F.Mask)
      (net 153 "Net-(IC13-Pad1)"))
    (model C:\Users\wkjbe\Desktop\PartsForThermoPlate\Libs\FinalLibrary\SamacSys_Parts.3dshapes\CD74HC595SM96.stp
      (at (xyz 0 0 0))
      (scale (xyz 1 1 1))
      (rotate (xyz 0 0 0))
    )
  )

  (module SamacSys_Parts:SOP65P780X200-16N (layer F.Cu) (tedit 0) (tstamp 616F7FC4)
    (at 206.3 40.6 90)
    (descr "DB (R-PDSO-G16)")
    (tags "Integrated Circuit")
    (path /6202DF43)
    (attr smd)
    (fp_text reference IC14 (at 0 0 90) (layer F.SilkS)
      (effects (font (size 1.27 1.27) (thickness 0.254)))
    )
    (fp_text value CD74HC595SM96 (at 0 0 90) (layer F.SilkS) hide
      (effects (font (size 1.27 1.27) (thickness 0.254)))
    )
    (fp_line (start -4.7 -3.5) (end 4.7 -3.5) (layer F.CrtYd) (width 0.05))
    (fp_line (start 4.7 -3.5) (end 4.7 3.5) (layer F.CrtYd) (width 0.05))
    (fp_line (start 4.7 3.5) (end -4.7 3.5) (layer F.CrtYd) (width 0.05))
    (fp_line (start -4.7 3.5) (end -4.7 -3.5) (layer F.CrtYd) (width 0.05))
    (fp_line (start -2.65 -3.1) (end 2.65 -3.1) (layer F.Fab) (width 0.1))
    (fp_line (start 2.65 -3.1) (end 2.65 3.1) (layer F.Fab) (width 0.1))
    (fp_line (start 2.65 3.1) (end -2.65 3.1) (layer F.Fab) (width 0.1))
    (fp_line (start -2.65 3.1) (end -2.65 -3.1) (layer F.Fab) (width 0.1))
    (fp_line (start -2.65 -2.45) (end -2 -3.1) (layer F.Fab) (width 0.1))
    (fp_line (start -2.3 -3.1) (end 2.3 -3.1) (layer F.SilkS) (width 0.2))
    (fp_line (start 2.3 -3.1) (end 2.3 3.1) (layer F.SilkS) (width 0.2))
    (fp_line (start 2.3 3.1) (end -2.3 3.1) (layer F.SilkS) (width 0.2))
    (fp_line (start -2.3 3.1) (end -2.3 -3.1) (layer F.SilkS) (width 0.2))
    (fp_line (start -4.45 -2.85) (end -2.65 -2.85) (layer F.SilkS) (width 0.2))
    (fp_text user %R (at 0 0 90) (layer F.Fab)
      (effects (font (size 1.27 1.27) (thickness 0.254)))
    )
    (pad 16 smd rect (at 3.55 -2.275 180) (size 0.45 1.8) (layers F.Cu F.Paste F.Mask)
      (net 1 +5V))
    (pad 15 smd rect (at 3.55 -1.625 180) (size 0.45 1.8) (layers F.Cu F.Paste F.Mask)
      (net 154 "Net-(IC14-Pad15)"))
    (pad 14 smd rect (at 3.55 -0.975 180) (size 0.45 1.8) (layers F.Cu F.Paste F.Mask)
      (net 146 "Net-(IC13-Pad9)"))
    (pad 13 smd rect (at 3.55 -0.325 180) (size 0.45 1.8) (layers F.Cu F.Paste F.Mask)
      (net 6 "Net-(IC10-Pad13)"))
    (pad 12 smd rect (at 3.55 0.325 180) (size 0.45 1.8) (layers F.Cu F.Paste F.Mask)
      (net 7 "Net-(IC10-Pad12)"))
    (pad 11 smd rect (at 3.55 0.975 180) (size 0.45 1.8) (layers F.Cu F.Paste F.Mask)
      (net 8 "Net-(IC10-Pad11)"))
    (pad 10 smd rect (at 3.55 1.625 180) (size 0.45 1.8) (layers F.Cu F.Paste F.Mask)
      (net 1 +5V))
    (pad 9 smd rect (at 3.55 2.275 180) (size 0.45 1.8) (layers F.Cu F.Paste F.Mask)
      (net 155 "Net-(IC14-Pad9)"))
    (pad 8 smd rect (at -3.55 2.275 180) (size 0.45 1.8) (layers F.Cu F.Paste F.Mask)
      (net 2 GND))
    (pad 7 smd rect (at -3.55 1.625 180) (size 0.45 1.8) (layers F.Cu F.Paste F.Mask)
      (net 156 "Net-(IC14-Pad7)"))
    (pad 6 smd rect (at -3.55 0.975 180) (size 0.45 1.8) (layers F.Cu F.Paste F.Mask)
      (net 157 "Net-(IC14-Pad6)"))
    (pad 5 smd rect (at -3.55 0.325 180) (size 0.45 1.8) (layers F.Cu F.Paste F.Mask)
      (net 158 "Net-(IC14-Pad5)"))
    (pad 4 smd rect (at -3.55 -0.325 180) (size 0.45 1.8) (layers F.Cu F.Paste F.Mask)
      (net 159 "Net-(IC14-Pad4)"))
    (pad 3 smd rect (at -3.55 -0.975 180) (size 0.45 1.8) (layers F.Cu F.Paste F.Mask)
      (net 160 "Net-(IC14-Pad3)"))
    (pad 2 smd rect (at -3.55 -1.625 180) (size 0.45 1.8) (layers F.Cu F.Paste F.Mask)
      (net 161 "Net-(IC14-Pad2)"))
    (pad 1 smd rect (at -3.55 -2.275 180) (size 0.45 1.8) (layers F.Cu F.Paste F.Mask)
      (net 162 "Net-(IC14-Pad1)"))
    (model C:\Users\wkjbe\Desktop\PartsForThermoPlate\Libs\FinalLibrary\SamacSys_Parts.3dshapes\CD74HC595SM96.stp
      (at (xyz 0 0 0))
      (scale (xyz 1 1 1))
      (rotate (xyz 0 0 0))
    )
  )

  (module SamacSys_Parts:SOIC127P1030X265-24N (layer F.Cu) (tedit 0) (tstamp 616F7FEF)
    (at 209.6 154.5)
    (descr CD74HCT4067M)
    (tags "Integrated Circuit")
    (path /6202DF82)
    (attr smd)
    (fp_text reference IC15 (at 0 0) (layer F.SilkS)
      (effects (font (size 1.27 1.27) (thickness 0.254)))
    )
    (fp_text value CD74HCT4067M (at 0 0) (layer F.SilkS) hide
      (effects (font (size 1.27 1.27) (thickness 0.254)))
    )
    (fp_line (start -5.7 -7.66) (end -3.75 -7.66) (layer F.SilkS) (width 0.2))
    (fp_line (start -3.4 7.7) (end -3.4 -7.7) (layer F.SilkS) (width 0.2))
    (fp_line (start 3.4 7.7) (end -3.4 7.7) (layer F.SilkS) (width 0.2))
    (fp_line (start 3.4 -7.7) (end 3.4 7.7) (layer F.SilkS) (width 0.2))
    (fp_line (start -3.4 -7.7) (end 3.4 -7.7) (layer F.SilkS) (width 0.2))
    (fp_line (start -3.75 -6.43) (end -2.48 -7.7) (layer F.Fab) (width 0.1))
    (fp_line (start -3.75 7.7) (end -3.75 -7.7) (layer F.Fab) (width 0.1))
    (fp_line (start 3.75 7.7) (end -3.75 7.7) (layer F.Fab) (width 0.1))
    (fp_line (start 3.75 -7.7) (end 3.75 7.7) (layer F.Fab) (width 0.1))
    (fp_line (start -3.75 -7.7) (end 3.75 -7.7) (layer F.Fab) (width 0.1))
    (fp_line (start -5.95 8.05) (end -5.95 -8.05) (layer F.CrtYd) (width 0.05))
    (fp_line (start 5.95 8.05) (end -5.95 8.05) (layer F.CrtYd) (width 0.05))
    (fp_line (start 5.95 -8.05) (end 5.95 8.05) (layer F.CrtYd) (width 0.05))
    (fp_line (start -5.95 -8.05) (end 5.95 -8.05) (layer F.CrtYd) (width 0.05))
    (fp_text user %R (at 0 0) (layer F.Fab)
      (effects (font (size 1.27 1.27) (thickness 0.254)))
    )
    (pad 1 smd rect (at -4.725 -6.985 90) (size 0.65 1.95) (layers F.Cu F.Paste F.Mask)
      (net 17 "Net-(IC12-Pad1)"))
    (pad 2 smd rect (at -4.725 -5.715 90) (size 0.65 1.95) (layers F.Cu F.Paste F.Mask)
      (net 163 "Net-(IC15-Pad2)"))
    (pad 3 smd rect (at -4.725 -4.445 90) (size 0.65 1.95) (layers F.Cu F.Paste F.Mask)
      (net 164 "Net-(IC15-Pad3)"))
    (pad 4 smd rect (at -4.725 -3.175 90) (size 0.65 1.95) (layers F.Cu F.Paste F.Mask)
      (net 165 "Net-(IC15-Pad4)"))
    (pad 5 smd rect (at -4.725 -1.905 90) (size 0.65 1.95) (layers F.Cu F.Paste F.Mask)
      (net 166 "Net-(IC15-Pad5)"))
    (pad 6 smd rect (at -4.725 -0.635 90) (size 0.65 1.95) (layers F.Cu F.Paste F.Mask)
      (net 167 "Net-(IC15-Pad6)"))
    (pad 7 smd rect (at -4.725 0.635 90) (size 0.65 1.95) (layers F.Cu F.Paste F.Mask)
      (net 168 "Net-(IC15-Pad7)"))
    (pad 8 smd rect (at -4.725 1.905 90) (size 0.65 1.95) (layers F.Cu F.Paste F.Mask)
      (net 169 "Net-(IC15-Pad8)"))
    (pad 9 smd rect (at -4.725 3.175 90) (size 0.65 1.95) (layers F.Cu F.Paste F.Mask)
      (net 170 "Net-(IC15-Pad9)"))
    (pad 10 smd rect (at -4.725 4.445 90) (size 0.65 1.95) (layers F.Cu F.Paste F.Mask)
      (net 26 "Net-(IC12-Pad10)"))
    (pad 11 smd rect (at -4.725 5.715 90) (size 0.65 1.95) (layers F.Cu F.Paste F.Mask)
      (net 27 "Net-(IC12-Pad11)"))
    (pad 12 smd rect (at -4.725 6.985 90) (size 0.65 1.95) (layers F.Cu F.Paste F.Mask)
      (net 2 GND))
    (pad 13 smd rect (at 4.725 6.985 90) (size 0.65 1.95) (layers F.Cu F.Paste F.Mask)
      (net 28 "Net-(IC12-Pad13)"))
    (pad 14 smd rect (at 4.725 5.715 90) (size 0.65 1.95) (layers F.Cu F.Paste F.Mask)
      (net 29 "Net-(IC12-Pad14)"))
    (pad 15 smd rect (at 4.725 4.445 90) (size 0.65 1.95) (layers F.Cu F.Paste F.Mask)
      (net 171 "Net-(IC15-Pad15)"))
    (pad 16 smd rect (at 4.725 3.175 90) (size 0.65 1.95) (layers F.Cu F.Paste F.Mask)
      (net 172 "Net-(IC15-Pad16)"))
    (pad 17 smd rect (at 4.725 1.905 90) (size 0.65 1.95) (layers F.Cu F.Paste F.Mask)
      (net 173 "Net-(IC15-Pad17)"))
    (pad 18 smd rect (at 4.725 0.635 90) (size 0.65 1.95) (layers F.Cu F.Paste F.Mask)
      (net 174 "Net-(IC15-Pad18)"))
    (pad 19 smd rect (at 4.725 -0.635 90) (size 0.65 1.95) (layers F.Cu F.Paste F.Mask)
      (net 175 "Net-(IC15-Pad19)"))
    (pad 20 smd rect (at 4.725 -1.905 90) (size 0.65 1.95) (layers F.Cu F.Paste F.Mask)
      (net 176 "Net-(IC15-Pad20)"))
    (pad 21 smd rect (at 4.725 -3.175 90) (size 0.65 1.95) (layers F.Cu F.Paste F.Mask)
      (net 177 "Net-(IC15-Pad21)"))
    (pad 22 smd rect (at 4.725 -4.445 90) (size 0.65 1.95) (layers F.Cu F.Paste F.Mask)
      (net 178 "Net-(IC15-Pad22)"))
    (pad 23 smd rect (at 4.725 -5.715 90) (size 0.65 1.95) (layers F.Cu F.Paste F.Mask)
      (net 179 "Net-(IC15-Pad23)"))
    (pad 24 smd rect (at 4.725 -6.985 90) (size 0.65 1.95) (layers F.Cu F.Paste F.Mask)
      (net 39 +15V))
    (model C:\Users\wkjbe\Desktop\PartsForThermoPlate\Libs\FinalLibrary\SamacSys_Parts.3dshapes\CD74HCT4067M.stp
      (at (xyz 0 0 0))
      (scale (xyz 1 1 1))
      (rotate (xyz 0 0 0))
    )
  )

  (module SamacSys_Parts:SOP65P780X200-16N (layer F.Cu) (tedit 0) (tstamp 616F8012)
    (at 225.7 41.1 90)
    (descr "DB (R-PDSO-G16)")
    (tags "Integrated Circuit")
    (path /6202E1EE)
    (attr smd)
    (fp_text reference IC16 (at 0 0 90) (layer F.SilkS)
      (effects (font (size 1.27 1.27) (thickness 0.254)))
    )
    (fp_text value CD74HC595SM96 (at 0 0 90) (layer F.SilkS) hide
      (effects (font (size 1.27 1.27) (thickness 0.254)))
    )
    (fp_line (start -4.45 -2.85) (end -2.65 -2.85) (layer F.SilkS) (width 0.2))
    (fp_line (start -2.3 3.1) (end -2.3 -3.1) (layer F.SilkS) (width 0.2))
    (fp_line (start 2.3 3.1) (end -2.3 3.1) (layer F.SilkS) (width 0.2))
    (fp_line (start 2.3 -3.1) (end 2.3 3.1) (layer F.SilkS) (width 0.2))
    (fp_line (start -2.3 -3.1) (end 2.3 -3.1) (layer F.SilkS) (width 0.2))
    (fp_line (start -2.65 -2.45) (end -2 -3.1) (layer F.Fab) (width 0.1))
    (fp_line (start -2.65 3.1) (end -2.65 -3.1) (layer F.Fab) (width 0.1))
    (fp_line (start 2.65 3.1) (end -2.65 3.1) (layer F.Fab) (width 0.1))
    (fp_line (start 2.65 -3.1) (end 2.65 3.1) (layer F.Fab) (width 0.1))
    (fp_line (start -2.65 -3.1) (end 2.65 -3.1) (layer F.Fab) (width 0.1))
    (fp_line (start -4.7 3.5) (end -4.7 -3.5) (layer F.CrtYd) (width 0.05))
    (fp_line (start 4.7 3.5) (end -4.7 3.5) (layer F.CrtYd) (width 0.05))
    (fp_line (start 4.7 -3.5) (end 4.7 3.5) (layer F.CrtYd) (width 0.05))
    (fp_line (start -4.7 -3.5) (end 4.7 -3.5) (layer F.CrtYd) (width 0.05))
    (fp_text user %R (at 0 0 90) (layer F.Fab)
      (effects (font (size 1.27 1.27) (thickness 0.254)))
    )
    (pad 1 smd rect (at -3.55 -2.275 180) (size 0.45 1.8) (layers F.Cu F.Paste F.Mask)
      (net 180 "Net-(IC16-Pad1)"))
    (pad 2 smd rect (at -3.55 -1.625 180) (size 0.45 1.8) (layers F.Cu F.Paste F.Mask)
      (net 181 "Net-(IC16-Pad2)"))
    (pad 3 smd rect (at -3.55 -0.975 180) (size 0.45 1.8) (layers F.Cu F.Paste F.Mask)
      (net 182 "Net-(IC16-Pad3)"))
    (pad 4 smd rect (at -3.55 -0.325 180) (size 0.45 1.8) (layers F.Cu F.Paste F.Mask)
      (net 183 "Net-(IC16-Pad4)"))
    (pad 5 smd rect (at -3.55 0.325 180) (size 0.45 1.8) (layers F.Cu F.Paste F.Mask)
      (net 184 "Net-(IC16-Pad5)"))
    (pad 6 smd rect (at -3.55 0.975 180) (size 0.45 1.8) (layers F.Cu F.Paste F.Mask)
      (net 185 "Net-(IC16-Pad6)"))
    (pad 7 smd rect (at -3.55 1.625 180) (size 0.45 1.8) (layers F.Cu F.Paste F.Mask)
      (net 186 "Net-(IC16-Pad7)"))
    (pad 8 smd rect (at -3.55 2.275 180) (size 0.45 1.8) (layers F.Cu F.Paste F.Mask)
      (net 2 GND))
    (pad 9 smd rect (at 3.55 2.275 180) (size 0.45 1.8) (layers F.Cu F.Paste F.Mask)
      (net 187 "Net-(IC16-Pad9)"))
    (pad 10 smd rect (at 3.55 1.625 180) (size 0.45 1.8) (layers F.Cu F.Paste F.Mask)
      (net 1 +5V))
    (pad 11 smd rect (at 3.55 0.975 180) (size 0.45 1.8) (layers F.Cu F.Paste F.Mask)
      (net 8 "Net-(IC10-Pad11)"))
    (pad 12 smd rect (at 3.55 0.325 180) (size 0.45 1.8) (layers F.Cu F.Paste F.Mask)
      (net 7 "Net-(IC10-Pad12)"))
    (pad 13 smd rect (at 3.55 -0.325 180) (size 0.45 1.8) (layers F.Cu F.Paste F.Mask)
      (net 6 "Net-(IC10-Pad13)"))
    (pad 14 smd rect (at 3.55 -0.975 180) (size 0.45 1.8) (layers F.Cu F.Paste F.Mask)
      (net 155 "Net-(IC14-Pad9)"))
    (pad 15 smd rect (at 3.55 -1.625 180) (size 0.45 1.8) (layers F.Cu F.Paste F.Mask)
      (net 188 "Net-(IC16-Pad15)"))
    (pad 16 smd rect (at 3.55 -2.275 180) (size 0.45 1.8) (layers F.Cu F.Paste F.Mask)
      (net 1 +5V))
    (model C:\Users\wkjbe\Desktop\PartsForThermoPlate\Libs\FinalLibrary\SamacSys_Parts.3dshapes\CD74HC595SM96.stp
      (at (xyz 0 0 0))
      (scale (xyz 1 1 1))
      (rotate (xyz 0 0 0))
    )
  )

  (module SamacSys_Parts:SOP65P780X200-16N (layer F.Cu) (tedit 0) (tstamp 616F8035)
    (at 244.6 41.1 90)
    (descr "DB (R-PDSO-G16)")
    (tags "Integrated Circuit")
    (path /6202E4DF)
    (attr smd)
    (fp_text reference IC17 (at 0 0 90) (layer F.SilkS)
      (effects (font (size 1.27 1.27) (thickness 0.254)))
    )
    (fp_text value CD74HC595SM96 (at 0 0 90) (layer F.SilkS) hide
      (effects (font (size 1.27 1.27) (thickness 0.254)))
    )
    (fp_line (start -4.45 -2.85) (end -2.65 -2.85) (layer F.SilkS) (width 0.2))
    (fp_line (start -2.3 3.1) (end -2.3 -3.1) (layer F.SilkS) (width 0.2))
    (fp_line (start 2.3 3.1) (end -2.3 3.1) (layer F.SilkS) (width 0.2))
    (fp_line (start 2.3 -3.1) (end 2.3 3.1) (layer F.SilkS) (width 0.2))
    (fp_line (start -2.3 -3.1) (end 2.3 -3.1) (layer F.SilkS) (width 0.2))
    (fp_line (start -2.65 -2.45) (end -2 -3.1) (layer F.Fab) (width 0.1))
    (fp_line (start -2.65 3.1) (end -2.65 -3.1) (layer F.Fab) (width 0.1))
    (fp_line (start 2.65 3.1) (end -2.65 3.1) (layer F.Fab) (width 0.1))
    (fp_line (start 2.65 -3.1) (end 2.65 3.1) (layer F.Fab) (width 0.1))
    (fp_line (start -2.65 -3.1) (end 2.65 -3.1) (layer F.Fab) (width 0.1))
    (fp_line (start -4.7 3.5) (end -4.7 -3.5) (layer F.CrtYd) (width 0.05))
    (fp_line (start 4.7 3.5) (end -4.7 3.5) (layer F.CrtYd) (width 0.05))
    (fp_line (start 4.7 -3.5) (end 4.7 3.5) (layer F.CrtYd) (width 0.05))
    (fp_line (start -4.7 -3.5) (end 4.7 -3.5) (layer F.CrtYd) (width 0.05))
    (fp_text user %R (at 0 0 90) (layer F.Fab)
      (effects (font (size 1.27 1.27) (thickness 0.254)))
    )
    (pad 1 smd rect (at -3.55 -2.275 180) (size 0.45 1.8) (layers F.Cu F.Paste F.Mask)
      (net 189 "Net-(IC17-Pad1)"))
    (pad 2 smd rect (at -3.55 -1.625 180) (size 0.45 1.8) (layers F.Cu F.Paste F.Mask)
      (net 190 "Net-(IC17-Pad2)"))
    (pad 3 smd rect (at -3.55 -0.975 180) (size 0.45 1.8) (layers F.Cu F.Paste F.Mask)
      (net 191 "Net-(IC17-Pad3)"))
    (pad 4 smd rect (at -3.55 -0.325 180) (size 0.45 1.8) (layers F.Cu F.Paste F.Mask)
      (net 192 "Net-(IC17-Pad4)"))
    (pad 5 smd rect (at -3.55 0.325 180) (size 0.45 1.8) (layers F.Cu F.Paste F.Mask)
      (net 193 "Net-(IC17-Pad5)"))
    (pad 6 smd rect (at -3.55 0.975 180) (size 0.45 1.8) (layers F.Cu F.Paste F.Mask)
      (net 194 "Net-(IC17-Pad6)"))
    (pad 7 smd rect (at -3.55 1.625 180) (size 0.45 1.8) (layers F.Cu F.Paste F.Mask)
      (net 195 "Net-(IC17-Pad7)"))
    (pad 8 smd rect (at -3.55 2.275 180) (size 0.45 1.8) (layers F.Cu F.Paste F.Mask)
      (net 2 GND))
    (pad 9 smd rect (at 3.55 2.275 180) (size 0.45 1.8) (layers F.Cu F.Paste F.Mask)
      (net 196 "Net-(IC17-Pad9)"))
    (pad 10 smd rect (at 3.55 1.625 180) (size 0.45 1.8) (layers F.Cu F.Paste F.Mask)
      (net 1 +5V))
    (pad 11 smd rect (at 3.55 0.975 180) (size 0.45 1.8) (layers F.Cu F.Paste F.Mask)
      (net 8 "Net-(IC10-Pad11)"))
    (pad 12 smd rect (at 3.55 0.325 180) (size 0.45 1.8) (layers F.Cu F.Paste F.Mask)
      (net 7 "Net-(IC10-Pad12)"))
    (pad 13 smd rect (at 3.55 -0.325 180) (size 0.45 1.8) (layers F.Cu F.Paste F.Mask)
      (net 6 "Net-(IC10-Pad13)"))
    (pad 14 smd rect (at 3.55 -0.975 180) (size 0.45 1.8) (layers F.Cu F.Paste F.Mask)
      (net 187 "Net-(IC16-Pad9)"))
    (pad 15 smd rect (at 3.55 -1.625 180) (size 0.45 1.8) (layers F.Cu F.Paste F.Mask)
      (net 197 "Net-(IC17-Pad15)"))
    (pad 16 smd rect (at 3.55 -2.275 180) (size 0.45 1.8) (layers F.Cu F.Paste F.Mask)
      (net 1 +5V))
    (model C:\Users\wkjbe\Desktop\PartsForThermoPlate\Libs\FinalLibrary\SamacSys_Parts.3dshapes\CD74HC595SM96.stp
      (at (xyz 0 0 0))
      (scale (xyz 1 1 1))
      (rotate (xyz 0 0 0))
    )
  )

  (module SamacSys_Parts:SOIC127P1030X265-24N (layer F.Cu) (tedit 0) (tstamp 616F8060)
    (at 239.7 154.4)
    (descr CD74HCT4067M)
    (tags "Integrated Circuit")
    (path /6202E51E)
    (attr smd)
    (fp_text reference IC18 (at 0 0) (layer F.SilkS)
      (effects (font (size 1.27 1.27) (thickness 0.254)))
    )
    (fp_text value CD74HCT4067M (at 0 0) (layer F.SilkS) hide
      (effects (font (size 1.27 1.27) (thickness 0.254)))
    )
    (fp_line (start -5.95 -8.05) (end 5.95 -8.05) (layer F.CrtYd) (width 0.05))
    (fp_line (start 5.95 -8.05) (end 5.95 8.05) (layer F.CrtYd) (width 0.05))
    (fp_line (start 5.95 8.05) (end -5.95 8.05) (layer F.CrtYd) (width 0.05))
    (fp_line (start -5.95 8.05) (end -5.95 -8.05) (layer F.CrtYd) (width 0.05))
    (fp_line (start -3.75 -7.7) (end 3.75 -7.7) (layer F.Fab) (width 0.1))
    (fp_line (start 3.75 -7.7) (end 3.75 7.7) (layer F.Fab) (width 0.1))
    (fp_line (start 3.75 7.7) (end -3.75 7.7) (layer F.Fab) (width 0.1))
    (fp_line (start -3.75 7.7) (end -3.75 -7.7) (layer F.Fab) (width 0.1))
    (fp_line (start -3.75 -6.43) (end -2.48 -7.7) (layer F.Fab) (width 0.1))
    (fp_line (start -3.4 -7.7) (end 3.4 -7.7) (layer F.SilkS) (width 0.2))
    (fp_line (start 3.4 -7.7) (end 3.4 7.7) (layer F.SilkS) (width 0.2))
    (fp_line (start 3.4 7.7) (end -3.4 7.7) (layer F.SilkS) (width 0.2))
    (fp_line (start -3.4 7.7) (end -3.4 -7.7) (layer F.SilkS) (width 0.2))
    (fp_line (start -5.7 -7.66) (end -3.75 -7.66) (layer F.SilkS) (width 0.2))
    (fp_text user %R (at 0 0) (layer F.Fab)
      (effects (font (size 1.27 1.27) (thickness 0.254)))
    )
    (pad 24 smd rect (at 4.725 -6.985 90) (size 0.65 1.95) (layers F.Cu F.Paste F.Mask)
      (net 39 +15V))
    (pad 23 smd rect (at 4.725 -5.715 90) (size 0.65 1.95) (layers F.Cu F.Paste F.Mask)
      (net 198 "Net-(IC18-Pad23)"))
    (pad 22 smd rect (at 4.725 -4.445 90) (size 0.65 1.95) (layers F.Cu F.Paste F.Mask)
      (net 199 "Net-(IC18-Pad22)"))
    (pad 21 smd rect (at 4.725 -3.175 90) (size 0.65 1.95) (layers F.Cu F.Paste F.Mask)
      (net 200 "Net-(IC18-Pad21)"))
    (pad 20 smd rect (at 4.725 -1.905 90) (size 0.65 1.95) (layers F.Cu F.Paste F.Mask)
      (net 201 "Net-(IC18-Pad20)"))
    (pad 19 smd rect (at 4.725 -0.635 90) (size 0.65 1.95) (layers F.Cu F.Paste F.Mask)
      (net 202 "Net-(IC18-Pad19)"))
    (pad 18 smd rect (at 4.725 0.635 90) (size 0.65 1.95) (layers F.Cu F.Paste F.Mask)
      (net 203 "Net-(IC18-Pad18)"))
    (pad 17 smd rect (at 4.725 1.905 90) (size 0.65 1.95) (layers F.Cu F.Paste F.Mask)
      (net 204 "Net-(IC18-Pad17)"))
    (pad 16 smd rect (at 4.725 3.175 90) (size 0.65 1.95) (layers F.Cu F.Paste F.Mask)
      (net 205 "Net-(IC18-Pad16)"))
    (pad 15 smd rect (at 4.725 4.445 90) (size 0.65 1.95) (layers F.Cu F.Paste F.Mask)
      (net 206 "Net-(IC18-Pad15)"))
    (pad 14 smd rect (at 4.725 5.715 90) (size 0.65 1.95) (layers F.Cu F.Paste F.Mask)
      (net 29 "Net-(IC12-Pad14)"))
    (pad 13 smd rect (at 4.725 6.985 90) (size 0.65 1.95) (layers F.Cu F.Paste F.Mask)
      (net 28 "Net-(IC12-Pad13)"))
    (pad 12 smd rect (at -4.725 6.985 90) (size 0.65 1.95) (layers F.Cu F.Paste F.Mask)
      (net 2 GND))
    (pad 11 smd rect (at -4.725 5.715 90) (size 0.65 1.95) (layers F.Cu F.Paste F.Mask)
      (net 27 "Net-(IC12-Pad11)"))
    (pad 10 smd rect (at -4.725 4.445 90) (size 0.65 1.95) (layers F.Cu F.Paste F.Mask)
      (net 26 "Net-(IC12-Pad10)"))
    (pad 9 smd rect (at -4.725 3.175 90) (size 0.65 1.95) (layers F.Cu F.Paste F.Mask)
      (net 207 "Net-(IC18-Pad9)"))
    (pad 8 smd rect (at -4.725 1.905 90) (size 0.65 1.95) (layers F.Cu F.Paste F.Mask)
      (net 208 "Net-(IC18-Pad8)"))
    (pad 7 smd rect (at -4.725 0.635 90) (size 0.65 1.95) (layers F.Cu F.Paste F.Mask)
      (net 209 "Net-(IC18-Pad7)"))
    (pad 6 smd rect (at -4.725 -0.635 90) (size 0.65 1.95) (layers F.Cu F.Paste F.Mask)
      (net 210 "Net-(IC18-Pad6)"))
    (pad 5 smd rect (at -4.725 -1.905 90) (size 0.65 1.95) (layers F.Cu F.Paste F.Mask)
      (net 211 "Net-(IC18-Pad5)"))
    (pad 4 smd rect (at -4.725 -3.175 90) (size 0.65 1.95) (layers F.Cu F.Paste F.Mask)
      (net 212 "Net-(IC18-Pad4)"))
    (pad 3 smd rect (at -4.725 -4.445 90) (size 0.65 1.95) (layers F.Cu F.Paste F.Mask)
      (net 213 "Net-(IC18-Pad3)"))
    (pad 2 smd rect (at -4.725 -5.715 90) (size 0.65 1.95) (layers F.Cu F.Paste F.Mask)
      (net 214 "Net-(IC18-Pad2)"))
    (pad 1 smd rect (at -4.725 -6.985 90) (size 0.65 1.95) (layers F.Cu F.Paste F.Mask)
      (net 17 "Net-(IC12-Pad1)"))
    (model C:\Users\wkjbe\Desktop\PartsForThermoPlate\Libs\FinalLibrary\SamacSys_Parts.3dshapes\CD74HCT4067M.stp
      (at (xyz 0 0 0))
      (scale (xyz 1 1 1))
      (rotate (xyz 0 0 0))
    )
  )

  (module SamacSys_Parts:SOP65P780X200-16N (layer F.Cu) (tedit 0) (tstamp 616F8083)
    (at 247.025 64.55 90)
    (descr "DB (R-PDSO-G16)")
    (tags "Integrated Circuit")
    (path /6202E78A)
    (attr smd)
    (fp_text reference IC19 (at 0 0 90) (layer F.SilkS)
      (effects (font (size 1.27 1.27) (thickness 0.254)))
    )
    (fp_text value CD74HC595SM96 (at 0 0 90) (layer F.SilkS) hide
      (effects (font (size 1.27 1.27) (thickness 0.254)))
    )
    (fp_line (start -4.45 -2.85) (end -2.65 -2.85) (layer F.SilkS) (width 0.2))
    (fp_line (start -2.3 3.1) (end -2.3 -3.1) (layer F.SilkS) (width 0.2))
    (fp_line (start 2.3 3.1) (end -2.3 3.1) (layer F.SilkS) (width 0.2))
    (fp_line (start 2.3 -3.1) (end 2.3 3.1) (layer F.SilkS) (width 0.2))
    (fp_line (start -2.3 -3.1) (end 2.3 -3.1) (layer F.SilkS) (width 0.2))
    (fp_line (start -2.65 -2.45) (end -2 -3.1) (layer F.Fab) (width 0.1))
    (fp_line (start -2.65 3.1) (end -2.65 -3.1) (layer F.Fab) (width 0.1))
    (fp_line (start 2.65 3.1) (end -2.65 3.1) (layer F.Fab) (width 0.1))
    (fp_line (start 2.65 -3.1) (end 2.65 3.1) (layer F.Fab) (width 0.1))
    (fp_line (start -2.65 -3.1) (end 2.65 -3.1) (layer F.Fab) (width 0.1))
    (fp_line (start -4.7 3.5) (end -4.7 -3.5) (layer F.CrtYd) (width 0.05))
    (fp_line (start 4.7 3.5) (end -4.7 3.5) (layer F.CrtYd) (width 0.05))
    (fp_line (start 4.7 -3.5) (end 4.7 3.5) (layer F.CrtYd) (width 0.05))
    (fp_line (start -4.7 -3.5) (end 4.7 -3.5) (layer F.CrtYd) (width 0.05))
    (fp_text user %R (at 0 0 90) (layer F.Fab)
      (effects (font (size 1.27 1.27) (thickness 0.254)))
    )
    (pad 1 smd rect (at -3.55 -2.275 180) (size 0.45 1.8) (layers F.Cu F.Paste F.Mask)
      (net 215 "Net-(IC19-Pad1)"))
    (pad 2 smd rect (at -3.55 -1.625 180) (size 0.45 1.8) (layers F.Cu F.Paste F.Mask)
      (net 216 "Net-(IC19-Pad2)"))
    (pad 3 smd rect (at -3.55 -0.975 180) (size 0.45 1.8) (layers F.Cu F.Paste F.Mask)
      (net 217 "Net-(IC19-Pad3)"))
    (pad 4 smd rect (at -3.55 -0.325 180) (size 0.45 1.8) (layers F.Cu F.Paste F.Mask)
      (net 218 "Net-(IC19-Pad4)"))
    (pad 5 smd rect (at -3.55 0.325 180) (size 0.45 1.8) (layers F.Cu F.Paste F.Mask)
      (net 219 "Net-(IC19-Pad5)"))
    (pad 6 smd rect (at -3.55 0.975 180) (size 0.45 1.8) (layers F.Cu F.Paste F.Mask)
      (net 220 "Net-(IC19-Pad6)"))
    (pad 7 smd rect (at -3.55 1.625 180) (size 0.45 1.8) (layers F.Cu F.Paste F.Mask)
      (net 221 "Net-(IC19-Pad7)"))
    (pad 8 smd rect (at -3.55 2.275 180) (size 0.45 1.8) (layers F.Cu F.Paste F.Mask)
      (net 2 GND))
    (pad 9 smd rect (at 3.55 2.275 180) (size 0.45 1.8) (layers F.Cu F.Paste F.Mask)
      (net 222 "Net-(IC19-Pad9)"))
    (pad 10 smd rect (at 3.55 1.625 180) (size 0.45 1.8) (layers F.Cu F.Paste F.Mask)
      (net 1 +5V))
    (pad 11 smd rect (at 3.55 0.975 180) (size 0.45 1.8) (layers F.Cu F.Paste F.Mask)
      (net 8 "Net-(IC10-Pad11)"))
    (pad 12 smd rect (at 3.55 0.325 180) (size 0.45 1.8) (layers F.Cu F.Paste F.Mask)
      (net 7 "Net-(IC10-Pad12)"))
    (pad 13 smd rect (at 3.55 -0.325 180) (size 0.45 1.8) (layers F.Cu F.Paste F.Mask)
      (net 6 "Net-(IC10-Pad13)"))
    (pad 14 smd rect (at 3.55 -0.975 180) (size 0.45 1.8) (layers F.Cu F.Paste F.Mask)
      (net 196 "Net-(IC17-Pad9)"))
    (pad 15 smd rect (at 3.55 -1.625 180) (size 0.45 1.8) (layers F.Cu F.Paste F.Mask)
      (net 223 "Net-(IC19-Pad15)"))
    (pad 16 smd rect (at 3.55 -2.275 180) (size 0.45 1.8) (layers F.Cu F.Paste F.Mask)
      (net 1 +5V))
    (model C:\Users\wkjbe\Desktop\PartsForThermoPlate\Libs\FinalLibrary\SamacSys_Parts.3dshapes\CD74HC595SM96.stp
      (at (xyz 0 0 0))
      (scale (xyz 1 1 1))
      (rotate (xyz 0 0 0))
    )
  )

  (module SamacSys_Parts:RAPC722X (layer F.Cu) (tedit 0) (tstamp 616F8095)
    (at 32.6 71.3 270)
    (descr RAPC722X)
    (tags Connector)
    (path /69A96F81)
    (fp_text reference J1 (at -0.375 0.366 90) (layer F.SilkS)
      (effects (font (size 1.27 1.27) (thickness 0.254)))
    )
    (fp_text value RAPC722X (at -0.375 0.366 90) (layer F.SilkS) hide
      (effects (font (size 1.27 1.27) (thickness 0.254)))
    )
    (fp_line (start -4.5 -7.05) (end 4.5 -7.05) (layer F.Fab) (width 0.2))
    (fp_line (start 4.5 -7.05) (end 4.5 7.45) (layer F.Fab) (width 0.2))
    (fp_line (start 4.5 7.45) (end -4.5 7.45) (layer F.Fab) (width 0.2))
    (fp_line (start -4.5 7.45) (end -4.5 -7.05) (layer F.Fab) (width 0.2))
    (fp_line (start -4.5 -7.05) (end -4.5 7.45) (layer F.SilkS) (width 0.2))
    (fp_line (start -4.5 7.45) (end 4.5 7.45) (layer F.SilkS) (width 0.2))
    (fp_line (start 4.5 7.45) (end 4.5 -0.507) (layer F.SilkS) (width 0.2))
    (fp_line (start 4.5 -7.05) (end 3.115 -7.05) (layer F.SilkS) (width 0.2))
    (fp_line (start -4.5 -7.05) (end -3.132 -7.05) (layer F.SilkS) (width 0.2))
    (fp_line (start 4.5 -7.05) (end 4.5 -6.057) (layer F.SilkS) (width 0.2))
    (fp_text user %R (at -0.375 0.366 90) (layer F.Fab)
      (effects (font (size 1.27 1.27) (thickness 0.254)))
    )
    (pad 3 thru_hole circle (at 0 -6.25 270) (size 5.36 5.36) (drill 3.56) (layers *.Cu *.Mask)
      (net 3 +7.5V))
    (pad 2 thru_hole circle (at 0 0 270) (size 4.6 4.6) (drill 3.05) (layers *.Cu *.Mask)
      (net 2 GND))
    (pad 1 thru_hole circle (at 4.8 -3.25 270) (size 4.6 4.6) (drill 3.05) (layers *.Cu *.Mask)
      (net 224 "Net-(J1-Pad1)"))
    (model C:\Users\wkjbe\Desktop\PartsForThermoPlate\Libs\FinalLibrary\SamacSys_Parts.3dshapes\RAPC722X.stp
      (offset (xyz -0.04999999999413419 7.059999836749036 5.400000014267473))
      (scale (xyz 1 1 1))
      (rotate (xyz -90 0 -180))
    )
  )

  (module SamacSys_Parts:RAPC722X (layer F.Cu) (tedit 0) (tstamp 616F80A7)
    (at 31.9 90.2 270)
    (descr RAPC722X)
    (tags Connector)
    (path /69A98171)
    (fp_text reference J2 (at -0.375 0.366 90) (layer F.SilkS)
      (effects (font (size 1.27 1.27) (thickness 0.254)))
    )
    (fp_text value RAPC722X (at -0.375 0.366 90) (layer F.SilkS) hide
      (effects (font (size 1.27 1.27) (thickness 0.254)))
    )
    (fp_line (start 4.5 -7.05) (end 4.5 -6.057) (layer F.SilkS) (width 0.2))
    (fp_line (start -4.5 -7.05) (end -3.132 -7.05) (layer F.SilkS) (width 0.2))
    (fp_line (start 4.5 -7.05) (end 3.115 -7.05) (layer F.SilkS) (width 0.2))
    (fp_line (start 4.5 7.45) (end 4.5 -0.507) (layer F.SilkS) (width 0.2))
    (fp_line (start -4.5 7.45) (end 4.5 7.45) (layer F.SilkS) (width 0.2))
    (fp_line (start -4.5 -7.05) (end -4.5 7.45) (layer F.SilkS) (width 0.2))
    (fp_line (start -4.5 7.45) (end -4.5 -7.05) (layer F.Fab) (width 0.2))
    (fp_line (start 4.5 7.45) (end -4.5 7.45) (layer F.Fab) (width 0.2))
    (fp_line (start 4.5 -7.05) (end 4.5 7.45) (layer F.Fab) (width 0.2))
    (fp_line (start -4.5 -7.05) (end 4.5 -7.05) (layer F.Fab) (width 0.2))
    (fp_text user %R (at -0.375 0.366 90) (layer F.Fab)
      (effects (font (size 1.27 1.27) (thickness 0.254)))
    )
    (pad 1 thru_hole circle (at 4.8 -3.25 270) (size 4.6 4.6) (drill 3.05) (layers *.Cu *.Mask)
      (net 225 "Net-(J2-Pad1)"))
    (pad 2 thru_hole circle (at 0 0 270) (size 4.6 4.6) (drill 3.05) (layers *.Cu *.Mask)
      (net 2 GND))
    (pad 3 thru_hole circle (at 0 -6.25 270) (size 5.36 5.36) (drill 3.56) (layers *.Cu *.Mask)
      (net 39 +15V))
    (model C:\Users\wkjbe\Desktop\PartsForThermoPlate\Libs\FinalLibrary\SamacSys_Parts.3dshapes\RAPC722X.stp
      (offset (xyz -0.04999999999413419 7.059999836749036 5.400000014267473))
      (scale (xyz 1 1 1))
      (rotate (xyz -90 0 -180))
    )
  )

  (module SamacSys_Parts:RESC3216X71N (layer F.Cu) (tedit 0) (tstamp 616F890C)
    (at 49.2 118.2 270)
    (descr RESC3216X71N)
    (tags Resistor)
    (path /62D863BE)
    (attr smd)
    (fp_text reference R1 (at -3.4544 -1.905 90) (layer F.SilkS)
      (effects (font (size 1.27 1.27) (thickness 0.254)))
    )
    (fp_text value RCWE1206R510FKEA (at -3.4544 -1.905 90) (layer F.SilkS) hide
      (effects (font (size 1.27 1.27) (thickness 0.254)))
    )
    (fp_line (start -0.5842 0.8636) (end 0.5842 0.8636) (layer F.SilkS) (width 0.1524))
    (fp_line (start 0.5842 -0.8636) (end -0.5842 -0.8636) (layer F.SilkS) (width 0.1524))
    (fp_text user %R (at -3.4544 -1.905 90) (layer F.Fab)
      (effects (font (size 1.27 1.27) (thickness 0.254)))
    )
    (pad 2 smd rect (at 1.4732 0 270) (size 1.1176 1.7526) (layers F.Cu F.Paste F.Mask)
      (net 206 "Net-(IC18-Pad15)"))
    (pad 1 smd rect (at -1.4732 0 270) (size 1.1176 1.7526) (layers F.Cu F.Paste F.Mask)
      (net 39 +15V))
  )

  (module SamacSys_Parts:RESC3216X71N (layer F.Cu) (tedit 0) (tstamp 616F8915)
    (at 55.7 118.0732 270)
    (descr RESC3216X71N)
    (tags Resistor)
    (path /62D863A0)
    (attr smd)
    (fp_text reference R2 (at -3.4544 -1.905 90) (layer F.SilkS)
      (effects (font (size 1.27 1.27) (thickness 0.254)))
    )
    (fp_text value RCWE1206R510FKEA (at -3.4544 -1.905 90) (layer F.SilkS) hide
      (effects (font (size 1.27 1.27) (thickness 0.254)))
    )
    (fp_line (start 0.5842 -0.8636) (end -0.5842 -0.8636) (layer F.SilkS) (width 0.1524))
    (fp_line (start -0.5842 0.8636) (end 0.5842 0.8636) (layer F.SilkS) (width 0.1524))
    (fp_text user %R (at -3.4544 -1.905 90) (layer F.Fab)
      (effects (font (size 1.27 1.27) (thickness 0.254)))
    )
    (pad 1 smd rect (at -1.4732 0 270) (size 1.1176 1.7526) (layers F.Cu F.Paste F.Mask)
      (net 39 +15V))
    (pad 2 smd rect (at 1.4732 0 270) (size 1.1176 1.7526) (layers F.Cu F.Paste F.Mask)
      (net 171 "Net-(IC15-Pad15)"))
  )

  (module SamacSys_Parts:RESC3216X71N (layer F.Cu) (tedit 0) (tstamp 616F891E)
    (at 62.1 117.9732 270)
    (descr RESC3216X71N)
    (tags Resistor)
    (path /62D86382)
    (attr smd)
    (fp_text reference R3 (at -3.4544 -1.905 90) (layer F.SilkS)
      (effects (font (size 1.27 1.27) (thickness 0.254)))
    )
    (fp_text value RCWE1206R510FKEA (at -3.4544 -1.905 90) (layer F.SilkS) hide
      (effects (font (size 1.27 1.27) (thickness 0.254)))
    )
    (fp_line (start -0.5842 0.8636) (end 0.5842 0.8636) (layer F.SilkS) (width 0.1524))
    (fp_line (start 0.5842 -0.8636) (end -0.5842 -0.8636) (layer F.SilkS) (width 0.1524))
    (fp_text user %R (at -3.4544 -1.905 90) (layer F.Fab)
      (effects (font (size 1.27 1.27) (thickness 0.254)))
    )
    (pad 2 smd rect (at 1.4732 0 270) (size 1.1176 1.7526) (layers F.Cu F.Paste F.Mask)
      (net 136 "Net-(IC12-Pad15)"))
    (pad 1 smd rect (at -1.4732 0 270) (size 1.1176 1.7526) (layers F.Cu F.Paste F.Mask)
      (net 39 +15V))
  )

  (module SamacSys_Parts:RESC3216X71N (layer F.Cu) (tedit 0) (tstamp 616F8927)
    (at 67.8 118 270)
    (descr RESC3216X71N)
    (tags Resistor)
    (path /62D86364)
    (attr smd)
    (fp_text reference R4 (at -3.4544 -1.905 90) (layer F.SilkS)
      (effects (font (size 1.27 1.27) (thickness 0.254)))
    )
    (fp_text value RCWE1206R510FKEA (at -3.4544 -1.905 90) (layer F.SilkS) hide
      (effects (font (size 1.27 1.27) (thickness 0.254)))
    )
    (fp_line (start 0.5842 -0.8636) (end -0.5842 -0.8636) (layer F.SilkS) (width 0.1524))
    (fp_line (start -0.5842 0.8636) (end 0.5842 0.8636) (layer F.SilkS) (width 0.1524))
    (fp_text user %R (at -3.4544 -1.905 90) (layer F.Fab)
      (effects (font (size 1.27 1.27) (thickness 0.254)))
    )
    (pad 1 smd rect (at -1.4732 0 270) (size 1.1176 1.7526) (layers F.Cu F.Paste F.Mask)
      (net 39 +15V))
    (pad 2 smd rect (at 1.4732 0 270) (size 1.1176 1.7526) (layers F.Cu F.Paste F.Mask)
      (net 101 "Net-(IC9-Pad15)"))
  )

  (module SamacSys_Parts:RESC3216X71N (layer F.Cu) (tedit 0) (tstamp 616F8930)
    (at 74.1 118 270)
    (descr RESC3216X71N)
    (tags Resistor)
    (path /62BA141E)
    (attr smd)
    (fp_text reference R5 (at -3.4544 -1.905 90) (layer F.SilkS)
      (effects (font (size 1.27 1.27) (thickness 0.254)))
    )
    (fp_text value RCWE1206R510FKEA (at -3.4544 -1.905 90) (layer F.SilkS) hide
      (effects (font (size 1.27 1.27) (thickness 0.254)))
    )
    (fp_line (start -0.5842 0.8636) (end 0.5842 0.8636) (layer F.SilkS) (width 0.1524))
    (fp_line (start 0.5842 -0.8636) (end -0.5842 -0.8636) (layer F.SilkS) (width 0.1524))
    (fp_text user %R (at -3.4544 -1.905 90) (layer F.Fab)
      (effects (font (size 1.27 1.27) (thickness 0.254)))
    )
    (pad 2 smd rect (at 1.4732 0 270) (size 1.1176 1.7526) (layers F.Cu F.Paste F.Mask)
      (net 66 "Net-(IC6-Pad15)"))
    (pad 1 smd rect (at -1.4732 0 270) (size 1.1176 1.7526) (layers F.Cu F.Paste F.Mask)
      (net 39 +15V))
  )

  (module SamacSys_Parts:RESC3216X71N (layer F.Cu) (tedit 0) (tstamp 616F8939)
    (at 80.1 117.9 270)
    (descr RESC3216X71N)
    (tags Resistor)
    (path /62BA1400)
    (attr smd)
    (fp_text reference R6 (at -3.4544 -1.905 90) (layer F.SilkS)
      (effects (font (size 1.27 1.27) (thickness 0.254)))
    )
    (fp_text value RCWE1206R510FKEA (at -3.4544 -1.905 90) (layer F.SilkS) hide
      (effects (font (size 1.27 1.27) (thickness 0.254)))
    )
    (fp_line (start 0.5842 -0.8636) (end -0.5842 -0.8636) (layer F.SilkS) (width 0.1524))
    (fp_line (start -0.5842 0.8636) (end 0.5842 0.8636) (layer F.SilkS) (width 0.1524))
    (fp_text user %R (at -3.4544 -1.905 90) (layer F.Fab)
      (effects (font (size 1.27 1.27) (thickness 0.254)))
    )
    (pad 1 smd rect (at -1.4732 0 270) (size 1.1176 1.7526) (layers F.Cu F.Paste F.Mask)
      (net 39 +15V))
    (pad 2 smd rect (at 1.4732 0 270) (size 1.1176 1.7526) (layers F.Cu F.Paste F.Mask)
      (net 30 "Net-(IC3-Pad15)"))
  )

  (module SamacSys_Parts:RESC3216X71N (layer F.Cu) (tedit 0) (tstamp 616F8942)
    (at 66.2 129.5 270)
    (descr RESC3216X71N)
    (tags Resistor)
    (path /629C2F86)
    (attr smd)
    (fp_text reference R7 (at -3.4544 -1.905 90) (layer F.SilkS)
      (effects (font (size 1.27 1.27) (thickness 0.254)))
    )
    (fp_text value RCWE1206R510FKEA (at -3.4544 -1.905 90) (layer F.SilkS) hide
      (effects (font (size 1.27 1.27) (thickness 0.254)))
    )
    (fp_line (start -0.5842 0.8636) (end 0.5842 0.8636) (layer F.SilkS) (width 0.1524))
    (fp_line (start 0.5842 -0.8636) (end -0.5842 -0.8636) (layer F.SilkS) (width 0.1524))
    (fp_text user %R (at -3.4544 -1.905 90) (layer F.Fab)
      (effects (font (size 1.27 1.27) (thickness 0.254)))
    )
    (pad 2 smd rect (at 1.4732 0 270) (size 1.1176 1.7526) (layers F.Cu F.Paste F.Mask)
      (net 28 "Net-(IC12-Pad13)"))
    (pad 1 smd rect (at -1.4732 0 270) (size 1.1176 1.7526) (layers F.Cu F.Paste F.Mask)
      (net 39 +15V))
  )

  (module SamacSys_Parts:RESC3216X71N (layer F.Cu) (tedit 0) (tstamp 616F894B)
    (at 71.4 129.4 270)
    (descr RESC3216X71N)
    (tags Resistor)
    (path /629C2F68)
    (attr smd)
    (fp_text reference R8 (at -3.4544 -1.905 90) (layer F.SilkS)
      (effects (font (size 1.27 1.27) (thickness 0.254)))
    )
    (fp_text value RCWE1206R510FKEA (at -3.4544 -1.905 90) (layer F.SilkS) hide
      (effects (font (size 1.27 1.27) (thickness 0.254)))
    )
    (fp_line (start 0.5842 -0.8636) (end -0.5842 -0.8636) (layer F.SilkS) (width 0.1524))
    (fp_line (start -0.5842 0.8636) (end 0.5842 0.8636) (layer F.SilkS) (width 0.1524))
    (fp_text user %R (at -3.4544 -1.905 90) (layer F.Fab)
      (effects (font (size 1.27 1.27) (thickness 0.254)))
    )
    (pad 1 smd rect (at -1.4732 0 270) (size 1.1176 1.7526) (layers F.Cu F.Paste F.Mask)
      (net 39 +15V))
    (pad 2 smd rect (at 1.4732 0 270) (size 1.1176 1.7526) (layers F.Cu F.Paste F.Mask)
      (net 29 "Net-(IC12-Pad14)"))
  )

  (module SamacSys_Parts:RESC3216X71N (layer F.Cu) (tedit 0) (tstamp 616F8954)
    (at 76.5 129.3 270)
    (descr RESC3216X71N)
    (tags Resistor)
    (path /627E4782)
    (attr smd)
    (fp_text reference R9 (at -3.4544 -1.905 90) (layer F.SilkS)
      (effects (font (size 1.27 1.27) (thickness 0.254)))
    )
    (fp_text value RCWE1206R510FKEA (at -3.4544 -1.905 90) (layer F.SilkS) hide
      (effects (font (size 1.27 1.27) (thickness 0.254)))
    )
    (fp_line (start -0.5842 0.8636) (end 0.5842 0.8636) (layer F.SilkS) (width 0.1524))
    (fp_line (start 0.5842 -0.8636) (end -0.5842 -0.8636) (layer F.SilkS) (width 0.1524))
    (fp_text user %R (at -3.4544 -1.905 90) (layer F.Fab)
      (effects (font (size 1.27 1.27) (thickness 0.254)))
    )
    (pad 2 smd rect (at 1.4732 0 270) (size 1.1176 1.7526) (layers F.Cu F.Paste F.Mask)
      (net 27 "Net-(IC12-Pad11)"))
    (pad 1 smd rect (at -1.4732 0 270) (size 1.1176 1.7526) (layers F.Cu F.Paste F.Mask)
      (net 39 +15V))
  )

  (module SamacSys_Parts:RESC3216X71N (layer F.Cu) (tedit 0) (tstamp 616F895D)
    (at 81.5 129.3 270)
    (descr RESC3216X71N)
    (tags Resistor)
    (path /6251037E)
    (attr smd)
    (fp_text reference R10 (at -3.4544 -1.905 90) (layer F.SilkS)
      (effects (font (size 1.27 1.27) (thickness 0.254)))
    )
    (fp_text value RCWE1206R510FKEA (at -3.4544 -1.905 90) (layer F.SilkS) hide
      (effects (font (size 1.27 1.27) (thickness 0.254)))
    )
    (fp_line (start 0.5842 -0.8636) (end -0.5842 -0.8636) (layer F.SilkS) (width 0.1524))
    (fp_line (start -0.5842 0.8636) (end 0.5842 0.8636) (layer F.SilkS) (width 0.1524))
    (fp_text user %R (at -3.4544 -1.905 90) (layer F.Fab)
      (effects (font (size 1.27 1.27) (thickness 0.254)))
    )
    (pad 1 smd rect (at -1.4732 0 270) (size 1.1176 1.7526) (layers F.Cu F.Paste F.Mask)
      (net 39 +15V))
    (pad 2 smd rect (at 1.4732 0 270) (size 1.1176 1.7526) (layers F.Cu F.Paste F.Mask)
      (net 26 "Net-(IC12-Pad10)"))
  )

  (module SamacSys_Parts:RESC3216X71N (layer F.Cu) (tedit 0) (tstamp 616F8966)
    (at 112.5 69.9 270)
    (descr RESC3216X71N)
    (tags Resistor)
    (path /616D8BAD)
    (attr smd)
    (fp_text reference R11 (at -3.4544 -1.905 90) (layer F.SilkS)
      (effects (font (size 1.27 1.27) (thickness 0.254)))
    )
    (fp_text value RCWE1206R510FKEA (at -3.4544 -1.905 90) (layer F.SilkS) hide
      (effects (font (size 1.27 1.27) (thickness 0.254)))
    )
    (fp_line (start -0.5842 0.8636) (end 0.5842 0.8636) (layer F.SilkS) (width 0.1524))
    (fp_line (start 0.5842 -0.8636) (end -0.5842 -0.8636) (layer F.SilkS) (width 0.1524))
    (fp_text user %R (at -3.4544 -1.905 90) (layer F.Fab)
      (effects (font (size 1.27 1.27) (thickness 0.254)))
    )
    (pad 2 smd rect (at 1.4732 0 270) (size 1.1176 1.7526) (layers F.Cu F.Paste F.Mask)
      (net 236 "Net-(Q11-Pad3)"))
    (pad 1 smd rect (at -1.4732 0 270) (size 1.1176 1.7526) (layers F.Cu F.Paste F.Mask)
      (net 348 "Net-(R11-Pad1)"))
  )

  (module SamacSys_Parts:RESC3216X71N (layer F.Cu) (tedit 0) (tstamp 616F896F)
    (at 112.5 78.7 270)
    (descr RESC3216X71N)
    (tags Resistor)
    (path /616E7166)
    (attr smd)
    (fp_text reference R12 (at -3.4544 -1.905 90) (layer F.SilkS)
      (effects (font (size 1.27 1.27) (thickness 0.254)))
    )
    (fp_text value RCWE1206R510FKEA (at -3.4544 -1.905 90) (layer F.SilkS) hide
      (effects (font (size 1.27 1.27) (thickness 0.254)))
    )
    (fp_line (start 0.5842 -0.8636) (end -0.5842 -0.8636) (layer F.SilkS) (width 0.1524))
    (fp_line (start -0.5842 0.8636) (end 0.5842 0.8636) (layer F.SilkS) (width 0.1524))
    (fp_text user %R (at -3.4544 -1.905 90) (layer F.Fab)
      (effects (font (size 1.27 1.27) (thickness 0.254)))
    )
    (pad 1 smd rect (at -1.4732 0 270) (size 1.1176 1.7526) (layers F.Cu F.Paste F.Mask)
      (net 349 "Net-(R12-Pad1)"))
    (pad 2 smd rect (at 1.4732 0 270) (size 1.1176 1.7526) (layers F.Cu F.Paste F.Mask)
      (net 237 "Net-(Q12-Pad3)"))
  )

  (module SamacSys_Parts:RESC3216X71N (layer F.Cu) (tedit 0) (tstamp 616F8978)
    (at 112.6 87.8 270)
    (descr RESC3216X71N)
    (tags Resistor)
    (path /616F928C)
    (attr smd)
    (fp_text reference R13 (at -3.4544 -1.905 90) (layer F.SilkS)
      (effects (font (size 1.27 1.27) (thickness 0.254)))
    )
    (fp_text value RCWE1206R510FKEA (at -3.4544 -1.905 90) (layer F.SilkS) hide
      (effects (font (size 1.27 1.27) (thickness 0.254)))
    )
    (fp_line (start 0.5842 -0.8636) (end -0.5842 -0.8636) (layer F.SilkS) (width 0.1524))
    (fp_line (start -0.5842 0.8636) (end 0.5842 0.8636) (layer F.SilkS) (width 0.1524))
    (fp_text user %R (at -3.4544 -1.905 90) (layer F.Fab)
      (effects (font (size 1.27 1.27) (thickness 0.254)))
    )
    (pad 1 smd rect (at -1.4732 0 270) (size 1.1176 1.7526) (layers F.Cu F.Paste F.Mask)
      (net 350 "Net-(R13-Pad1)"))
    (pad 2 smd rect (at 1.4732 0 270) (size 1.1176 1.7526) (layers F.Cu F.Paste F.Mask)
      (net 238 "Net-(Q13-Pad3)"))
  )

  (module SamacSys_Parts:RESC3216X71N (layer F.Cu) (tedit 0) (tstamp 616F8981)
    (at 112.5 96.8 270)
    (descr RESC3216X71N)
    (tags Resistor)
    (path /616F92D4)
    (attr smd)
    (fp_text reference R14 (at -3.4544 -1.905 90) (layer F.SilkS)
      (effects (font (size 1.27 1.27) (thickness 0.254)))
    )
    (fp_text value RCWE1206R510FKEA (at -3.4544 -1.905 90) (layer F.SilkS) hide
      (effects (font (size 1.27 1.27) (thickness 0.254)))
    )
    (fp_line (start -0.5842 0.8636) (end 0.5842 0.8636) (layer F.SilkS) (width 0.1524))
    (fp_line (start 0.5842 -0.8636) (end -0.5842 -0.8636) (layer F.SilkS) (width 0.1524))
    (fp_text user %R (at -3.4544 -1.905 90) (layer F.Fab)
      (effects (font (size 1.27 1.27) (thickness 0.254)))
    )
    (pad 2 smd rect (at 1.4732 0 270) (size 1.1176 1.7526) (layers F.Cu F.Paste F.Mask)
      (net 239 "Net-(Q14-Pad3)"))
    (pad 1 smd rect (at -1.4732 0 270) (size 1.1176 1.7526) (layers F.Cu F.Paste F.Mask)
      (net 351 "Net-(R14-Pad1)"))
  )

  (module SamacSys_Parts:RESC3216X71N (layer F.Cu) (tedit 0) (tstamp 616F898A)
    (at 112.6 105.8 270)
    (descr RESC3216X71N)
    (tags Resistor)
    (path /618B73DE)
    (attr smd)
    (fp_text reference R15 (at -3.4544 -1.905 90) (layer F.SilkS)
      (effects (font (size 1.27 1.27) (thickness 0.254)))
    )
    (fp_text value RCWE1206R510FKEA (at -3.4544 -1.905 90) (layer F.SilkS) hide
      (effects (font (size 1.27 1.27) (thickness 0.254)))
    )
    (fp_line (start 0.5842 -0.8636) (end -0.5842 -0.8636) (layer F.SilkS) (width 0.1524))
    (fp_line (start -0.5842 0.8636) (end 0.5842 0.8636) (layer F.SilkS) (width 0.1524))
    (fp_text user %R (at -3.4544 -1.905 90) (layer F.Fab)
      (effects (font (size 1.27 1.27) (thickness 0.254)))
    )
    (pad 1 smd rect (at -1.4732 0 270) (size 1.1176 1.7526) (layers F.Cu F.Paste F.Mask)
      (net 352 "Net-(R15-Pad1)"))
    (pad 2 smd rect (at 1.4732 0 270) (size 1.1176 1.7526) (layers F.Cu F.Paste F.Mask)
      (net 240 "Net-(Q15-Pad3)"))
  )

  (module SamacSys_Parts:RESC3216X71N (layer F.Cu) (tedit 0) (tstamp 616F8993)
    (at 112.6 114.8 270)
    (descr RESC3216X71N)
    (tags Resistor)
    (path /618B7426)
    (attr smd)
    (fp_text reference R16 (at -3.4544 -1.905 90) (layer F.SilkS)
      (effects (font (size 1.27 1.27) (thickness 0.254)))
    )
    (fp_text value RCWE1206R510FKEA (at -3.4544 -1.905 90) (layer F.SilkS) hide
      (effects (font (size 1.27 1.27) (thickness 0.254)))
    )
    (fp_line (start 0.5842 -0.8636) (end -0.5842 -0.8636) (layer F.SilkS) (width 0.1524))
    (fp_line (start -0.5842 0.8636) (end 0.5842 0.8636) (layer F.SilkS) (width 0.1524))
    (fp_text user %R (at -3.4544 -1.905 90) (layer F.Fab)
      (effects (font (size 1.27 1.27) (thickness 0.254)))
    )
    (pad 1 smd rect (at -1.4732 0 270) (size 1.1176 1.7526) (layers F.Cu F.Paste F.Mask)
      (net 353 "Net-(R16-Pad1)"))
    (pad 2 smd rect (at 1.4732 0 270) (size 1.1176 1.7526) (layers F.Cu F.Paste F.Mask)
      (net 241 "Net-(Q16-Pad3)"))
  )

  (module SamacSys_Parts:RESC3216X71N (layer F.Cu) (tedit 0) (tstamp 616F899C)
    (at 112.6 123.7 270)
    (descr RESC3216X71N)
    (tags Resistor)
    (path /618B7606)
    (attr smd)
    (fp_text reference R17 (at -3.4544 -1.905 90) (layer F.SilkS)
      (effects (font (size 1.27 1.27) (thickness 0.254)))
    )
    (fp_text value RCWE1206R510FKEA (at -3.4544 -1.905 90) (layer F.SilkS) hide
      (effects (font (size 1.27 1.27) (thickness 0.254)))
    )
    (fp_line (start -0.5842 0.8636) (end 0.5842 0.8636) (layer F.SilkS) (width 0.1524))
    (fp_line (start 0.5842 -0.8636) (end -0.5842 -0.8636) (layer F.SilkS) (width 0.1524))
    (fp_text user %R (at -3.4544 -1.905 90) (layer F.Fab)
      (effects (font (size 1.27 1.27) (thickness 0.254)))
    )
    (pad 2 smd rect (at 1.4732 0 270) (size 1.1176 1.7526) (layers F.Cu F.Paste F.Mask)
      (net 242 "Net-(Q17-Pad3)"))
    (pad 1 smd rect (at -1.4732 0 270) (size 1.1176 1.7526) (layers F.Cu F.Paste F.Mask)
      (net 354 "Net-(R17-Pad1)"))
  )

  (module SamacSys_Parts:RESC3216X71N (layer F.Cu) (tedit 0) (tstamp 616F89A5)
    (at 112.6 132.7 270)
    (descr RESC3216X71N)
    (tags Resistor)
    (path /618B75EE)
    (attr smd)
    (fp_text reference R18 (at -3.4544 -1.905 90) (layer F.SilkS)
      (effects (font (size 1.27 1.27) (thickness 0.254)))
    )
    (fp_text value RCWE1206R510FKEA (at -3.4544 -1.905 90) (layer F.SilkS) hide
      (effects (font (size 1.27 1.27) (thickness 0.254)))
    )
    (fp_line (start -0.5842 0.8636) (end 0.5842 0.8636) (layer F.SilkS) (width 0.1524))
    (fp_line (start 0.5842 -0.8636) (end -0.5842 -0.8636) (layer F.SilkS) (width 0.1524))
    (fp_text user %R (at -3.4544 -1.905 90) (layer F.Fab)
      (effects (font (size 1.27 1.27) (thickness 0.254)))
    )
    (pad 2 smd rect (at 1.4732 0 270) (size 1.1176 1.7526) (layers F.Cu F.Paste F.Mask)
      (net 243 "Net-(Q18-Pad3)"))
    (pad 1 smd rect (at -1.4732 0 270) (size 1.1176 1.7526) (layers F.Cu F.Paste F.Mask)
      (net 355 "Net-(R18-Pad1)"))
  )

  (module SamacSys_Parts:RESC3216X71N (layer F.Cu) (tedit 0) (tstamp 616F89AE)
    (at 71.9 35.9 90)
    (descr RESC3216X71N)
    (tags Resistor)
    (path /679F4B65)
    (attr smd)
    (fp_text reference R19 (at -3.4544 -1.905 90) (layer F.SilkS)
      (effects (font (size 1.27 1.27) (thickness 0.254)))
    )
    (fp_text value RCWE1206R510FKEA (at -3.4544 -1.905 90) (layer F.SilkS) hide
      (effects (font (size 1.27 1.27) (thickness 0.254)))
    )
    (fp_line (start 0.5842 -0.8636) (end -0.5842 -0.8636) (layer F.SilkS) (width 0.1524))
    (fp_line (start -0.5842 0.8636) (end 0.5842 0.8636) (layer F.SilkS) (width 0.1524))
    (fp_text user %R (at -3.4544 -1.905 90) (layer F.Fab)
      (effects (font (size 1.27 1.27) (thickness 0.254)))
    )
    (pad 1 smd rect (at -1.4732 0 90) (size 1.1176 1.7526) (layers F.Cu F.Paste F.Mask)
      (net 1 +5V))
    (pad 2 smd rect (at 1.4732 0 90) (size 1.1176 1.7526) (layers F.Cu F.Paste F.Mask)
      (net 6 "Net-(IC10-Pad13)"))
  )

  (module SamacSys_Parts:RESC3216X71N (layer F.Cu) (tedit 0) (tstamp 616F89B7)
    (at 121.5 69.9 270)
    (descr RESC3216X71N)
    (tags Resistor)
    (path /61934069)
    (attr smd)
    (fp_text reference R20 (at -3.4544 -1.905 90) (layer F.SilkS)
      (effects (font (size 1.27 1.27) (thickness 0.254)))
    )
    (fp_text value RCWE1206R510FKEA (at -3.4544 -1.905 90) (layer F.SilkS) hide
      (effects (font (size 1.27 1.27) (thickness 0.254)))
    )
    (fp_line (start -0.5842 0.8636) (end 0.5842 0.8636) (layer F.SilkS) (width 0.1524))
    (fp_line (start 0.5842 -0.8636) (end -0.5842 -0.8636) (layer F.SilkS) (width 0.1524))
    (fp_text user %R (at -3.4544 -1.905 90) (layer F.Fab)
      (effects (font (size 1.27 1.27) (thickness 0.254)))
    )
    (pad 2 smd rect (at 1.4732 0 270) (size 1.1176 1.7526) (layers F.Cu F.Paste F.Mask)
      (net 245 "Net-(Q20-Pad3)"))
    (pad 1 smd rect (at -1.4732 0 270) (size 1.1176 1.7526) (layers F.Cu F.Paste F.Mask)
      (net 356 "Net-(R20-Pad1)"))
  )

  (module SamacSys_Parts:RESC3216X71N (layer F.Cu) (tedit 0) (tstamp 616F89C0)
    (at 121.4 79 270)
    (descr RESC3216X71N)
    (tags Resistor)
    (path /61934099)
    (attr smd)
    (fp_text reference R21 (at -3.4544 -1.905 90) (layer F.SilkS)
      (effects (font (size 1.27 1.27) (thickness 0.254)))
    )
    (fp_text value RCWE1206R510FKEA (at -3.4544 -1.905 90) (layer F.SilkS) hide
      (effects (font (size 1.27 1.27) (thickness 0.254)))
    )
    (fp_line (start 0.5842 -0.8636) (end -0.5842 -0.8636) (layer F.SilkS) (width 0.1524))
    (fp_line (start -0.5842 0.8636) (end 0.5842 0.8636) (layer F.SilkS) (width 0.1524))
    (fp_text user %R (at -3.4544 -1.905 90) (layer F.Fab)
      (effects (font (size 1.27 1.27) (thickness 0.254)))
    )
    (pad 1 smd rect (at -1.4732 0 270) (size 1.1176 1.7526) (layers F.Cu F.Paste F.Mask)
      (net 357 "Net-(R21-Pad1)"))
    (pad 2 smd rect (at 1.4732 0 270) (size 1.1176 1.7526) (layers F.Cu F.Paste F.Mask)
      (net 246 "Net-(Q21-Pad3)"))
  )

  (module SamacSys_Parts:RESC3216X71N (layer F.Cu) (tedit 0) (tstamp 616F89C9)
    (at 121.5 87.9 270)
    (descr RESC3216X71N)
    (tags Resistor)
    (path /61934165)
    (attr smd)
    (fp_text reference R22 (at -3.4544 -1.905 90) (layer F.SilkS)
      (effects (font (size 1.27 1.27) (thickness 0.254)))
    )
    (fp_text value RCWE1206R510FKEA (at -3.4544 -1.905 90) (layer F.SilkS) hide
      (effects (font (size 1.27 1.27) (thickness 0.254)))
    )
    (fp_line (start 0.5842 -0.8636) (end -0.5842 -0.8636) (layer F.SilkS) (width 0.1524))
    (fp_line (start -0.5842 0.8636) (end 0.5842 0.8636) (layer F.SilkS) (width 0.1524))
    (fp_text user %R (at -3.4544 -1.905 90) (layer F.Fab)
      (effects (font (size 1.27 1.27) (thickness 0.254)))
    )
    (pad 1 smd rect (at -1.4732 0 270) (size 1.1176 1.7526) (layers F.Cu F.Paste F.Mask)
      (net 358 "Net-(R22-Pad1)"))
    (pad 2 smd rect (at 1.4732 0 270) (size 1.1176 1.7526) (layers F.Cu F.Paste F.Mask)
      (net 247 "Net-(Q22-Pad3)"))
  )

  (module SamacSys_Parts:RESC3216X71N (layer F.Cu) (tedit 0) (tstamp 616F89D2)
    (at 121.5 96.8732 270)
    (descr RESC3216X71N)
    (tags Resistor)
    (path /6193414D)
    (attr smd)
    (fp_text reference R23 (at -3.4544 -1.905 90) (layer F.SilkS)
      (effects (font (size 1.27 1.27) (thickness 0.254)))
    )
    (fp_text value RCWE1206R510FKEA (at -3.4544 -1.905 90) (layer F.SilkS) hide
      (effects (font (size 1.27 1.27) (thickness 0.254)))
    )
    (fp_line (start -0.5842 0.8636) (end 0.5842 0.8636) (layer F.SilkS) (width 0.1524))
    (fp_line (start 0.5842 -0.8636) (end -0.5842 -0.8636) (layer F.SilkS) (width 0.1524))
    (fp_text user %R (at -3.4544 -1.905 90) (layer F.Fab)
      (effects (font (size 1.27 1.27) (thickness 0.254)))
    )
    (pad 2 smd rect (at 1.4732 0 270) (size 1.1176 1.7526) (layers F.Cu F.Paste F.Mask)
      (net 248 "Net-(Q23-Pad3)"))
    (pad 1 smd rect (at -1.4732 0 270) (size 1.1176 1.7526) (layers F.Cu F.Paste F.Mask)
      (net 359 "Net-(R23-Pad1)"))
  )

  (module SamacSys_Parts:RESC3216X71N (layer F.Cu) (tedit 0) (tstamp 616F89DB)
    (at 121.6 105.8 270)
    (descr RESC3216X71N)
    (tags Resistor)
    (path /61934182)
    (attr smd)
    (fp_text reference R24 (at -3.4544 -1.905 90) (layer F.SilkS)
      (effects (font (size 1.27 1.27) (thickness 0.254)))
    )
    (fp_text value RCWE1206R510FKEA (at -3.4544 -1.905 90) (layer F.SilkS) hide
      (effects (font (size 1.27 1.27) (thickness 0.254)))
    )
    (fp_line (start -0.5842 0.8636) (end 0.5842 0.8636) (layer F.SilkS) (width 0.1524))
    (fp_line (start 0.5842 -0.8636) (end -0.5842 -0.8636) (layer F.SilkS) (width 0.1524))
    (fp_text user %R (at -3.4544 -1.905 90) (layer F.Fab)
      (effects (font (size 1.27 1.27) (thickness 0.254)))
    )
    (pad 2 smd rect (at 1.4732 0 270) (size 1.1176 1.7526) (layers F.Cu F.Paste F.Mask)
      (net 249 "Net-(Q24-Pad3)"))
    (pad 1 smd rect (at -1.4732 0 270) (size 1.1176 1.7526) (layers F.Cu F.Paste F.Mask)
      (net 360 "Net-(R24-Pad1)"))
  )

  (module SamacSys_Parts:RESC3216X71N (layer F.Cu) (tedit 0) (tstamp 616F89E4)
    (at 121.4 114.8 270)
    (descr RESC3216X71N)
    (tags Resistor)
    (path /619341CA)
    (attr smd)
    (fp_text reference R25 (at -3.4544 -1.905 90) (layer F.SilkS)
      (effects (font (size 1.27 1.27) (thickness 0.254)))
    )
    (fp_text value RCWE1206R510FKEA (at -3.4544 -1.905 90) (layer F.SilkS) hide
      (effects (font (size 1.27 1.27) (thickness 0.254)))
    )
    (fp_line (start -0.5842 0.8636) (end 0.5842 0.8636) (layer F.SilkS) (width 0.1524))
    (fp_line (start 0.5842 -0.8636) (end -0.5842 -0.8636) (layer F.SilkS) (width 0.1524))
    (fp_text user %R (at -3.4544 -1.905 90) (layer F.Fab)
      (effects (font (size 1.27 1.27) (thickness 0.254)))
    )
    (pad 2 smd rect (at 1.4732 0 270) (size 1.1176 1.7526) (layers F.Cu F.Paste F.Mask)
      (net 250 "Net-(Q25-Pad3)"))
    (pad 1 smd rect (at -1.4732 0 270) (size 1.1176 1.7526) (layers F.Cu F.Paste F.Mask)
      (net 361 "Net-(R25-Pad1)"))
  )

  (module SamacSys_Parts:RESC3216X71N (layer F.Cu) (tedit 0) (tstamp 616F89ED)
    (at 121.7 123.6 270)
    (descr RESC3216X71N)
    (tags Resistor)
    (path /6193427E)
    (attr smd)
    (fp_text reference R26 (at -3.4544 -1.905 90) (layer F.SilkS)
      (effects (font (size 1.27 1.27) (thickness 0.254)))
    )
    (fp_text value RCWE1206R510FKEA (at -3.4544 -1.905 90) (layer F.SilkS) hide
      (effects (font (size 1.27 1.27) (thickness 0.254)))
    )
    (fp_line (start -0.5842 0.8636) (end 0.5842 0.8636) (layer F.SilkS) (width 0.1524))
    (fp_line (start 0.5842 -0.8636) (end -0.5842 -0.8636) (layer F.SilkS) (width 0.1524))
    (fp_text user %R (at -3.4544 -1.905 90) (layer F.Fab)
      (effects (font (size 1.27 1.27) (thickness 0.254)))
    )
    (pad 2 smd rect (at 1.4732 0 270) (size 1.1176 1.7526) (layers F.Cu F.Paste F.Mask)
      (net 251 "Net-(Q26-Pad3)"))
    (pad 1 smd rect (at -1.4732 0 270) (size 1.1176 1.7526) (layers F.Cu F.Paste F.Mask)
      (net 362 "Net-(R26-Pad1)"))
  )

  (module SamacSys_Parts:RESC3216X71N (layer F.Cu) (tedit 0) (tstamp 616F89F6)
    (at 121.5 132.7 270)
    (descr RESC3216X71N)
    (tags Resistor)
    (path /61934266)
    (attr smd)
    (fp_text reference R27 (at -3.4544 -1.905 90) (layer F.SilkS)
      (effects (font (size 1.27 1.27) (thickness 0.254)))
    )
    (fp_text value RCWE1206R510FKEA (at -3.4544 -1.905 90) (layer F.SilkS) hide
      (effects (font (size 1.27 1.27) (thickness 0.254)))
    )
    (fp_line (start 0.5842 -0.8636) (end -0.5842 -0.8636) (layer F.SilkS) (width 0.1524))
    (fp_line (start -0.5842 0.8636) (end 0.5842 0.8636) (layer F.SilkS) (width 0.1524))
    (fp_text user %R (at -3.4544 -1.905 90) (layer F.Fab)
      (effects (font (size 1.27 1.27) (thickness 0.254)))
    )
    (pad 1 smd rect (at -1.4732 0 270) (size 1.1176 1.7526) (layers F.Cu F.Paste F.Mask)
      (net 363 "Net-(R27-Pad1)"))
    (pad 2 smd rect (at 1.4732 0 270) (size 1.1176 1.7526) (layers F.Cu F.Paste F.Mask)
      (net 252 "Net-(Q27-Pad3)"))
  )

  (module SamacSys_Parts:RESC3216X71N (layer F.Cu) (tedit 0) (tstamp 616F89FF)
    (at 130.5 69.7 270)
    (descr RESC3216X71N)
    (tags Resistor)
    (path /61CE789B)
    (attr smd)
    (fp_text reference R28 (at -3.4544 -1.905 90) (layer F.SilkS)
      (effects (font (size 1.27 1.27) (thickness 0.254)))
    )
    (fp_text value RCWE1206R510FKEA (at -3.4544 -1.905 90) (layer F.SilkS) hide
      (effects (font (size 1.27 1.27) (thickness 0.254)))
    )
    (fp_line (start -0.5842 0.8636) (end 0.5842 0.8636) (layer F.SilkS) (width 0.1524))
    (fp_line (start 0.5842 -0.8636) (end -0.5842 -0.8636) (layer F.SilkS) (width 0.1524))
    (fp_text user %R (at -3.4544 -1.905 90) (layer F.Fab)
      (effects (font (size 1.27 1.27) (thickness 0.254)))
    )
    (pad 2 smd rect (at 1.4732 0 270) (size 1.1176 1.7526) (layers F.Cu F.Paste F.Mask)
      (net 253 "Net-(Q28-Pad3)"))
    (pad 1 smd rect (at -1.4732 0 270) (size 1.1176 1.7526) (layers F.Cu F.Paste F.Mask)
      (net 364 "Net-(R28-Pad1)"))
  )

  (module SamacSys_Parts:RESC3216X71N (layer F.Cu) (tedit 0) (tstamp 616F8A08)
    (at 130.6 78.7 270)
    (descr RESC3216X71N)
    (tags Resistor)
    (path /61CE78CB)
    (attr smd)
    (fp_text reference R29 (at -3.4544 -1.905 90) (layer F.SilkS)
      (effects (font (size 1.27 1.27) (thickness 0.254)))
    )
    (fp_text value RCWE1206R510FKEA (at -3.4544 -1.905 90) (layer F.SilkS) hide
      (effects (font (size 1.27 1.27) (thickness 0.254)))
    )
    (fp_line (start 0.5842 -0.8636) (end -0.5842 -0.8636) (layer F.SilkS) (width 0.1524))
    (fp_line (start -0.5842 0.8636) (end 0.5842 0.8636) (layer F.SilkS) (width 0.1524))
    (fp_text user %R (at -3.4544 -1.905 90) (layer F.Fab)
      (effects (font (size 1.27 1.27) (thickness 0.254)))
    )
    (pad 1 smd rect (at -1.4732 0 270) (size 1.1176 1.7526) (layers F.Cu F.Paste F.Mask)
      (net 365 "Net-(R29-Pad1)"))
    (pad 2 smd rect (at 1.4732 0 270) (size 1.1176 1.7526) (layers F.Cu F.Paste F.Mask)
      (net 254 "Net-(Q29-Pad3)"))
  )

  (module SamacSys_Parts:RESC3216X71N (layer F.Cu) (tedit 0) (tstamp 616F8A11)
    (at 130.5 87.9 270)
    (descr RESC3216X71N)
    (tags Resistor)
    (path /61CE7997)
    (attr smd)
    (fp_text reference R30 (at -3.4544 -1.905 90) (layer F.SilkS)
      (effects (font (size 1.27 1.27) (thickness 0.254)))
    )
    (fp_text value RCWE1206R510FKEA (at -3.4544 -1.905 90) (layer F.SilkS) hide
      (effects (font (size 1.27 1.27) (thickness 0.254)))
    )
    (fp_line (start -0.5842 0.8636) (end 0.5842 0.8636) (layer F.SilkS) (width 0.1524))
    (fp_line (start 0.5842 -0.8636) (end -0.5842 -0.8636) (layer F.SilkS) (width 0.1524))
    (fp_text user %R (at -3.4544 -1.905 90) (layer F.Fab)
      (effects (font (size 1.27 1.27) (thickness 0.254)))
    )
    (pad 2 smd rect (at 1.4732 0 270) (size 1.1176 1.7526) (layers F.Cu F.Paste F.Mask)
      (net 255 "Net-(Q30-Pad3)"))
    (pad 1 smd rect (at -1.4732 0 270) (size 1.1176 1.7526) (layers F.Cu F.Paste F.Mask)
      (net 366 "Net-(R30-Pad1)"))
  )

  (module SamacSys_Parts:RESC3216X71N (layer F.Cu) (tedit 0) (tstamp 616F8A1A)
    (at 130.5 96.7 270)
    (descr RESC3216X71N)
    (tags Resistor)
    (path /61CE797F)
    (attr smd)
    (fp_text reference R31 (at -3.4544 -1.905 90) (layer F.SilkS)
      (effects (font (size 1.27 1.27) (thickness 0.254)))
    )
    (fp_text value RCWE1206R510FKEA (at -3.4544 -1.905 90) (layer F.SilkS) hide
      (effects (font (size 1.27 1.27) (thickness 0.254)))
    )
    (fp_line (start 0.5842 -0.8636) (end -0.5842 -0.8636) (layer F.SilkS) (width 0.1524))
    (fp_line (start -0.5842 0.8636) (end 0.5842 0.8636) (layer F.SilkS) (width 0.1524))
    (fp_text user %R (at -3.4544 -1.905 90) (layer F.Fab)
      (effects (font (size 1.27 1.27) (thickness 0.254)))
    )
    (pad 1 smd rect (at -1.4732 0 270) (size 1.1176 1.7526) (layers F.Cu F.Paste F.Mask)
      (net 367 "Net-(R31-Pad1)"))
    (pad 2 smd rect (at 1.4732 0 270) (size 1.1176 1.7526) (layers F.Cu F.Paste F.Mask)
      (net 256 "Net-(Q31-Pad3)"))
  )

  (module SamacSys_Parts:RESC3216X71N (layer F.Cu) (tedit 0) (tstamp 616F8A23)
    (at 130.5 105.8 270)
    (descr RESC3216X71N)
    (tags Resistor)
    (path /61CE79C1)
    (attr smd)
    (fp_text reference R32 (at -3.4544 -1.905 90) (layer F.SilkS)
      (effects (font (size 1.27 1.27) (thickness 0.254)))
    )
    (fp_text value RCWE1206R510FKEA (at -3.4544 -1.905 90) (layer F.SilkS) hide
      (effects (font (size 1.27 1.27) (thickness 0.254)))
    )
    (fp_line (start 0.5842 -0.8636) (end -0.5842 -0.8636) (layer F.SilkS) (width 0.1524))
    (fp_line (start -0.5842 0.8636) (end 0.5842 0.8636) (layer F.SilkS) (width 0.1524))
    (fp_text user %R (at -3.4544 -1.905 90) (layer F.Fab)
      (effects (font (size 1.27 1.27) (thickness 0.254)))
    )
    (pad 1 smd rect (at -1.4732 0 270) (size 1.1176 1.7526) (layers F.Cu F.Paste F.Mask)
      (net 368 "Net-(R32-Pad1)"))
    (pad 2 smd rect (at 1.4732 0 270) (size 1.1176 1.7526) (layers F.Cu F.Paste F.Mask)
      (net 257 "Net-(Q32-Pad3)"))
  )

  (module SamacSys_Parts:RESC3216X71N (layer F.Cu) (tedit 0) (tstamp 616F8A2C)
    (at 130.6 114.8 270)
    (descr RESC3216X71N)
    (tags Resistor)
    (path /61CE7A09)
    (attr smd)
    (fp_text reference R33 (at -3.4544 -1.905 90) (layer F.SilkS)
      (effects (font (size 1.27 1.27) (thickness 0.254)))
    )
    (fp_text value RCWE1206R510FKEA (at -3.4544 -1.905 90) (layer F.SilkS) hide
      (effects (font (size 1.27 1.27) (thickness 0.254)))
    )
    (fp_line (start 0.5842 -0.8636) (end -0.5842 -0.8636) (layer F.SilkS) (width 0.1524))
    (fp_line (start -0.5842 0.8636) (end 0.5842 0.8636) (layer F.SilkS) (width 0.1524))
    (fp_text user %R (at -3.4544 -1.905 90) (layer F.Fab)
      (effects (font (size 1.27 1.27) (thickness 0.254)))
    )
    (pad 1 smd rect (at -1.4732 0 270) (size 1.1176 1.7526) (layers F.Cu F.Paste F.Mask)
      (net 369 "Net-(R33-Pad1)"))
    (pad 2 smd rect (at 1.4732 0 270) (size 1.1176 1.7526) (layers F.Cu F.Paste F.Mask)
      (net 258 "Net-(Q33-Pad3)"))
  )

  (module SamacSys_Parts:RESC3216X71N (layer F.Cu) (tedit 0) (tstamp 616F8A35)
    (at 130.6 123.7 270)
    (descr RESC3216X71N)
    (tags Resistor)
    (path /61CE7ABD)
    (attr smd)
    (fp_text reference R34 (at -3.4544 -1.905 90) (layer F.SilkS)
      (effects (font (size 1.27 1.27) (thickness 0.254)))
    )
    (fp_text value RCWE1206R510FKEA (at -3.4544 -1.905 90) (layer F.SilkS) hide
      (effects (font (size 1.27 1.27) (thickness 0.254)))
    )
    (fp_line (start -0.5842 0.8636) (end 0.5842 0.8636) (layer F.SilkS) (width 0.1524))
    (fp_line (start 0.5842 -0.8636) (end -0.5842 -0.8636) (layer F.SilkS) (width 0.1524))
    (fp_text user %R (at -3.4544 -1.905 90) (layer F.Fab)
      (effects (font (size 1.27 1.27) (thickness 0.254)))
    )
    (pad 2 smd rect (at 1.4732 0 270) (size 1.1176 1.7526) (layers F.Cu F.Paste F.Mask)
      (net 259 "Net-(Q34-Pad3)"))
    (pad 1 smd rect (at -1.4732 0 270) (size 1.1176 1.7526) (layers F.Cu F.Paste F.Mask)
      (net 370 "Net-(R34-Pad1)"))
  )

  (module SamacSys_Parts:RESC3216X71N (layer F.Cu) (tedit 0) (tstamp 616F8A3E)
    (at 130.6 132.6732 270)
    (descr RESC3216X71N)
    (tags Resistor)
    (path /61CE7AA5)
    (attr smd)
    (fp_text reference R35 (at -3.4544 -1.905 90) (layer F.SilkS)
      (effects (font (size 1.27 1.27) (thickness 0.254)))
    )
    (fp_text value RCWE1206R510FKEA (at -3.4544 -1.905 90) (layer F.SilkS) hide
      (effects (font (size 1.27 1.27) (thickness 0.254)))
    )
    (fp_line (start 0.5842 -0.8636) (end -0.5842 -0.8636) (layer F.SilkS) (width 0.1524))
    (fp_line (start -0.5842 0.8636) (end 0.5842 0.8636) (layer F.SilkS) (width 0.1524))
    (fp_text user %R (at -3.4544 -1.905 90) (layer F.Fab)
      (effects (font (size 1.27 1.27) (thickness 0.254)))
    )
    (pad 1 smd rect (at -1.4732 0 270) (size 1.1176 1.7526) (layers F.Cu F.Paste F.Mask)
      (net 371 "Net-(R35-Pad1)"))
    (pad 2 smd rect (at 1.4732 0 270) (size 1.1176 1.7526) (layers F.Cu F.Paste F.Mask)
      (net 260 "Net-(Q35-Pad3)"))
  )

  (module SamacSys_Parts:RESC3216X71N (layer F.Cu) (tedit 0) (tstamp 616F8A50)
    (at 139.4 78.9 270)
    (descr RESC3216X71N)
    (tags Resistor)
    (path /61CE7B76)
    (attr smd)
    (fp_text reference R37 (at -3.4544 -1.905 90) (layer F.SilkS)
      (effects (font (size 1.27 1.27) (thickness 0.254)))
    )
    (fp_text value RCWE1206R510FKEA (at -3.4544 -1.905 90) (layer F.SilkS) hide
      (effects (font (size 1.27 1.27) (thickness 0.254)))
    )
    (fp_line (start 0.5842 -0.8636) (end -0.5842 -0.8636) (layer F.SilkS) (width 0.1524))
    (fp_line (start -0.5842 0.8636) (end 0.5842 0.8636) (layer F.SilkS) (width 0.1524))
    (fp_text user %R (at -3.4544 -1.905 90) (layer F.Fab)
      (effects (font (size 1.27 1.27) (thickness 0.254)))
    )
    (pad 1 smd rect (at -1.4732 0 270) (size 1.1176 1.7526) (layers F.Cu F.Paste F.Mask)
      (net 373 "Net-(R37-Pad1)"))
    (pad 2 smd rect (at 1.4732 0 270) (size 1.1176 1.7526) (layers F.Cu F.Paste F.Mask)
      (net 262 "Net-(Q37-Pad3)"))
  )

  (module SamacSys_Parts:RESC3216X71N (layer F.Cu) (tedit 0) (tstamp 616F8A59)
    (at 139.6 87.9 270)
    (descr RESC3216X71N)
    (tags Resistor)
    (path /61CE7C42)
    (attr smd)
    (fp_text reference R38 (at -3.4544 -1.905 90) (layer F.SilkS)
      (effects (font (size 1.27 1.27) (thickness 0.254)))
    )
    (fp_text value RCWE1206R510FKEA (at -3.4544 -1.905 90) (layer F.SilkS) hide
      (effects (font (size 1.27 1.27) (thickness 0.254)))
    )
    (fp_line (start 0.5842 -0.8636) (end -0.5842 -0.8636) (layer F.SilkS) (width 0.1524))
    (fp_line (start -0.5842 0.8636) (end 0.5842 0.8636) (layer F.SilkS) (width 0.1524))
    (fp_text user %R (at -3.4544 -1.905 90) (layer F.Fab)
      (effects (font (size 1.27 1.27) (thickness 0.254)))
    )
    (pad 1 smd rect (at -1.4732 0 270) (size 1.1176 1.7526) (layers F.Cu F.Paste F.Mask)
      (net 374 "Net-(R38-Pad1)"))
    (pad 2 smd rect (at 1.4732 0 270) (size 1.1176 1.7526) (layers F.Cu F.Paste F.Mask)
      (net 263 "Net-(Q38-Pad3)"))
  )

  (module SamacSys_Parts:RESC3216X71N (layer F.Cu) (tedit 0) (tstamp 616F8A62)
    (at 139.5 96.9 270)
    (descr RESC3216X71N)
    (tags Resistor)
    (path /61CE7C2A)
    (attr smd)
    (fp_text reference R39 (at -3.4544 -1.905 90) (layer F.SilkS)
      (effects (font (size 1.27 1.27) (thickness 0.254)))
    )
    (fp_text value RCWE1206R510FKEA (at -3.4544 -1.905 90) (layer F.SilkS) hide
      (effects (font (size 1.27 1.27) (thickness 0.254)))
    )
    (fp_line (start -0.5842 0.8636) (end 0.5842 0.8636) (layer F.SilkS) (width 0.1524))
    (fp_line (start 0.5842 -0.8636) (end -0.5842 -0.8636) (layer F.SilkS) (width 0.1524))
    (fp_text user %R (at -3.4544 -1.905 90) (layer F.Fab)
      (effects (font (size 1.27 1.27) (thickness 0.254)))
    )
    (pad 2 smd rect (at 1.4732 0 270) (size 1.1176 1.7526) (layers F.Cu F.Paste F.Mask)
      (net 264 "Net-(Q39-Pad3)"))
    (pad 1 smd rect (at -1.4732 0 270) (size 1.1176 1.7526) (layers F.Cu F.Paste F.Mask)
      (net 375 "Net-(R39-Pad1)"))
  )

  (module SamacSys_Parts:RESC3216X71N (layer F.Cu) (tedit 0) (tstamp 616F8A6B)
    (at 139.7 105.8 270)
    (descr RESC3216X71N)
    (tags Resistor)
    (path /61CE7C5F)
    (attr smd)
    (fp_text reference R40 (at -3.4544 -1.905 90) (layer F.SilkS)
      (effects (font (size 1.27 1.27) (thickness 0.254)))
    )
    (fp_text value RCWE1206R510FKEA (at -3.4544 -1.905 90) (layer F.SilkS) hide
      (effects (font (size 1.27 1.27) (thickness 0.254)))
    )
    (fp_line (start -0.5842 0.8636) (end 0.5842 0.8636) (layer F.SilkS) (width 0.1524))
    (fp_line (start 0.5842 -0.8636) (end -0.5842 -0.8636) (layer F.SilkS) (width 0.1524))
    (fp_text user %R (at -3.4544 -1.905 90) (layer F.Fab)
      (effects (font (size 1.27 1.27) (thickness 0.254)))
    )
    (pad 2 smd rect (at 1.4732 0 270) (size 1.1176 1.7526) (layers F.Cu F.Paste F.Mask)
      (net 265 "Net-(Q40-Pad3)"))
    (pad 1 smd rect (at -1.4732 0 270) (size 1.1176 1.7526) (layers F.Cu F.Paste F.Mask)
      (net 376 "Net-(R40-Pad1)"))
  )

  (module SamacSys_Parts:RESC3216X71N (layer F.Cu) (tedit 0) (tstamp 616F8A74)
    (at 139.4 114.8 270)
    (descr RESC3216X71N)
    (tags Resistor)
    (path /61CE7CA7)
    (attr smd)
    (fp_text reference R41 (at -3.4544 -1.905 90) (layer F.SilkS)
      (effects (font (size 1.27 1.27) (thickness 0.254)))
    )
    (fp_text value RCWE1206R510FKEA (at -3.4544 -1.905 90) (layer F.SilkS) hide
      (effects (font (size 1.27 1.27) (thickness 0.254)))
    )
    (fp_line (start 0.5842 -0.8636) (end -0.5842 -0.8636) (layer F.SilkS) (width 0.1524))
    (fp_line (start -0.5842 0.8636) (end 0.5842 0.8636) (layer F.SilkS) (width 0.1524))
    (fp_text user %R (at -3.4544 -1.905 90) (layer F.Fab)
      (effects (font (size 1.27 1.27) (thickness 0.254)))
    )
    (pad 1 smd rect (at -1.4732 0 270) (size 1.1176 1.7526) (layers F.Cu F.Paste F.Mask)
      (net 377 "Net-(R41-Pad1)"))
    (pad 2 smd rect (at 1.4732 0 270) (size 1.1176 1.7526) (layers F.Cu F.Paste F.Mask)
      (net 266 "Net-(Q41-Pad3)"))
  )

  (module SamacSys_Parts:RESC3216X71N (layer F.Cu) (tedit 0) (tstamp 616F8A7D)
    (at 139.6 123.6 270)
    (descr RESC3216X71N)
    (tags Resistor)
    (path /61CE7D5B)
    (attr smd)
    (fp_text reference R42 (at -3.4544 -1.905 90) (layer F.SilkS)
      (effects (font (size 1.27 1.27) (thickness 0.254)))
    )
    (fp_text value RCWE1206R510FKEA (at -3.4544 -1.905 90) (layer F.SilkS) hide
      (effects (font (size 1.27 1.27) (thickness 0.254)))
    )
    (fp_line (start 0.5842 -0.8636) (end -0.5842 -0.8636) (layer F.SilkS) (width 0.1524))
    (fp_line (start -0.5842 0.8636) (end 0.5842 0.8636) (layer F.SilkS) (width 0.1524))
    (fp_text user %R (at -3.4544 -1.905 90) (layer F.Fab)
      (effects (font (size 1.27 1.27) (thickness 0.254)))
    )
    (pad 1 smd rect (at -1.4732 0 270) (size 1.1176 1.7526) (layers F.Cu F.Paste F.Mask)
      (net 378 "Net-(R42-Pad1)"))
    (pad 2 smd rect (at 1.4732 0 270) (size 1.1176 1.7526) (layers F.Cu F.Paste F.Mask)
      (net 267 "Net-(Q42-Pad3)"))
  )

  (module SamacSys_Parts:RESC3216X71N (layer F.Cu) (tedit 0) (tstamp 616F8A86)
    (at 139.5 132.7 270)
    (descr RESC3216X71N)
    (tags Resistor)
    (path /61CE7D43)
    (attr smd)
    (fp_text reference R43 (at -3.4544 -1.905 90) (layer F.SilkS)
      (effects (font (size 1.27 1.27) (thickness 0.254)))
    )
    (fp_text value RCWE1206R510FKEA (at -3.4544 -1.905 90) (layer F.SilkS) hide
      (effects (font (size 1.27 1.27) (thickness 0.254)))
    )
    (fp_line (start -0.5842 0.8636) (end 0.5842 0.8636) (layer F.SilkS) (width 0.1524))
    (fp_line (start 0.5842 -0.8636) (end -0.5842 -0.8636) (layer F.SilkS) (width 0.1524))
    (fp_text user %R (at -3.4544 -1.905 90) (layer F.Fab)
      (effects (font (size 1.27 1.27) (thickness 0.254)))
    )
    (pad 2 smd rect (at 1.4732 0 270) (size 1.1176 1.7526) (layers F.Cu F.Paste F.Mask)
      (net 268 "Net-(Q43-Pad3)"))
    (pad 1 smd rect (at -1.4732 0 270) (size 1.1176 1.7526) (layers F.Cu F.Paste F.Mask)
      (net 379 "Net-(R43-Pad1)"))
  )

  (module SamacSys_Parts:RESC3216X71N (layer F.Cu) (tedit 0) (tstamp 616F8A8F)
    (at 148.5 69.8 270)
    (descr RESC3216X71N)
    (tags Resistor)
    (path /61E23AEA)
    (attr smd)
    (fp_text reference R44 (at -3.4544 -1.905 90) (layer F.SilkS)
      (effects (font (size 1.27 1.27) (thickness 0.254)))
    )
    (fp_text value RCWE1206R510FKEA (at -3.4544 -1.905 90) (layer F.SilkS) hide
      (effects (font (size 1.27 1.27) (thickness 0.254)))
    )
    (fp_line (start -0.5842 0.8636) (end 0.5842 0.8636) (layer F.SilkS) (width 0.1524))
    (fp_line (start 0.5842 -0.8636) (end -0.5842 -0.8636) (layer F.SilkS) (width 0.1524))
    (fp_text user %R (at -3.4544 -1.905 90) (layer F.Fab)
      (effects (font (size 1.27 1.27) (thickness 0.254)))
    )
    (pad 2 smd rect (at 1.4732 0 270) (size 1.1176 1.7526) (layers F.Cu F.Paste F.Mask)
      (net 269 "Net-(Q44-Pad3)"))
    (pad 1 smd rect (at -1.4732 0 270) (size 1.1176 1.7526) (layers F.Cu F.Paste F.Mask)
      (net 380 "Net-(R44-Pad1)"))
  )

  (module SamacSys_Parts:RESC3216X71N (layer F.Cu) (tedit 0) (tstamp 616F8A98)
    (at 148.5 78.7 270)
    (descr RESC3216X71N)
    (tags Resistor)
    (path /61E23B1A)
    (attr smd)
    (fp_text reference R45 (at -3.4544 -1.905 90) (layer F.SilkS)
      (effects (font (size 1.27 1.27) (thickness 0.254)))
    )
    (fp_text value RCWE1206R510FKEA (at -3.4544 -1.905 90) (layer F.SilkS) hide
      (effects (font (size 1.27 1.27) (thickness 0.254)))
    )
    (fp_line (start 0.5842 -0.8636) (end -0.5842 -0.8636) (layer F.SilkS) (width 0.1524))
    (fp_line (start -0.5842 0.8636) (end 0.5842 0.8636) (layer F.SilkS) (width 0.1524))
    (fp_text user %R (at -3.4544 -1.905 90) (layer F.Fab)
      (effects (font (size 1.27 1.27) (thickness 0.254)))
    )
    (pad 1 smd rect (at -1.4732 0 270) (size 1.1176 1.7526) (layers F.Cu F.Paste F.Mask)
      (net 381 "Net-(R45-Pad1)"))
    (pad 2 smd rect (at 1.4732 0 270) (size 1.1176 1.7526) (layers F.Cu F.Paste F.Mask)
      (net 270 "Net-(Q45-Pad3)"))
  )

  (module SamacSys_Parts:RESC3216X71N (layer F.Cu) (tedit 0) (tstamp 616F8AA1)
    (at 148.6 87.8 270)
    (descr RESC3216X71N)
    (tags Resistor)
    (path /61E23BE6)
    (attr smd)
    (fp_text reference R46 (at -3.4544 -1.905 90) (layer F.SilkS)
      (effects (font (size 1.27 1.27) (thickness 0.254)))
    )
    (fp_text value RCWE1206R510FKEA (at -3.4544 -1.905 90) (layer F.SilkS) hide
      (effects (font (size 1.27 1.27) (thickness 0.254)))
    )
    (fp_line (start 0.5842 -0.8636) (end -0.5842 -0.8636) (layer F.SilkS) (width 0.1524))
    (fp_line (start -0.5842 0.8636) (end 0.5842 0.8636) (layer F.SilkS) (width 0.1524))
    (fp_text user %R (at -3.4544 -1.905 90) (layer F.Fab)
      (effects (font (size 1.27 1.27) (thickness 0.254)))
    )
    (pad 1 smd rect (at -1.4732 0 270) (size 1.1176 1.7526) (layers F.Cu F.Paste F.Mask)
      (net 382 "Net-(R46-Pad1)"))
    (pad 2 smd rect (at 1.4732 0 270) (size 1.1176 1.7526) (layers F.Cu F.Paste F.Mask)
      (net 271 "Net-(Q46-Pad3)"))
  )

  (module SamacSys_Parts:RESC3216X71N (layer F.Cu) (tedit 0) (tstamp 616F8AAA)
    (at 148.5 96.7 270)
    (descr RESC3216X71N)
    (tags Resistor)
    (path /61E23BCE)
    (attr smd)
    (fp_text reference R47 (at -3.4544 -1.905 90) (layer F.SilkS)
      (effects (font (size 1.27 1.27) (thickness 0.254)))
    )
    (fp_text value RCWE1206R510FKEA (at -3.4544 -1.905 90) (layer F.SilkS) hide
      (effects (font (size 1.27 1.27) (thickness 0.254)))
    )
    (fp_line (start 0.5842 -0.8636) (end -0.5842 -0.8636) (layer F.SilkS) (width 0.1524))
    (fp_line (start -0.5842 0.8636) (end 0.5842 0.8636) (layer F.SilkS) (width 0.1524))
    (fp_text user %R (at -3.4544 -1.905 90) (layer F.Fab)
      (effects (font (size 1.27 1.27) (thickness 0.254)))
    )
    (pad 1 smd rect (at -1.4732 0 270) (size 1.1176 1.7526) (layers F.Cu F.Paste F.Mask)
      (net 383 "Net-(R47-Pad1)"))
    (pad 2 smd rect (at 1.4732 0 270) (size 1.1176 1.7526) (layers F.Cu F.Paste F.Mask)
      (net 272 "Net-(Q47-Pad3)"))
  )

  (module SamacSys_Parts:RESC3216X71N (layer F.Cu) (tedit 0) (tstamp 616F8AB3)
    (at 148.6 105.8 270)
    (descr RESC3216X71N)
    (tags Resistor)
    (path /61E23C10)
    (attr smd)
    (fp_text reference R48 (at -3.4544 -1.905 90) (layer F.SilkS)
      (effects (font (size 1.27 1.27) (thickness 0.254)))
    )
    (fp_text value RCWE1206R510FKEA (at -3.4544 -1.905 90) (layer F.SilkS) hide
      (effects (font (size 1.27 1.27) (thickness 0.254)))
    )
    (fp_line (start -0.5842 0.8636) (end 0.5842 0.8636) (layer F.SilkS) (width 0.1524))
    (fp_line (start 0.5842 -0.8636) (end -0.5842 -0.8636) (layer F.SilkS) (width 0.1524))
    (fp_text user %R (at -3.4544 -1.905 90) (layer F.Fab)
      (effects (font (size 1.27 1.27) (thickness 0.254)))
    )
    (pad 2 smd rect (at 1.4732 0 270) (size 1.1176 1.7526) (layers F.Cu F.Paste F.Mask)
      (net 273 "Net-(Q48-Pad3)"))
    (pad 1 smd rect (at -1.4732 0 270) (size 1.1176 1.7526) (layers F.Cu F.Paste F.Mask)
      (net 384 "Net-(R48-Pad1)"))
  )

  (module SamacSys_Parts:RESC3216X71N (layer F.Cu) (tedit 0) (tstamp 616F8ABC)
    (at 148.5 114.8 270)
    (descr RESC3216X71N)
    (tags Resistor)
    (path /61E23C58)
    (attr smd)
    (fp_text reference R49 (at -3.4544 -1.905 90) (layer F.SilkS)
      (effects (font (size 1.27 1.27) (thickness 0.254)))
    )
    (fp_text value RCWE1206R510FKEA (at -3.4544 -1.905 90) (layer F.SilkS) hide
      (effects (font (size 1.27 1.27) (thickness 0.254)))
    )
    (fp_line (start 0.5842 -0.8636) (end -0.5842 -0.8636) (layer F.SilkS) (width 0.1524))
    (fp_line (start -0.5842 0.8636) (end 0.5842 0.8636) (layer F.SilkS) (width 0.1524))
    (fp_text user %R (at -3.4544 -1.905 90) (layer F.Fab)
      (effects (font (size 1.27 1.27) (thickness 0.254)))
    )
    (pad 1 smd rect (at -1.4732 0 270) (size 1.1176 1.7526) (layers F.Cu F.Paste F.Mask)
      (net 385 "Net-(R49-Pad1)"))
    (pad 2 smd rect (at 1.4732 0 270) (size 1.1176 1.7526) (layers F.Cu F.Paste F.Mask)
      (net 274 "Net-(Q49-Pad3)"))
  )

  (module SamacSys_Parts:RESC3216X71N (layer F.Cu) (tedit 0) (tstamp 616F8AC5)
    (at 148.6 123.8 270)
    (descr RESC3216X71N)
    (tags Resistor)
    (path /61E23D0C)
    (attr smd)
    (fp_text reference R50 (at -3.4544 -1.905 90) (layer F.SilkS)
      (effects (font (size 1.27 1.27) (thickness 0.254)))
    )
    (fp_text value RCWE1206R510FKEA (at -3.4544 -1.905 90) (layer F.SilkS) hide
      (effects (font (size 1.27 1.27) (thickness 0.254)))
    )
    (fp_line (start 0.5842 -0.8636) (end -0.5842 -0.8636) (layer F.SilkS) (width 0.1524))
    (fp_line (start -0.5842 0.8636) (end 0.5842 0.8636) (layer F.SilkS) (width 0.1524))
    (fp_text user %R (at -3.4544 -1.905 90) (layer F.Fab)
      (effects (font (size 1.27 1.27) (thickness 0.254)))
    )
    (pad 1 smd rect (at -1.4732 0 270) (size 1.1176 1.7526) (layers F.Cu F.Paste F.Mask)
      (net 386 "Net-(R50-Pad1)"))
    (pad 2 smd rect (at 1.4732 0 270) (size 1.1176 1.7526) (layers F.Cu F.Paste F.Mask)
      (net 275 "Net-(Q50-Pad3)"))
  )

  (module SamacSys_Parts:RESC3216X71N (layer F.Cu) (tedit 0) (tstamp 616F8ACE)
    (at 148.6 132.7 270)
    (descr RESC3216X71N)
    (tags Resistor)
    (path /61E23CF4)
    (attr smd)
    (fp_text reference R51 (at -3.4544 -1.905 90) (layer F.SilkS)
      (effects (font (size 1.27 1.27) (thickness 0.254)))
    )
    (fp_text value RCWE1206R510FKEA (at -3.4544 -1.905 90) (layer F.SilkS) hide
      (effects (font (size 1.27 1.27) (thickness 0.254)))
    )
    (fp_line (start -0.5842 0.8636) (end 0.5842 0.8636) (layer F.SilkS) (width 0.1524))
    (fp_line (start 0.5842 -0.8636) (end -0.5842 -0.8636) (layer F.SilkS) (width 0.1524))
    (fp_text user %R (at -3.4544 -1.905 90) (layer F.Fab)
      (effects (font (size 1.27 1.27) (thickness 0.254)))
    )
    (pad 2 smd rect (at 1.4732 0 270) (size 1.1176 1.7526) (layers F.Cu F.Paste F.Mask)
      (net 276 "Net-(Q51-Pad3)"))
    (pad 1 smd rect (at -1.4732 0 270) (size 1.1176 1.7526) (layers F.Cu F.Paste F.Mask)
      (net 387 "Net-(R51-Pad1)"))
  )

  (module SamacSys_Parts:RESC3216X71N (layer F.Cu) (tedit 0) (tstamp 616F8AD7)
    (at 157.5 69.8 270)
    (descr RESC3216X71N)
    (tags Resistor)
    (path /61E23D95)
    (attr smd)
    (fp_text reference R52 (at -3.4544 -1.905 90) (layer F.SilkS)
      (effects (font (size 1.27 1.27) (thickness 0.254)))
    )
    (fp_text value RCWE1206R510FKEA (at -3.4544 -1.905 90) (layer F.SilkS) hide
      (effects (font (size 1.27 1.27) (thickness 0.254)))
    )
    (fp_line (start -0.5842 0.8636) (end 0.5842 0.8636) (layer F.SilkS) (width 0.1524))
    (fp_line (start 0.5842 -0.8636) (end -0.5842 -0.8636) (layer F.SilkS) (width 0.1524))
    (fp_text user %R (at -3.4544 -1.905 90) (layer F.Fab)
      (effects (font (size 1.27 1.27) (thickness 0.254)))
    )
    (pad 2 smd rect (at 1.4732 0 270) (size 1.1176 1.7526) (layers F.Cu F.Paste F.Mask)
      (net 277 "Net-(Q52-Pad3)"))
    (pad 1 smd rect (at -1.4732 0 270) (size 1.1176 1.7526) (layers F.Cu F.Paste F.Mask)
      (net 388 "Net-(R52-Pad1)"))
  )

  (module SamacSys_Parts:RESC3216X71N (layer F.Cu) (tedit 0) (tstamp 616F8AE0)
    (at 157.4 78.9 270)
    (descr RESC3216X71N)
    (tags Resistor)
    (path /61E23DC5)
    (attr smd)
    (fp_text reference R53 (at -3.4544 -1.905 90) (layer F.SilkS)
      (effects (font (size 1.27 1.27) (thickness 0.254)))
    )
    (fp_text value RCWE1206R510FKEA (at -3.4544 -1.905 90) (layer F.SilkS) hide
      (effects (font (size 1.27 1.27) (thickness 0.254)))
    )
    (fp_line (start 0.5842 -0.8636) (end -0.5842 -0.8636) (layer F.SilkS) (width 0.1524))
    (fp_line (start -0.5842 0.8636) (end 0.5842 0.8636) (layer F.SilkS) (width 0.1524))
    (fp_text user %R (at -3.4544 -1.905 90) (layer F.Fab)
      (effects (font (size 1.27 1.27) (thickness 0.254)))
    )
    (pad 1 smd rect (at -1.4732 0 270) (size 1.1176 1.7526) (layers F.Cu F.Paste F.Mask)
      (net 389 "Net-(R53-Pad1)"))
    (pad 2 smd rect (at 1.4732 0 270) (size 1.1176 1.7526) (layers F.Cu F.Paste F.Mask)
      (net 278 "Net-(Q53-Pad3)"))
  )

  (module SamacSys_Parts:RESC3216X71N (layer F.Cu) (tedit 0) (tstamp 616F8AE9)
    (at 157.6 88 270)
    (descr RESC3216X71N)
    (tags Resistor)
    (path /61E23E91)
    (attr smd)
    (fp_text reference R54 (at -3.4544 -1.905 90) (layer F.SilkS)
      (effects (font (size 1.27 1.27) (thickness 0.254)))
    )
    (fp_text value RCWE1206R510FKEA (at -3.4544 -1.905 90) (layer F.SilkS) hide
      (effects (font (size 1.27 1.27) (thickness 0.254)))
    )
    (fp_line (start 0.5842 -0.8636) (end -0.5842 -0.8636) (layer F.SilkS) (width 0.1524))
    (fp_line (start -0.5842 0.8636) (end 0.5842 0.8636) (layer F.SilkS) (width 0.1524))
    (fp_text user %R (at -3.4544 -1.905 90) (layer F.Fab)
      (effects (font (size 1.27 1.27) (thickness 0.254)))
    )
    (pad 1 smd rect (at -1.4732 0 270) (size 1.1176 1.7526) (layers F.Cu F.Paste F.Mask)
      (net 390 "Net-(R54-Pad1)"))
    (pad 2 smd rect (at 1.4732 0 270) (size 1.1176 1.7526) (layers F.Cu F.Paste F.Mask)
      (net 279 "Net-(Q54-Pad3)"))
  )

  (module SamacSys_Parts:RESC3216X71N (layer F.Cu) (tedit 0) (tstamp 616F8AF2)
    (at 157.5 96.9 270)
    (descr RESC3216X71N)
    (tags Resistor)
    (path /61E23E79)
    (attr smd)
    (fp_text reference R55 (at -3.4544 -1.905 90) (layer F.SilkS)
      (effects (font (size 1.27 1.27) (thickness 0.254)))
    )
    (fp_text value RCWE1206R510FKEA (at -3.4544 -1.905 90) (layer F.SilkS) hide
      (effects (font (size 1.27 1.27) (thickness 0.254)))
    )
    (fp_line (start -0.5842 0.8636) (end 0.5842 0.8636) (layer F.SilkS) (width 0.1524))
    (fp_line (start 0.5842 -0.8636) (end -0.5842 -0.8636) (layer F.SilkS) (width 0.1524))
    (fp_text user %R (at -3.4544 -1.905 90) (layer F.Fab)
      (effects (font (size 1.27 1.27) (thickness 0.254)))
    )
    (pad 2 smd rect (at 1.4732 0 270) (size 1.1176 1.7526) (layers F.Cu F.Paste F.Mask)
      (net 280 "Net-(Q55-Pad3)"))
    (pad 1 smd rect (at -1.4732 0 270) (size 1.1176 1.7526) (layers F.Cu F.Paste F.Mask)
      (net 391 "Net-(R55-Pad1)"))
  )

  (module SamacSys_Parts:RESC3216X71N (layer F.Cu) (tedit 0) (tstamp 616F8AFB)
    (at 157.7 105.8 270)
    (descr RESC3216X71N)
    (tags Resistor)
    (path /61E23EAE)
    (attr smd)
    (fp_text reference R56 (at -3.4544 -1.905 90) (layer F.SilkS)
      (effects (font (size 1.27 1.27) (thickness 0.254)))
    )
    (fp_text value RCWE1206R510FKEA (at -3.4544 -1.905 90) (layer F.SilkS) hide
      (effects (font (size 1.27 1.27) (thickness 0.254)))
    )
    (fp_line (start -0.5842 0.8636) (end 0.5842 0.8636) (layer F.SilkS) (width 0.1524))
    (fp_line (start 0.5842 -0.8636) (end -0.5842 -0.8636) (layer F.SilkS) (width 0.1524))
    (fp_text user %R (at -3.4544 -1.905 90) (layer F.Fab)
      (effects (font (size 1.27 1.27) (thickness 0.254)))
    )
    (pad 2 smd rect (at 1.4732 0 270) (size 1.1176 1.7526) (layers F.Cu F.Paste F.Mask)
      (net 281 "Net-(Q56-Pad3)"))
    (pad 1 smd rect (at -1.4732 0 270) (size 1.1176 1.7526) (layers F.Cu F.Paste F.Mask)
      (net 392 "Net-(R56-Pad1)"))
  )

  (module SamacSys_Parts:RESC3216X71N (layer F.Cu) (tedit 0) (tstamp 616F8B04)
    (at 157.4 114.8 270)
    (descr RESC3216X71N)
    (tags Resistor)
    (path /61E23EF6)
    (attr smd)
    (fp_text reference R57 (at -3.4544 -1.905 90) (layer F.SilkS)
      (effects (font (size 1.27 1.27) (thickness 0.254)))
    )
    (fp_text value RCWE1206R510FKEA (at -3.4544 -1.905 90) (layer F.SilkS) hide
      (effects (font (size 1.27 1.27) (thickness 0.254)))
    )
    (fp_line (start -0.5842 0.8636) (end 0.5842 0.8636) (layer F.SilkS) (width 0.1524))
    (fp_line (start 0.5842 -0.8636) (end -0.5842 -0.8636) (layer F.SilkS) (width 0.1524))
    (fp_text user %R (at -3.4544 -1.905 90) (layer F.Fab)
      (effects (font (size 1.27 1.27) (thickness 0.254)))
    )
    (pad 2 smd rect (at 1.4732 0 270) (size 1.1176 1.7526) (layers F.Cu F.Paste F.Mask)
      (net 282 "Net-(Q57-Pad3)"))
    (pad 1 smd rect (at -1.4732 0 270) (size 1.1176 1.7526) (layers F.Cu F.Paste F.Mask)
      (net 393 "Net-(R57-Pad1)"))
  )

  (module SamacSys_Parts:RESC3216X71N (layer F.Cu) (tedit 0) (tstamp 616F8B0D)
    (at 157.5 123.8 270)
    (descr RESC3216X71N)
    (tags Resistor)
    (path /61E23FAA)
    (attr smd)
    (fp_text reference R58 (at -3.4544 -1.905 90) (layer F.SilkS)
      (effects (font (size 1.27 1.27) (thickness 0.254)))
    )
    (fp_text value RCWE1206R510FKEA (at -3.4544 -1.905 90) (layer F.SilkS) hide
      (effects (font (size 1.27 1.27) (thickness 0.254)))
    )
    (fp_line (start -0.5842 0.8636) (end 0.5842 0.8636) (layer F.SilkS) (width 0.1524))
    (fp_line (start 0.5842 -0.8636) (end -0.5842 -0.8636) (layer F.SilkS) (width 0.1524))
    (fp_text user %R (at -3.4544 -1.905 90) (layer F.Fab)
      (effects (font (size 1.27 1.27) (thickness 0.254)))
    )
    (pad 2 smd rect (at 1.4732 0 270) (size 1.1176 1.7526) (layers F.Cu F.Paste F.Mask)
      (net 283 "Net-(Q58-Pad3)"))
    (pad 1 smd rect (at -1.4732 0 270) (size 1.1176 1.7526) (layers F.Cu F.Paste F.Mask)
      (net 394 "Net-(R58-Pad1)"))
  )

  (module SamacSys_Parts:RESC3216X71N (layer F.Cu) (tedit 0) (tstamp 616F8B16)
    (at 157.5 132.7732 270)
    (descr RESC3216X71N)
    (tags Resistor)
    (path /61E23F92)
    (attr smd)
    (fp_text reference R59 (at -3.4544 -1.905 90) (layer F.SilkS)
      (effects (font (size 1.27 1.27) (thickness 0.254)))
    )
    (fp_text value RCWE1206R510FKEA (at -3.4544 -1.905 90) (layer F.SilkS) hide
      (effects (font (size 1.27 1.27) (thickness 0.254)))
    )
    (fp_line (start 0.5842 -0.8636) (end -0.5842 -0.8636) (layer F.SilkS) (width 0.1524))
    (fp_line (start -0.5842 0.8636) (end 0.5842 0.8636) (layer F.SilkS) (width 0.1524))
    (fp_text user %R (at -3.4544 -1.905 90) (layer F.Fab)
      (effects (font (size 1.27 1.27) (thickness 0.254)))
    )
    (pad 1 smd rect (at -1.4732 0 270) (size 1.1176 1.7526) (layers F.Cu F.Paste F.Mask)
      (net 395 "Net-(R59-Pad1)"))
    (pad 2 smd rect (at 1.4732 0 270) (size 1.1176 1.7526) (layers F.Cu F.Paste F.Mask)
      (net 284 "Net-(Q59-Pad3)"))
  )

  (module SamacSys_Parts:RESC3216X71N (layer F.Cu) (tedit 0) (tstamp 616F8B1F)
    (at 166.6 69.8 270)
    (descr RESC3216X71N)
    (tags Resistor)
    (path /61E24086)
    (attr smd)
    (fp_text reference R60 (at -3.4544 -1.905 90) (layer F.SilkS)
      (effects (font (size 1.27 1.27) (thickness 0.254)))
    )
    (fp_text value RCWE1206R510FKEA (at -3.4544 -1.905 90) (layer F.SilkS) hide
      (effects (font (size 1.27 1.27) (thickness 0.254)))
    )
    (fp_line (start 0.5842 -0.8636) (end -0.5842 -0.8636) (layer F.SilkS) (width 0.1524))
    (fp_line (start -0.5842 0.8636) (end 0.5842 0.8636) (layer F.SilkS) (width 0.1524))
    (fp_text user %R (at -3.4544 -1.905 90) (layer F.Fab)
      (effects (font (size 1.27 1.27) (thickness 0.254)))
    )
    (pad 1 smd rect (at -1.4732 0 270) (size 1.1176 1.7526) (layers F.Cu F.Paste F.Mask)
      (net 396 "Net-(R60-Pad1)"))
    (pad 2 smd rect (at 1.4732 0 270) (size 1.1176 1.7526) (layers F.Cu F.Paste F.Mask)
      (net 285 "Net-(Q60-Pad3)"))
  )

  (module SamacSys_Parts:RESC3216X71N (layer F.Cu) (tedit 0) (tstamp 616F8B28)
    (at 166.5 78.7 270)
    (descr RESC3216X71N)
    (tags Resistor)
    (path /61E240B6)
    (attr smd)
    (fp_text reference R61 (at -3.4544 -1.905 90) (layer F.SilkS)
      (effects (font (size 1.27 1.27) (thickness 0.254)))
    )
    (fp_text value RCWE1206R510FKEA (at -3.4544 -1.905 90) (layer F.SilkS) hide
      (effects (font (size 1.27 1.27) (thickness 0.254)))
    )
    (fp_line (start -0.5842 0.8636) (end 0.5842 0.8636) (layer F.SilkS) (width 0.1524))
    (fp_line (start 0.5842 -0.8636) (end -0.5842 -0.8636) (layer F.SilkS) (width 0.1524))
    (fp_text user %R (at -3.4544 -1.905 90) (layer F.Fab)
      (effects (font (size 1.27 1.27) (thickness 0.254)))
    )
    (pad 2 smd rect (at 1.4732 0 270) (size 1.1176 1.7526) (layers F.Cu F.Paste F.Mask)
      (net 286 "Net-(Q61-Pad3)"))
    (pad 1 smd rect (at -1.4732 0 270) (size 1.1176 1.7526) (layers F.Cu F.Paste F.Mask)
      (net 397 "Net-(R61-Pad1)"))
  )

  (module SamacSys_Parts:RESC3216X71N (layer F.Cu) (tedit 0) (tstamp 616F8B31)
    (at 166.5 87.9 270)
    (descr RESC3216X71N)
    (tags Resistor)
    (path /61E24182)
    (attr smd)
    (fp_text reference R62 (at -3.4544 -1.905 90) (layer F.SilkS)
      (effects (font (size 1.27 1.27) (thickness 0.254)))
    )
    (fp_text value RCWE1206R510FKEA (at -3.4544 -1.905 90) (layer F.SilkS) hide
      (effects (font (size 1.27 1.27) (thickness 0.254)))
    )
    (fp_line (start 0.5842 -0.8636) (end -0.5842 -0.8636) (layer F.SilkS) (width 0.1524))
    (fp_line (start -0.5842 0.8636) (end 0.5842 0.8636) (layer F.SilkS) (width 0.1524))
    (fp_text user %R (at -3.4544 -1.905 90) (layer F.Fab)
      (effects (font (size 1.27 1.27) (thickness 0.254)))
    )
    (pad 1 smd rect (at -1.4732 0 270) (size 1.1176 1.7526) (layers F.Cu F.Paste F.Mask)
      (net 398 "Net-(R62-Pad1)"))
    (pad 2 smd rect (at 1.4732 0 270) (size 1.1176 1.7526) (layers F.Cu F.Paste F.Mask)
      (net 287 "Net-(Q62-Pad3)"))
  )

  (module SamacSys_Parts:RESC3216X71N (layer F.Cu) (tedit 0) (tstamp 616F8B3A)
    (at 166.5 96.7 270)
    (descr RESC3216X71N)
    (tags Resistor)
    (path /61E2416A)
    (attr smd)
    (fp_text reference R63 (at -3.4544 -1.905 90) (layer F.SilkS)
      (effects (font (size 1.27 1.27) (thickness 0.254)))
    )
    (fp_text value RCWE1206R510FKEA (at -3.4544 -1.905 90) (layer F.SilkS) hide
      (effects (font (size 1.27 1.27) (thickness 0.254)))
    )
    (fp_line (start -0.5842 0.8636) (end 0.5842 0.8636) (layer F.SilkS) (width 0.1524))
    (fp_line (start 0.5842 -0.8636) (end -0.5842 -0.8636) (layer F.SilkS) (width 0.1524))
    (fp_text user %R (at -3.4544 -1.905 90) (layer F.Fab)
      (effects (font (size 1.27 1.27) (thickness 0.254)))
    )
    (pad 2 smd rect (at 1.4732 0 270) (size 1.1176 1.7526) (layers F.Cu F.Paste F.Mask)
      (net 288 "Net-(Q63-Pad3)"))
    (pad 1 smd rect (at -1.4732 0 270) (size 1.1176 1.7526) (layers F.Cu F.Paste F.Mask)
      (net 399 "Net-(R63-Pad1)"))
  )

  (module SamacSys_Parts:RESC3216X71N (layer F.Cu) (tedit 0) (tstamp 616F8B43)
    (at 166.6 105.8 270)
    (descr RESC3216X71N)
    (tags Resistor)
    (path /61E241AC)
    (attr smd)
    (fp_text reference R64 (at -3.4544 -1.905 90) (layer F.SilkS)
      (effects (font (size 1.27 1.27) (thickness 0.254)))
    )
    (fp_text value RCWE1206R510FKEA (at -3.4544 -1.905 90) (layer F.SilkS) hide
      (effects (font (size 1.27 1.27) (thickness 0.254)))
    )
    (fp_line (start -0.5842 0.8636) (end 0.5842 0.8636) (layer F.SilkS) (width 0.1524))
    (fp_line (start 0.5842 -0.8636) (end -0.5842 -0.8636) (layer F.SilkS) (width 0.1524))
    (fp_text user %R (at -3.4544 -1.905 90) (layer F.Fab)
      (effects (font (size 1.27 1.27) (thickness 0.254)))
    )
    (pad 2 smd rect (at 1.4732 0 270) (size 1.1176 1.7526) (layers F.Cu F.Paste F.Mask)
      (net 289 "Net-(Q64-Pad3)"))
    (pad 1 smd rect (at -1.4732 0 270) (size 1.1176 1.7526) (layers F.Cu F.Paste F.Mask)
      (net 400 "Net-(R64-Pad1)"))
  )

  (module SamacSys_Parts:RESC3216X71N (layer F.Cu) (tedit 0) (tstamp 616F8B4C)
    (at 166.6 115 270)
    (descr RESC3216X71N)
    (tags Resistor)
    (path /61E241F4)
    (attr smd)
    (fp_text reference R65 (at -3.4544 -1.905 90) (layer F.SilkS)
      (effects (font (size 1.27 1.27) (thickness 0.254)))
    )
    (fp_text value RCWE1206R510FKEA (at -3.4544 -1.905 90) (layer F.SilkS) hide
      (effects (font (size 1.27 1.27) (thickness 0.254)))
    )
    (fp_line (start 0.5842 -0.8636) (end -0.5842 -0.8636) (layer F.SilkS) (width 0.1524))
    (fp_line (start -0.5842 0.8636) (end 0.5842 0.8636) (layer F.SilkS) (width 0.1524))
    (fp_text user %R (at -3.4544 -1.905 90) (layer F.Fab)
      (effects (font (size 1.27 1.27) (thickness 0.254)))
    )
    (pad 1 smd rect (at -1.4732 0 270) (size 1.1176 1.7526) (layers F.Cu F.Paste F.Mask)
      (net 401 "Net-(R65-Pad1)"))
    (pad 2 smd rect (at 1.4732 0 270) (size 1.1176 1.7526) (layers F.Cu F.Paste F.Mask)
      (net 290 "Net-(Q65-Pad3)"))
  )

  (module SamacSys_Parts:RESC3216X71N (layer F.Cu) (tedit 0) (tstamp 616F8B55)
    (at 166.6 123.6 270)
    (descr RESC3216X71N)
    (tags Resistor)
    (path /61E242A8)
    (attr smd)
    (fp_text reference R66 (at -3.4544 -1.905 90) (layer F.SilkS)
      (effects (font (size 1.27 1.27) (thickness 0.254)))
    )
    (fp_text value RCWE1206R510FKEA (at -3.4544 -1.905 90) (layer F.SilkS) hide
      (effects (font (size 1.27 1.27) (thickness 0.254)))
    )
    (fp_line (start 0.5842 -0.8636) (end -0.5842 -0.8636) (layer F.SilkS) (width 0.1524))
    (fp_line (start -0.5842 0.8636) (end 0.5842 0.8636) (layer F.SilkS) (width 0.1524))
    (fp_text user %R (at -3.4544 -1.905 90) (layer F.Fab)
      (effects (font (size 1.27 1.27) (thickness 0.254)))
    )
    (pad 1 smd rect (at -1.4732 0 270) (size 1.1176 1.7526) (layers F.Cu F.Paste F.Mask)
      (net 402 "Net-(R66-Pad1)"))
    (pad 2 smd rect (at 1.4732 0 270) (size 1.1176 1.7526) (layers F.Cu F.Paste F.Mask)
      (net 291 "Net-(Q66-Pad3)"))
  )

  (module SamacSys_Parts:RESC3216X71N (layer F.Cu) (tedit 0) (tstamp 616F8B5E)
    (at 166.6 132.7 270)
    (descr RESC3216X71N)
    (tags Resistor)
    (path /61E24290)
    (attr smd)
    (fp_text reference R67 (at -3.4544 -1.905 90) (layer F.SilkS)
      (effects (font (size 1.27 1.27) (thickness 0.254)))
    )
    (fp_text value RCWE1206R510FKEA (at -3.4544 -1.905 90) (layer F.SilkS) hide
      (effects (font (size 1.27 1.27) (thickness 0.254)))
    )
    (fp_line (start -0.5842 0.8636) (end 0.5842 0.8636) (layer F.SilkS) (width 0.1524))
    (fp_line (start 0.5842 -0.8636) (end -0.5842 -0.8636) (layer F.SilkS) (width 0.1524))
    (fp_text user %R (at -3.4544 -1.905 90) (layer F.Fab)
      (effects (font (size 1.27 1.27) (thickness 0.254)))
    )
    (pad 2 smd rect (at 1.4732 0 270) (size 1.1176 1.7526) (layers F.Cu F.Paste F.Mask)
      (net 292 "Net-(Q67-Pad3)"))
    (pad 1 smd rect (at -1.4732 0 270) (size 1.1176 1.7526) (layers F.Cu F.Paste F.Mask)
      (net 403 "Net-(R67-Pad1)"))
  )

  (module SamacSys_Parts:RESC3216X71N (layer F.Cu) (tedit 0) (tstamp 616F8B67)
    (at 175.6 69.8 270)
    (descr RESC3216X71N)
    (tags Resistor)
    (path /61E24331)
    (attr smd)
    (fp_text reference R68 (at -3.4544 -1.905 90) (layer F.SilkS)
      (effects (font (size 1.27 1.27) (thickness 0.254)))
    )
    (fp_text value RCWE1206R510FKEA (at -3.4544 -1.905 90) (layer F.SilkS) hide
      (effects (font (size 1.27 1.27) (thickness 0.254)))
    )
    (fp_line (start -0.5842 0.8636) (end 0.5842 0.8636) (layer F.SilkS) (width 0.1524))
    (fp_line (start 0.5842 -0.8636) (end -0.5842 -0.8636) (layer F.SilkS) (width 0.1524))
    (fp_text user %R (at -3.4544 -1.905 90) (layer F.Fab)
      (effects (font (size 1.27 1.27) (thickness 0.254)))
    )
    (pad 2 smd rect (at 1.4732 0 270) (size 1.1176 1.7526) (layers F.Cu F.Paste F.Mask)
      (net 293 "Net-(Q68-Pad3)"))
    (pad 1 smd rect (at -1.4732 0 270) (size 1.1176 1.7526) (layers F.Cu F.Paste F.Mask)
      (net 404 "Net-(R68-Pad1)"))
  )

  (module SamacSys_Parts:RESC3216X71N (layer F.Cu) (tedit 0) (tstamp 616F8B70)
    (at 175.5 78.8 270)
    (descr RESC3216X71N)
    (tags Resistor)
    (path /61E24361)
    (attr smd)
    (fp_text reference R69 (at -3.4544 -1.905 90) (layer F.SilkS)
      (effects (font (size 1.27 1.27) (thickness 0.254)))
    )
    (fp_text value RCWE1206R510FKEA (at -3.4544 -1.905 90) (layer F.SilkS) hide
      (effects (font (size 1.27 1.27) (thickness 0.254)))
    )
    (fp_line (start 0.5842 -0.8636) (end -0.5842 -0.8636) (layer F.SilkS) (width 0.1524))
    (fp_line (start -0.5842 0.8636) (end 0.5842 0.8636) (layer F.SilkS) (width 0.1524))
    (fp_text user %R (at -3.4544 -1.905 90) (layer F.Fab)
      (effects (font (size 1.27 1.27) (thickness 0.254)))
    )
    (pad 1 smd rect (at -1.4732 0 270) (size 1.1176 1.7526) (layers F.Cu F.Paste F.Mask)
      (net 405 "Net-(R69-Pad1)"))
    (pad 2 smd rect (at 1.4732 0 270) (size 1.1176 1.7526) (layers F.Cu F.Paste F.Mask)
      (net 294 "Net-(Q69-Pad3)"))
  )

  (module SamacSys_Parts:RESC3216X71N (layer F.Cu) (tedit 0) (tstamp 616F8B79)
    (at 175.6 88 270)
    (descr RESC3216X71N)
    (tags Resistor)
    (path /61E2442D)
    (attr smd)
    (fp_text reference R70 (at -3.4544 -1.905 90) (layer F.SilkS)
      (effects (font (size 1.27 1.27) (thickness 0.254)))
    )
    (fp_text value RCWE1206R510FKEA (at -3.4544 -1.905 90) (layer F.SilkS) hide
      (effects (font (size 1.27 1.27) (thickness 0.254)))
    )
    (fp_line (start 0.5842 -0.8636) (end -0.5842 -0.8636) (layer F.SilkS) (width 0.1524))
    (fp_line (start -0.5842 0.8636) (end 0.5842 0.8636) (layer F.SilkS) (width 0.1524))
    (fp_text user %R (at -3.4544 -1.905 90) (layer F.Fab)
      (effects (font (size 1.27 1.27) (thickness 0.254)))
    )
    (pad 1 smd rect (at -1.4732 0 270) (size 1.1176 1.7526) (layers F.Cu F.Paste F.Mask)
      (net 406 "Net-(R70-Pad1)"))
    (pad 2 smd rect (at 1.4732 0 270) (size 1.1176 1.7526) (layers F.Cu F.Paste F.Mask)
      (net 295 "Net-(Q70-Pad3)"))
  )

  (module SamacSys_Parts:RESC3216X71N (layer F.Cu) (tedit 0) (tstamp 616F8B82)
    (at 175.5 96.8732 270)
    (descr RESC3216X71N)
    (tags Resistor)
    (path /61E24415)
    (attr smd)
    (fp_text reference R71 (at -3.4544 -1.905 90) (layer F.SilkS)
      (effects (font (size 1.27 1.27) (thickness 0.254)))
    )
    (fp_text value RCWE1206R510FKEA (at -3.4544 -1.905 90) (layer F.SilkS) hide
      (effects (font (size 1.27 1.27) (thickness 0.254)))
    )
    (fp_line (start -0.5842 0.8636) (end 0.5842 0.8636) (layer F.SilkS) (width 0.1524))
    (fp_line (start 0.5842 -0.8636) (end -0.5842 -0.8636) (layer F.SilkS) (width 0.1524))
    (fp_text user %R (at -3.4544 -1.905 90) (layer F.Fab)
      (effects (font (size 1.27 1.27) (thickness 0.254)))
    )
    (pad 2 smd rect (at 1.4732 0 270) (size 1.1176 1.7526) (layers F.Cu F.Paste F.Mask)
      (net 296 "Net-(Q71-Pad3)"))
    (pad 1 smd rect (at -1.4732 0 270) (size 1.1176 1.7526) (layers F.Cu F.Paste F.Mask)
      (net 407 "Net-(R71-Pad1)"))
  )

  (module SamacSys_Parts:RESC3216X71N (layer F.Cu) (tedit 0) (tstamp 616F8B8B)
    (at 175.6 105.8 270)
    (descr RESC3216X71N)
    (tags Resistor)
    (path /61E2444A)
    (attr smd)
    (fp_text reference R72 (at -3.4544 -1.905 90) (layer F.SilkS)
      (effects (font (size 1.27 1.27) (thickness 0.254)))
    )
    (fp_text value RCWE1206R510FKEA (at -3.4544 -1.905 90) (layer F.SilkS) hide
      (effects (font (size 1.27 1.27) (thickness 0.254)))
    )
    (fp_line (start 0.5842 -0.8636) (end -0.5842 -0.8636) (layer F.SilkS) (width 0.1524))
    (fp_line (start -0.5842 0.8636) (end 0.5842 0.8636) (layer F.SilkS) (width 0.1524))
    (fp_text user %R (at -3.4544 -1.905 90) (layer F.Fab)
      (effects (font (size 1.27 1.27) (thickness 0.254)))
    )
    (pad 1 smd rect (at -1.4732 0 270) (size 1.1176 1.7526) (layers F.Cu F.Paste F.Mask)
      (net 408 "Net-(R72-Pad1)"))
    (pad 2 smd rect (at 1.4732 0 270) (size 1.1176 1.7526) (layers F.Cu F.Paste F.Mask)
      (net 297 "Net-(Q72-Pad3)"))
  )

  (module SamacSys_Parts:RESC3216X71N (layer F.Cu) (tedit 0) (tstamp 616F8B94)
    (at 175.5 114.839801 270)
    (descr RESC3216X71N)
    (tags Resistor)
    (path /61E24492)
    (attr smd)
    (fp_text reference R73 (at -3.4544 -1.905 90) (layer F.SilkS)
      (effects (font (size 1.27 1.27) (thickness 0.254)))
    )
    (fp_text value RCWE1206R510FKEA (at -3.4544 -1.905 90) (layer F.SilkS) hide
      (effects (font (size 1.27 1.27) (thickness 0.254)))
    )
    (fp_line (start -0.5842 0.8636) (end 0.5842 0.8636) (layer F.SilkS) (width 0.1524))
    (fp_line (start 0.5842 -0.8636) (end -0.5842 -0.8636) (layer F.SilkS) (width 0.1524))
    (fp_text user %R (at -3.4544 -1.905 90) (layer F.Fab)
      (effects (font (size 1.27 1.27) (thickness 0.254)))
    )
    (pad 2 smd rect (at 1.4732 0 270) (size 1.1176 1.7526) (layers F.Cu F.Paste F.Mask)
      (net 298 "Net-(Q73-Pad3)"))
    (pad 1 smd rect (at -1.4732 0 270) (size 1.1176 1.7526) (layers F.Cu F.Paste F.Mask)
      (net 409 "Net-(R73-Pad1)"))
  )

  (module SamacSys_Parts:RESC3216X71N (layer F.Cu) (tedit 0) (tstamp 616F8B9D)
    (at 175.6 123.6 270)
    (descr RESC3216X71N)
    (tags Resistor)
    (path /61E24546)
    (attr smd)
    (fp_text reference R74 (at -3.4544 -1.905 90) (layer F.SilkS)
      (effects (font (size 1.27 1.27) (thickness 0.254)))
    )
    (fp_text value RCWE1206R510FKEA (at -3.4544 -1.905 90) (layer F.SilkS) hide
      (effects (font (size 1.27 1.27) (thickness 0.254)))
    )
    (fp_line (start -0.5842 0.8636) (end 0.5842 0.8636) (layer F.SilkS) (width 0.1524))
    (fp_line (start 0.5842 -0.8636) (end -0.5842 -0.8636) (layer F.SilkS) (width 0.1524))
    (fp_text user %R (at -3.4544 -1.905 90) (layer F.Fab)
      (effects (font (size 1.27 1.27) (thickness 0.254)))
    )
    (pad 2 smd rect (at 1.4732 0 270) (size 1.1176 1.7526) (layers F.Cu F.Paste F.Mask)
      (net 299 "Net-(Q74-Pad3)"))
    (pad 1 smd rect (at -1.4732 0 270) (size 1.1176 1.7526) (layers F.Cu F.Paste F.Mask)
      (net 410 "Net-(R74-Pad1)"))
  )

  (module SamacSys_Parts:RESC3216X71N (layer F.Cu) (tedit 0) (tstamp 616F8BA6)
    (at 175.5 132.7 270)
    (descr RESC3216X71N)
    (tags Resistor)
    (path /61E2452E)
    (attr smd)
    (fp_text reference R75 (at -3.4544 -1.905 90) (layer F.SilkS)
      (effects (font (size 1.27 1.27) (thickness 0.254)))
    )
    (fp_text value RCWE1206R510FKEA (at -3.4544 -1.905 90) (layer F.SilkS) hide
      (effects (font (size 1.27 1.27) (thickness 0.254)))
    )
    (fp_line (start 0.5842 -0.8636) (end -0.5842 -0.8636) (layer F.SilkS) (width 0.1524))
    (fp_line (start -0.5842 0.8636) (end 0.5842 0.8636) (layer F.SilkS) (width 0.1524))
    (fp_text user %R (at -3.4544 -1.905 90) (layer F.Fab)
      (effects (font (size 1.27 1.27) (thickness 0.254)))
    )
    (pad 1 smd rect (at -1.4732 0 270) (size 1.1176 1.7526) (layers F.Cu F.Paste F.Mask)
      (net 411 "Net-(R75-Pad1)"))
    (pad 2 smd rect (at 1.4732 0 270) (size 1.1176 1.7526) (layers F.Cu F.Paste F.Mask)
      (net 300 "Net-(Q75-Pad3)"))
  )

  (module SamacSys_Parts:RESC3216X71N (layer F.Cu) (tedit 0) (tstamp 616F8BAF)
    (at 184.5 69.8 270)
    (descr RESC3216X71N)
    (tags Resistor)
    (path /6202DE77)
    (attr smd)
    (fp_text reference R76 (at -3.4544 -1.905 90) (layer F.SilkS)
      (effects (font (size 1.27 1.27) (thickness 0.254)))
    )
    (fp_text value RCWE1206R510FKEA (at -3.4544 -1.905 90) (layer F.SilkS) hide
      (effects (font (size 1.27 1.27) (thickness 0.254)))
    )
    (fp_line (start 0.5842 -0.8636) (end -0.5842 -0.8636) (layer F.SilkS) (width 0.1524))
    (fp_line (start -0.5842 0.8636) (end 0.5842 0.8636) (layer F.SilkS) (width 0.1524))
    (fp_text user %R (at -3.4544 -1.905 90) (layer F.Fab)
      (effects (font (size 1.27 1.27) (thickness 0.254)))
    )
    (pad 1 smd rect (at -1.4732 0 270) (size 1.1176 1.7526) (layers F.Cu F.Paste F.Mask)
      (net 412 "Net-(R76-Pad1)"))
    (pad 2 smd rect (at 1.4732 0 270) (size 1.1176 1.7526) (layers F.Cu F.Paste F.Mask)
      (net 301 "Net-(Q76-Pad3)"))
  )

  (module SamacSys_Parts:RESC3216X71N (layer F.Cu) (tedit 0) (tstamp 616F8BB8)
    (at 184.5 78.7 270)
    (descr RESC3216X71N)
    (tags Resistor)
    (path /6202DEA7)
    (attr smd)
    (fp_text reference R77 (at -3.4544 -1.905 90) (layer F.SilkS)
      (effects (font (size 1.27 1.27) (thickness 0.254)))
    )
    (fp_text value RCWE1206R510FKEA (at -3.4544 -1.905 90) (layer F.SilkS) hide
      (effects (font (size 1.27 1.27) (thickness 0.254)))
    )
    (fp_line (start -0.5842 0.8636) (end 0.5842 0.8636) (layer F.SilkS) (width 0.1524))
    (fp_line (start 0.5842 -0.8636) (end -0.5842 -0.8636) (layer F.SilkS) (width 0.1524))
    (fp_text user %R (at -3.4544 -1.905 90) (layer F.Fab)
      (effects (font (size 1.27 1.27) (thickness 0.254)))
    )
    (pad 2 smd rect (at 1.4732 0 270) (size 1.1176 1.7526) (layers F.Cu F.Paste F.Mask)
      (net 302 "Net-(Q77-Pad3)"))
    (pad 1 smd rect (at -1.4732 0 270) (size 1.1176 1.7526) (layers F.Cu F.Paste F.Mask)
      (net 413 "Net-(R77-Pad1)"))
  )

  (module SamacSys_Parts:RESC3216X71N (layer F.Cu) (tedit 0) (tstamp 616F8BC1)
    (at 184.6 87.8 270)
    (descr RESC3216X71N)
    (tags Resistor)
    (path /6202DF73)
    (attr smd)
    (fp_text reference R78 (at -3.4544 -1.905 90) (layer F.SilkS)
      (effects (font (size 1.27 1.27) (thickness 0.254)))
    )
    (fp_text value RCWE1206R510FKEA (at -3.4544 -1.905 90) (layer F.SilkS) hide
      (effects (font (size 1.27 1.27) (thickness 0.254)))
    )
    (fp_line (start -0.5842 0.8636) (end 0.5842 0.8636) (layer F.SilkS) (width 0.1524))
    (fp_line (start 0.5842 -0.8636) (end -0.5842 -0.8636) (layer F.SilkS) (width 0.1524))
    (fp_text user %R (at -3.4544 -1.905 90) (layer F.Fab)
      (effects (font (size 1.27 1.27) (thickness 0.254)))
    )
    (pad 2 smd rect (at 1.4732 0 270) (size 1.1176 1.7526) (layers F.Cu F.Paste F.Mask)
      (net 303 "Net-(Q78-Pad3)"))
    (pad 1 smd rect (at -1.4732 0 270) (size 1.1176 1.7526) (layers F.Cu F.Paste F.Mask)
      (net 414 "Net-(R78-Pad1)"))
  )

  (module SamacSys_Parts:RESC3216X71N (layer F.Cu) (tedit 0) (tstamp 616F8BCA)
    (at 184.6 96.7 270)
    (descr RESC3216X71N)
    (tags Resistor)
    (path /6202DF5B)
    (attr smd)
    (fp_text reference R79 (at -3.4544 -1.905 90) (layer F.SilkS)
      (effects (font (size 1.27 1.27) (thickness 0.254)))
    )
    (fp_text value RCWE1206R510FKEA (at -3.4544 -1.905 90) (layer F.SilkS) hide
      (effects (font (size 1.27 1.27) (thickness 0.254)))
    )
    (fp_line (start 0.5842 -0.8636) (end -0.5842 -0.8636) (layer F.SilkS) (width 0.1524))
    (fp_line (start -0.5842 0.8636) (end 0.5842 0.8636) (layer F.SilkS) (width 0.1524))
    (fp_text user %R (at -3.4544 -1.905 90) (layer F.Fab)
      (effects (font (size 1.27 1.27) (thickness 0.254)))
    )
    (pad 1 smd rect (at -1.4732 0 270) (size 1.1176 1.7526) (layers F.Cu F.Paste F.Mask)
      (net 415 "Net-(R79-Pad1)"))
    (pad 2 smd rect (at 1.4732 0 270) (size 1.1176 1.7526) (layers F.Cu F.Paste F.Mask)
      (net 304 "Net-(Q79-Pad3)"))
  )

  (module SamacSys_Parts:RESC3216X71N (layer F.Cu) (tedit 0) (tstamp 616F8BD3)
    (at 184.6 105.9 270)
    (descr RESC3216X71N)
    (tags Resistor)
    (path /6202DF9D)
    (attr smd)
    (fp_text reference R80 (at -3.4544 -1.905 90) (layer F.SilkS)
      (effects (font (size 1.27 1.27) (thickness 0.254)))
    )
    (fp_text value RCWE1206R510FKEA (at -3.4544 -1.905 90) (layer F.SilkS) hide
      (effects (font (size 1.27 1.27) (thickness 0.254)))
    )
    (fp_line (start 0.5842 -0.8636) (end -0.5842 -0.8636) (layer F.SilkS) (width 0.1524))
    (fp_line (start -0.5842 0.8636) (end 0.5842 0.8636) (layer F.SilkS) (width 0.1524))
    (fp_text user %R (at -3.4544 -1.905 90) (layer F.Fab)
      (effects (font (size 1.27 1.27) (thickness 0.254)))
    )
    (pad 1 smd rect (at -1.4732 0 270) (size 1.1176 1.7526) (layers F.Cu F.Paste F.Mask)
      (net 416 "Net-(R80-Pad1)"))
    (pad 2 smd rect (at 1.4732 0 270) (size 1.1176 1.7526) (layers F.Cu F.Paste F.Mask)
      (net 305 "Net-(Q80-Pad3)"))
  )

  (module SamacSys_Parts:RESC3216X71N (layer F.Cu) (tedit 0) (tstamp 616F8BDC)
    (at 184.5 114.8 270)
    (descr RESC3216X71N)
    (tags Resistor)
    (path /6202DFE5)
    (attr smd)
    (fp_text reference R81 (at -3.4544 -1.905 90) (layer F.SilkS)
      (effects (font (size 1.27 1.27) (thickness 0.254)))
    )
    (fp_text value RCWE1206R510FKEA (at -3.4544 -1.905 90) (layer F.SilkS) hide
      (effects (font (size 1.27 1.27) (thickness 0.254)))
    )
    (fp_line (start -0.5842 0.8636) (end 0.5842 0.8636) (layer F.SilkS) (width 0.1524))
    (fp_line (start 0.5842 -0.8636) (end -0.5842 -0.8636) (layer F.SilkS) (width 0.1524))
    (fp_text user %R (at -3.4544 -1.905 90) (layer F.Fab)
      (effects (font (size 1.27 1.27) (thickness 0.254)))
    )
    (pad 2 smd rect (at 1.4732 0 270) (size 1.1176 1.7526) (layers F.Cu F.Paste F.Mask)
      (net 306 "Net-(Q81-Pad3)"))
    (pad 1 smd rect (at -1.4732 0 270) (size 1.1176 1.7526) (layers F.Cu F.Paste F.Mask)
      (net 417 "Net-(R81-Pad1)"))
  )

  (module SamacSys_Parts:RESC3216X71N (layer F.Cu) (tedit 0) (tstamp 616F8BE5)
    (at 184.5 123.6 270)
    (descr RESC3216X71N)
    (tags Resistor)
    (path /6202E099)
    (attr smd)
    (fp_text reference R82 (at -3.4544 -1.905 90) (layer F.SilkS)
      (effects (font (size 1.27 1.27) (thickness 0.254)))
    )
    (fp_text value RCWE1206R510FKEA (at -3.4544 -1.905 90) (layer F.SilkS) hide
      (effects (font (size 1.27 1.27) (thickness 0.254)))
    )
    (fp_line (start -0.5842 0.8636) (end 0.5842 0.8636) (layer F.SilkS) (width 0.1524))
    (fp_line (start 0.5842 -0.8636) (end -0.5842 -0.8636) (layer F.SilkS) (width 0.1524))
    (fp_text user %R (at -3.4544 -1.905 90) (layer F.Fab)
      (effects (font (size 1.27 1.27) (thickness 0.254)))
    )
    (pad 2 smd rect (at 1.4732 0 270) (size 1.1176 1.7526) (layers F.Cu F.Paste F.Mask)
      (net 307 "Net-(Q82-Pad3)"))
    (pad 1 smd rect (at -1.4732 0 270) (size 1.1176 1.7526) (layers F.Cu F.Paste F.Mask)
      (net 418 "Net-(R82-Pad1)"))
  )

  (module SamacSys_Parts:RESC3216X71N (layer F.Cu) (tedit 0) (tstamp 616F8BEE)
    (at 184.6 132.7 270)
    (descr RESC3216X71N)
    (tags Resistor)
    (path /6202E081)
    (attr smd)
    (fp_text reference R83 (at -3.4544 -1.905 90) (layer F.SilkS)
      (effects (font (size 1.27 1.27) (thickness 0.254)))
    )
    (fp_text value RCWE1206R510FKEA (at -3.4544 -1.905 90) (layer F.SilkS) hide
      (effects (font (size 1.27 1.27) (thickness 0.254)))
    )
    (fp_line (start 0.5842 -0.8636) (end -0.5842 -0.8636) (layer F.SilkS) (width 0.1524))
    (fp_line (start -0.5842 0.8636) (end 0.5842 0.8636) (layer F.SilkS) (width 0.1524))
    (fp_text user %R (at -3.4544 -1.905 90) (layer F.Fab)
      (effects (font (size 1.27 1.27) (thickness 0.254)))
    )
    (pad 1 smd rect (at -1.4732 0 270) (size 1.1176 1.7526) (layers F.Cu F.Paste F.Mask)
      (net 419 "Net-(R83-Pad1)"))
    (pad 2 smd rect (at 1.4732 0 270) (size 1.1176 1.7526) (layers F.Cu F.Paste F.Mask)
      (net 308 "Net-(Q83-Pad3)"))
  )

  (module SamacSys_Parts:RESC3216X71N (layer F.Cu) (tedit 0) (tstamp 616F8BF7)
    (at 193.5 69.9 270)
    (descr RESC3216X71N)
    (tags Resistor)
    (path /6202E122)
    (attr smd)
    (fp_text reference R84 (at -3.4544 -1.905 90) (layer F.SilkS)
      (effects (font (size 1.27 1.27) (thickness 0.254)))
    )
    (fp_text value RCWE1206R510FKEA (at -3.4544 -1.905 90) (layer F.SilkS) hide
      (effects (font (size 1.27 1.27) (thickness 0.254)))
    )
    (fp_line (start 0.5842 -0.8636) (end -0.5842 -0.8636) (layer F.SilkS) (width 0.1524))
    (fp_line (start -0.5842 0.8636) (end 0.5842 0.8636) (layer F.SilkS) (width 0.1524))
    (fp_text user %R (at -3.4544 -1.905 90) (layer F.Fab)
      (effects (font (size 1.27 1.27) (thickness 0.254)))
    )
    (pad 1 smd rect (at -1.4732 0 270) (size 1.1176 1.7526) (layers F.Cu F.Paste F.Mask)
      (net 420 "Net-(R84-Pad1)"))
    (pad 2 smd rect (at 1.4732 0 270) (size 1.1176 1.7526) (layers F.Cu F.Paste F.Mask)
      (net 309 "Net-(Q84-Pad3)"))
  )

  (module SamacSys_Parts:RESC3216X71N (layer F.Cu) (tedit 0) (tstamp 616F8C00)
    (at 193.5 78.9 270)
    (descr RESC3216X71N)
    (tags Resistor)
    (path /6202E152)
    (attr smd)
    (fp_text reference R85 (at -3.4544 -1.905 90) (layer F.SilkS)
      (effects (font (size 1.27 1.27) (thickness 0.254)))
    )
    (fp_text value RCWE1206R510FKEA (at -3.4544 -1.905 90) (layer F.SilkS) hide
      (effects (font (size 1.27 1.27) (thickness 0.254)))
    )
    (fp_line (start -0.5842 0.8636) (end 0.5842 0.8636) (layer F.SilkS) (width 0.1524))
    (fp_line (start 0.5842 -0.8636) (end -0.5842 -0.8636) (layer F.SilkS) (width 0.1524))
    (fp_text user %R (at -3.4544 -1.905 90) (layer F.Fab)
      (effects (font (size 1.27 1.27) (thickness 0.254)))
    )
    (pad 2 smd rect (at 1.4732 0 270) (size 1.1176 1.7526) (layers F.Cu F.Paste F.Mask)
      (net 310 "Net-(Q85-Pad3)"))
    (pad 1 smd rect (at -1.4732 0 270) (size 1.1176 1.7526) (layers F.Cu F.Paste F.Mask)
      (net 421 "Net-(R85-Pad1)"))
  )

  (module SamacSys_Parts:RESC3216X71N (layer F.Cu) (tedit 0) (tstamp 616F8C09)
    (at 193.6 88 270)
    (descr RESC3216X71N)
    (tags Resistor)
    (path /6202E21E)
    (attr smd)
    (fp_text reference R86 (at -3.4544 -1.905 90) (layer F.SilkS)
      (effects (font (size 1.27 1.27) (thickness 0.254)))
    )
    (fp_text value RCWE1206R510FKEA (at -3.4544 -1.905 90) (layer F.SilkS) hide
      (effects (font (size 1.27 1.27) (thickness 0.254)))
    )
    (fp_line (start -0.5842 0.8636) (end 0.5842 0.8636) (layer F.SilkS) (width 0.1524))
    (fp_line (start 0.5842 -0.8636) (end -0.5842 -0.8636) (layer F.SilkS) (width 0.1524))
    (fp_text user %R (at -3.4544 -1.905 90) (layer F.Fab)
      (effects (font (size 1.27 1.27) (thickness 0.254)))
    )
    (pad 2 smd rect (at 1.4732 0 270) (size 1.1176 1.7526) (layers F.Cu F.Paste F.Mask)
      (net 311 "Net-(Q86-Pad3)"))
    (pad 1 smd rect (at -1.4732 0 270) (size 1.1176 1.7526) (layers F.Cu F.Paste F.Mask)
      (net 422 "Net-(R86-Pad1)"))
  )

  (module SamacSys_Parts:RESC3216X71N (layer F.Cu) (tedit 0) (tstamp 616F8C12)
    (at 193.5 96.9 270)
    (descr RESC3216X71N)
    (tags Resistor)
    (path /6202E206)
    (attr smd)
    (fp_text reference R87 (at -3.4544 -1.905 90) (layer F.SilkS)
      (effects (font (size 1.27 1.27) (thickness 0.254)))
    )
    (fp_text value RCWE1206R510FKEA (at -3.4544 -1.905 90) (layer F.SilkS) hide
      (effects (font (size 1.27 1.27) (thickness 0.254)))
    )
    (fp_line (start 0.5842 -0.8636) (end -0.5842 -0.8636) (layer F.SilkS) (width 0.1524))
    (fp_line (start -0.5842 0.8636) (end 0.5842 0.8636) (layer F.SilkS) (width 0.1524))
    (fp_text user %R (at -3.4544 -1.905 90) (layer F.Fab)
      (effects (font (size 1.27 1.27) (thickness 0.254)))
    )
    (pad 1 smd rect (at -1.4732 0 270) (size 1.1176 1.7526) (layers F.Cu F.Paste F.Mask)
      (net 423 "Net-(R87-Pad1)"))
    (pad 2 smd rect (at 1.4732 0 270) (size 1.1176 1.7526) (layers F.Cu F.Paste F.Mask)
      (net 312 "Net-(Q87-Pad3)"))
  )

  (module SamacSys_Parts:RESC3216X71N (layer F.Cu) (tedit 0) (tstamp 616F8C1B)
    (at 193.6 105.8 270)
    (descr RESC3216X71N)
    (tags Resistor)
    (path /6202E23B)
    (attr smd)
    (fp_text reference R88 (at -3.4544 -1.905 90) (layer F.SilkS)
      (effects (font (size 1.27 1.27) (thickness 0.254)))
    )
    (fp_text value RCWE1206R510FKEA (at -3.4544 -1.905 90) (layer F.SilkS) hide
      (effects (font (size 1.27 1.27) (thickness 0.254)))
    )
    (fp_line (start 0.5842 -0.8636) (end -0.5842 -0.8636) (layer F.SilkS) (width 0.1524))
    (fp_line (start -0.5842 0.8636) (end 0.5842 0.8636) (layer F.SilkS) (width 0.1524))
    (fp_text user %R (at -3.4544 -1.905 90) (layer F.Fab)
      (effects (font (size 1.27 1.27) (thickness 0.254)))
    )
    (pad 1 smd rect (at -1.4732 0 270) (size 1.1176 1.7526) (layers F.Cu F.Paste F.Mask)
      (net 424 "Net-(R88-Pad1)"))
    (pad 2 smd rect (at 1.4732 0 270) (size 1.1176 1.7526) (layers F.Cu F.Paste F.Mask)
      (net 313 "Net-(Q88-Pad3)"))
  )

  (module SamacSys_Parts:RESC3216X71N (layer F.Cu) (tedit 0) (tstamp 616F8C24)
    (at 193.6 114.9 270)
    (descr RESC3216X71N)
    (tags Resistor)
    (path /6202E283)
    (attr smd)
    (fp_text reference R89 (at -3.4544 -1.905 90) (layer F.SilkS)
      (effects (font (size 1.27 1.27) (thickness 0.254)))
    )
    (fp_text value RCWE1206R510FKEA (at -3.4544 -1.905 90) (layer F.SilkS) hide
      (effects (font (size 1.27 1.27) (thickness 0.254)))
    )
    (fp_line (start -0.5842 0.8636) (end 0.5842 0.8636) (layer F.SilkS) (width 0.1524))
    (fp_line (start 0.5842 -0.8636) (end -0.5842 -0.8636) (layer F.SilkS) (width 0.1524))
    (fp_text user %R (at -3.4544 -1.905 90) (layer F.Fab)
      (effects (font (size 1.27 1.27) (thickness 0.254)))
    )
    (pad 2 smd rect (at 1.4732 0 270) (size 1.1176 1.7526) (layers F.Cu F.Paste F.Mask)
      (net 314 "Net-(Q89-Pad3)"))
    (pad 1 smd rect (at -1.4732 0 270) (size 1.1176 1.7526) (layers F.Cu F.Paste F.Mask)
      (net 425 "Net-(R89-Pad1)"))
  )

  (module SamacSys_Parts:RESC3216X71N (layer F.Cu) (tedit 0) (tstamp 616F8C2D)
    (at 193.6 123.6 270)
    (descr RESC3216X71N)
    (tags Resistor)
    (path /6202E337)
    (attr smd)
    (fp_text reference R90 (at -3.4544 -1.905 90) (layer F.SilkS)
      (effects (font (size 1.27 1.27) (thickness 0.254)))
    )
    (fp_text value RCWE1206R510FKEA (at -3.4544 -1.905 90) (layer F.SilkS) hide
      (effects (font (size 1.27 1.27) (thickness 0.254)))
    )
    (fp_line (start -0.5842 0.8636) (end 0.5842 0.8636) (layer F.SilkS) (width 0.1524))
    (fp_line (start 0.5842 -0.8636) (end -0.5842 -0.8636) (layer F.SilkS) (width 0.1524))
    (fp_text user %R (at -3.4544 -1.905 90) (layer F.Fab)
      (effects (font (size 1.27 1.27) (thickness 0.254)))
    )
    (pad 2 smd rect (at 1.4732 0 270) (size 1.1176 1.7526) (layers F.Cu F.Paste F.Mask)
      (net 315 "Net-(Q90-Pad3)"))
    (pad 1 smd rect (at -1.4732 0 270) (size 1.1176 1.7526) (layers F.Cu F.Paste F.Mask)
      (net 426 "Net-(R90-Pad1)"))
  )

  (module SamacSys_Parts:RESC3216X71N (layer F.Cu) (tedit 0) (tstamp 616F8C36)
    (at 193.5 132.7 270)
    (descr RESC3216X71N)
    (tags Resistor)
    (path /6202E31F)
    (attr smd)
    (fp_text reference R91 (at -3.4544 -1.905 90) (layer F.SilkS)
      (effects (font (size 1.27 1.27) (thickness 0.254)))
    )
    (fp_text value RCWE1206R510FKEA (at -3.4544 -1.905 90) (layer F.SilkS) hide
      (effects (font (size 1.27 1.27) (thickness 0.254)))
    )
    (fp_line (start 0.5842 -0.8636) (end -0.5842 -0.8636) (layer F.SilkS) (width 0.1524))
    (fp_line (start -0.5842 0.8636) (end 0.5842 0.8636) (layer F.SilkS) (width 0.1524))
    (fp_text user %R (at -3.4544 -1.905 90) (layer F.Fab)
      (effects (font (size 1.27 1.27) (thickness 0.254)))
    )
    (pad 1 smd rect (at -1.4732 0 270) (size 1.1176 1.7526) (layers F.Cu F.Paste F.Mask)
      (net 427 "Net-(R91-Pad1)"))
    (pad 2 smd rect (at 1.4732 0 270) (size 1.1176 1.7526) (layers F.Cu F.Paste F.Mask)
      (net 316 "Net-(Q91-Pad3)"))
  )

  (module SamacSys_Parts:RESC3216X71N (layer F.Cu) (tedit 0) (tstamp 616F8C3F)
    (at 202.5 69.8 270)
    (descr RESC3216X71N)
    (tags Resistor)
    (path /6202E413)
    (attr smd)
    (fp_text reference R92 (at -3.4544 -1.905 90) (layer F.SilkS)
      (effects (font (size 1.27 1.27) (thickness 0.254)))
    )
    (fp_text value RCWE1206R510FKEA (at -3.4544 -1.905 90) (layer F.SilkS) hide
      (effects (font (size 1.27 1.27) (thickness 0.254)))
    )
    (fp_line (start 0.5842 -0.8636) (end -0.5842 -0.8636) (layer F.SilkS) (width 0.1524))
    (fp_line (start -0.5842 0.8636) (end 0.5842 0.8636) (layer F.SilkS) (width 0.1524))
    (fp_text user %R (at -3.4544 -1.905 90) (layer F.Fab)
      (effects (font (size 1.27 1.27) (thickness 0.254)))
    )
    (pad 1 smd rect (at -1.4732 0 270) (size 1.1176 1.7526) (layers F.Cu F.Paste F.Mask)
      (net 428 "Net-(R92-Pad1)"))
    (pad 2 smd rect (at 1.4732 0 270) (size 1.1176 1.7526) (layers F.Cu F.Paste F.Mask)
      (net 317 "Net-(Q92-Pad3)"))
  )

  (module SamacSys_Parts:RESC3216X71N (layer F.Cu) (tedit 0) (tstamp 616F8C48)
    (at 202.5 78.7 270)
    (descr RESC3216X71N)
    (tags Resistor)
    (path /6202E443)
    (attr smd)
    (fp_text reference R93 (at -3.4544 -1.905 90) (layer F.SilkS)
      (effects (font (size 1.27 1.27) (thickness 0.254)))
    )
    (fp_text value RCWE1206R510FKEA (at -3.4544 -1.905 90) (layer F.SilkS) hide
      (effects (font (size 1.27 1.27) (thickness 0.254)))
    )
    (fp_line (start -0.5842 0.8636) (end 0.5842 0.8636) (layer F.SilkS) (width 0.1524))
    (fp_line (start 0.5842 -0.8636) (end -0.5842 -0.8636) (layer F.SilkS) (width 0.1524))
    (fp_text user %R (at -3.4544 -1.905 90) (layer F.Fab)
      (effects (font (size 1.27 1.27) (thickness 0.254)))
    )
    (pad 2 smd rect (at 1.4732 0 270) (size 1.1176 1.7526) (layers F.Cu F.Paste F.Mask)
      (net 318 "Net-(Q93-Pad3)"))
    (pad 1 smd rect (at -1.4732 0 270) (size 1.1176 1.7526) (layers F.Cu F.Paste F.Mask)
      (net 429 "Net-(R93-Pad1)"))
  )

  (module SamacSys_Parts:RESC3216X71N (layer F.Cu) (tedit 0) (tstamp 616F8C51)
    (at 202.6 87.8 270)
    (descr RESC3216X71N)
    (tags Resistor)
    (path /6202E50F)
    (attr smd)
    (fp_text reference R94 (at -3.4544 -1.905 90) (layer F.SilkS)
      (effects (font (size 1.27 1.27) (thickness 0.254)))
    )
    (fp_text value RCWE1206R510FKEA (at -3.4544 -1.905 90) (layer F.SilkS) hide
      (effects (font (size 1.27 1.27) (thickness 0.254)))
    )
    (fp_line (start -0.5842 0.8636) (end 0.5842 0.8636) (layer F.SilkS) (width 0.1524))
    (fp_line (start 0.5842 -0.8636) (end -0.5842 -0.8636) (layer F.SilkS) (width 0.1524))
    (fp_text user %R (at -3.4544 -1.905 90) (layer F.Fab)
      (effects (font (size 1.27 1.27) (thickness 0.254)))
    )
    (pad 2 smd rect (at 1.4732 0 270) (size 1.1176 1.7526) (layers F.Cu F.Paste F.Mask)
      (net 319 "Net-(Q94-Pad3)"))
    (pad 1 smd rect (at -1.4732 0 270) (size 1.1176 1.7526) (layers F.Cu F.Paste F.Mask)
      (net 430 "Net-(R94-Pad1)"))
  )

  (module SamacSys_Parts:RESC3216X71N (layer F.Cu) (tedit 0) (tstamp 616F8C5A)
    (at 202.5 96.7 270)
    (descr RESC3216X71N)
    (tags Resistor)
    (path /6202E4F7)
    (attr smd)
    (fp_text reference R95 (at -3.4544 -1.905 90) (layer F.SilkS)
      (effects (font (size 1.27 1.27) (thickness 0.254)))
    )
    (fp_text value RCWE1206R510FKEA (at -3.4544 -1.905 90) (layer F.SilkS) hide
      (effects (font (size 1.27 1.27) (thickness 0.254)))
    )
    (fp_line (start 0.5842 -0.8636) (end -0.5842 -0.8636) (layer F.SilkS) (width 0.1524))
    (fp_line (start -0.5842 0.8636) (end 0.5842 0.8636) (layer F.SilkS) (width 0.1524))
    (fp_text user %R (at -3.4544 -1.905 90) (layer F.Fab)
      (effects (font (size 1.27 1.27) (thickness 0.254)))
    )
    (pad 1 smd rect (at -1.4732 0 270) (size 1.1176 1.7526) (layers F.Cu F.Paste F.Mask)
      (net 431 "Net-(R95-Pad1)"))
    (pad 2 smd rect (at 1.4732 0 270) (size 1.1176 1.7526) (layers F.Cu F.Paste F.Mask)
      (net 320 "Net-(Q95-Pad3)"))
  )

  (module SamacSys_Parts:RESC3216X71N (layer F.Cu) (tedit 0) (tstamp 616F8C63)
    (at 202.5 105.8 270)
    (descr RESC3216X71N)
    (tags Resistor)
    (path /6202E539)
    (attr smd)
    (fp_text reference R96 (at -3.4544 -1.905 90) (layer F.SilkS)
      (effects (font (size 1.27 1.27) (thickness 0.254)))
    )
    (fp_text value RCWE1206R510FKEA (at -3.4544 -1.905 90) (layer F.SilkS) hide
      (effects (font (size 1.27 1.27) (thickness 0.254)))
    )
    (fp_line (start 0.5842 -0.8636) (end -0.5842 -0.8636) (layer F.SilkS) (width 0.1524))
    (fp_line (start -0.5842 0.8636) (end 0.5842 0.8636) (layer F.SilkS) (width 0.1524))
    (fp_text user %R (at -3.4544 -1.905 90) (layer F.Fab)
      (effects (font (size 1.27 1.27) (thickness 0.254)))
    )
    (pad 1 smd rect (at -1.4732 0 270) (size 1.1176 1.7526) (layers F.Cu F.Paste F.Mask)
      (net 432 "Net-(R96-Pad1)"))
    (pad 2 smd rect (at 1.4732 0 270) (size 1.1176 1.7526) (layers F.Cu F.Paste F.Mask)
      (net 321 "Net-(Q96-Pad3)"))
  )

  (module SamacSys_Parts:RESC3216X71N (layer F.Cu) (tedit 0) (tstamp 616F8C6C)
    (at 202.4 115 270)
    (descr RESC3216X71N)
    (tags Resistor)
    (path /6202E581)
    (attr smd)
    (fp_text reference R97 (at -3.4544 -1.905 90) (layer F.SilkS)
      (effects (font (size 1.27 1.27) (thickness 0.254)))
    )
    (fp_text value RCWE1206R510FKEA (at -3.4544 -1.905 90) (layer F.SilkS) hide
      (effects (font (size 1.27 1.27) (thickness 0.254)))
    )
    (fp_line (start -0.5842 0.8636) (end 0.5842 0.8636) (layer F.SilkS) (width 0.1524))
    (fp_line (start 0.5842 -0.8636) (end -0.5842 -0.8636) (layer F.SilkS) (width 0.1524))
    (fp_text user %R (at -3.4544 -1.905 90) (layer F.Fab)
      (effects (font (size 1.27 1.27) (thickness 0.254)))
    )
    (pad 2 smd rect (at 1.4732 0 270) (size 1.1176 1.7526) (layers F.Cu F.Paste F.Mask)
      (net 322 "Net-(Q97-Pad3)"))
    (pad 1 smd rect (at -1.4732 0 270) (size 1.1176 1.7526) (layers F.Cu F.Paste F.Mask)
      (net 433 "Net-(R97-Pad1)"))
  )

  (module SamacSys_Parts:RESC3216X71N (layer F.Cu) (tedit 0) (tstamp 616F8C75)
    (at 202.6 123.8 270)
    (descr RESC3216X71N)
    (tags Resistor)
    (path /6202E635)
    (attr smd)
    (fp_text reference R98 (at -3.4544 -1.905 90) (layer F.SilkS)
      (effects (font (size 1.27 1.27) (thickness 0.254)))
    )
    (fp_text value RCWE1206R510FKEA (at -3.4544 -1.905 90) (layer F.SilkS) hide
      (effects (font (size 1.27 1.27) (thickness 0.254)))
    )
    (fp_line (start -0.5842 0.8636) (end 0.5842 0.8636) (layer F.SilkS) (width 0.1524))
    (fp_line (start 0.5842 -0.8636) (end -0.5842 -0.8636) (layer F.SilkS) (width 0.1524))
    (fp_text user %R (at -3.4544 -1.905 90) (layer F.Fab)
      (effects (font (size 1.27 1.27) (thickness 0.254)))
    )
    (pad 2 smd rect (at 1.4732 0 270) (size 1.1176 1.7526) (layers F.Cu F.Paste F.Mask)
      (net 323 "Net-(Q98-Pad3)"))
    (pad 1 smd rect (at -1.4732 0 270) (size 1.1176 1.7526) (layers F.Cu F.Paste F.Mask)
      (net 434 "Net-(R98-Pad1)"))
  )

  (module SamacSys_Parts:RESC3216X71N (layer F.Cu) (tedit 0) (tstamp 616F8C7E)
    (at 202.6 132.7 270)
    (descr RESC3216X71N)
    (tags Resistor)
    (path /6202E61D)
    (attr smd)
    (fp_text reference R99 (at -3.4544 -1.905 90) (layer F.SilkS)
      (effects (font (size 1.27 1.27) (thickness 0.254)))
    )
    (fp_text value RCWE1206R510FKEA (at -3.4544 -1.905 90) (layer F.SilkS) hide
      (effects (font (size 1.27 1.27) (thickness 0.254)))
    )
    (fp_line (start 0.5842 -0.8636) (end -0.5842 -0.8636) (layer F.SilkS) (width 0.1524))
    (fp_line (start -0.5842 0.8636) (end 0.5842 0.8636) (layer F.SilkS) (width 0.1524))
    (fp_text user %R (at -3.4544 -1.905 90) (layer F.Fab)
      (effects (font (size 1.27 1.27) (thickness 0.254)))
    )
    (pad 1 smd rect (at -1.4732 0 270) (size 1.1176 1.7526) (layers F.Cu F.Paste F.Mask)
      (net 435 "Net-(R99-Pad1)"))
    (pad 2 smd rect (at 1.4732 0 270) (size 1.1176 1.7526) (layers F.Cu F.Paste F.Mask)
      (net 324 "Net-(Q99-Pad3)"))
  )

  (module SamacSys_Parts:RESC3216X71N (layer F.Cu) (tedit 0) (tstamp 616F8C87)
    (at 211.5 70 270)
    (descr RESC3216X71N)
    (tags Resistor)
    (path /6202E6BE)
    (attr smd)
    (fp_text reference R100 (at -3.4544 -1.905 90) (layer F.SilkS)
      (effects (font (size 1.27 1.27) (thickness 0.254)))
    )
    (fp_text value RCWE1206R510FKEA (at -3.4544 -1.905 90) (layer F.SilkS) hide
      (effects (font (size 1.27 1.27) (thickness 0.254)))
    )
    (fp_line (start 0.5842 -0.8636) (end -0.5842 -0.8636) (layer F.SilkS) (width 0.1524))
    (fp_line (start -0.5842 0.8636) (end 0.5842 0.8636) (layer F.SilkS) (width 0.1524))
    (fp_text user %R (at -3.4544 -1.905 90) (layer F.Fab)
      (effects (font (size 1.27 1.27) (thickness 0.254)))
    )
    (pad 1 smd rect (at -1.4732 0 270) (size 1.1176 1.7526) (layers F.Cu F.Paste F.Mask)
      (net 436 "Net-(R100-Pad1)"))
    (pad 2 smd rect (at 1.4732 0 270) (size 1.1176 1.7526) (layers F.Cu F.Paste F.Mask)
      (net 325 "Net-(Q100-Pad3)"))
  )

  (module SamacSys_Parts:RESC3216X71N (layer F.Cu) (tedit 0) (tstamp 616F8C90)
    (at 211.4 79 270)
    (descr RESC3216X71N)
    (tags Resistor)
    (path /6202E6EE)
    (attr smd)
    (fp_text reference R101 (at -3.4544 -1.905 90) (layer F.SilkS)
      (effects (font (size 1.27 1.27) (thickness 0.254)))
    )
    (fp_text value RCWE1206R510FKEA (at -3.4544 -1.905 90) (layer F.SilkS) hide
      (effects (font (size 1.27 1.27) (thickness 0.254)))
    )
    (fp_line (start -0.5842 0.8636) (end 0.5842 0.8636) (layer F.SilkS) (width 0.1524))
    (fp_line (start 0.5842 -0.8636) (end -0.5842 -0.8636) (layer F.SilkS) (width 0.1524))
    (fp_text user %R (at -3.4544 -1.905 90) (layer F.Fab)
      (effects (font (size 1.27 1.27) (thickness 0.254)))
    )
    (pad 2 smd rect (at 1.4732 0 270) (size 1.1176 1.7526) (layers F.Cu F.Paste F.Mask)
      (net 326 "Net-(Q101-Pad3)"))
    (pad 1 smd rect (at -1.4732 0 270) (size 1.1176 1.7526) (layers F.Cu F.Paste F.Mask)
      (net 437 "Net-(R101-Pad1)"))
  )

  (module SamacSys_Parts:RESC3216X71N (layer F.Cu) (tedit 0) (tstamp 616F8C99)
    (at 211.6 88.1 270)
    (descr RESC3216X71N)
    (tags Resistor)
    (path /6202E7BA)
    (attr smd)
    (fp_text reference R102 (at -3.4544 -1.905 90) (layer F.SilkS)
      (effects (font (size 1.27 1.27) (thickness 0.254)))
    )
    (fp_text value RCWE1206R510FKEA (at -3.4544 -1.905 90) (layer F.SilkS) hide
      (effects (font (size 1.27 1.27) (thickness 0.254)))
    )
    (fp_line (start -0.5842 0.8636) (end 0.5842 0.8636) (layer F.SilkS) (width 0.1524))
    (fp_line (start 0.5842 -0.8636) (end -0.5842 -0.8636) (layer F.SilkS) (width 0.1524))
    (fp_text user %R (at -3.4544 -1.905 90) (layer F.Fab)
      (effects (font (size 1.27 1.27) (thickness 0.254)))
    )
    (pad 2 smd rect (at 1.4732 0 270) (size 1.1176 1.7526) (layers F.Cu F.Paste F.Mask)
      (net 327 "Net-(Q102-Pad3)"))
    (pad 1 smd rect (at -1.4732 0 270) (size 1.1176 1.7526) (layers F.Cu F.Paste F.Mask)
      (net 438 "Net-(R102-Pad1)"))
  )

  (module SamacSys_Parts:RESC3216X71N (layer F.Cu) (tedit 0) (tstamp 616F8CA2)
    (at 211.5 97.1 270)
    (descr RESC3216X71N)
    (tags Resistor)
    (path /6202E7A2)
    (attr smd)
    (fp_text reference R103 (at -3.4544 -1.905 90) (layer F.SilkS)
      (effects (font (size 1.27 1.27) (thickness 0.254)))
    )
    (fp_text value RCWE1206R510FKEA (at -3.4544 -1.905 90) (layer F.SilkS) hide
      (effects (font (size 1.27 1.27) (thickness 0.254)))
    )
    (fp_line (start 0.5842 -0.8636) (end -0.5842 -0.8636) (layer F.SilkS) (width 0.1524))
    (fp_line (start -0.5842 0.8636) (end 0.5842 0.8636) (layer F.SilkS) (width 0.1524))
    (fp_text user %R (at -3.4544 -1.905 90) (layer F.Fab)
      (effects (font (size 1.27 1.27) (thickness 0.254)))
    )
    (pad 1 smd rect (at -1.4732 0 270) (size 1.1176 1.7526) (layers F.Cu F.Paste F.Mask)
      (net 439 "Net-(R103-Pad1)"))
    (pad 2 smd rect (at 1.4732 0 270) (size 1.1176 1.7526) (layers F.Cu F.Paste F.Mask)
      (net 328 "Net-(Q103-Pad3)"))
  )

  (module SamacSys_Parts:RESC3216X71N (layer F.Cu) (tedit 0) (tstamp 616F8CAB)
    (at 211.7 105.9 270)
    (descr RESC3216X71N)
    (tags Resistor)
    (path /6202E7D7)
    (attr smd)
    (fp_text reference R104 (at -3.4544 -1.905 90) (layer F.SilkS)
      (effects (font (size 1.27 1.27) (thickness 0.254)))
    )
    (fp_text value RCWE1206R510FKEA (at -3.4544 -1.905 90) (layer F.SilkS) hide
      (effects (font (size 1.27 1.27) (thickness 0.254)))
    )
    (fp_line (start 0.5842 -0.8636) (end -0.5842 -0.8636) (layer F.SilkS) (width 0.1524))
    (fp_line (start -0.5842 0.8636) (end 0.5842 0.8636) (layer F.SilkS) (width 0.1524))
    (fp_text user %R (at -3.4544 -1.905 90) (layer F.Fab)
      (effects (font (size 1.27 1.27) (thickness 0.254)))
    )
    (pad 1 smd rect (at -1.4732 0 270) (size 1.1176 1.7526) (layers F.Cu F.Paste F.Mask)
      (net 440 "Net-(R104-Pad1)"))
    (pad 2 smd rect (at 1.4732 0 270) (size 1.1176 1.7526) (layers F.Cu F.Paste F.Mask)
      (net 329 "Net-(Q104-Pad3)"))
  )

  (module SamacSys_Parts:RESC3216X71N (layer F.Cu) (tedit 0) (tstamp 616F8CB4)
    (at 211.4 115 270)
    (descr RESC3216X71N)
    (tags Resistor)
    (path /6202E81F)
    (attr smd)
    (fp_text reference R105 (at -3.4544 -1.905 90) (layer F.SilkS)
      (effects (font (size 1.27 1.27) (thickness 0.254)))
    )
    (fp_text value RCWE1206R510FKEA (at -3.4544 -1.905 90) (layer F.SilkS) hide
      (effects (font (size 1.27 1.27) (thickness 0.254)))
    )
    (fp_line (start -0.5842 0.8636) (end 0.5842 0.8636) (layer F.SilkS) (width 0.1524))
    (fp_line (start 0.5842 -0.8636) (end -0.5842 -0.8636) (layer F.SilkS) (width 0.1524))
    (fp_text user %R (at -3.4544 -1.905 90) (layer F.Fab)
      (effects (font (size 1.27 1.27) (thickness 0.254)))
    )
    (pad 2 smd rect (at 1.4732 0 270) (size 1.1176 1.7526) (layers F.Cu F.Paste F.Mask)
      (net 330 "Net-(Q105-Pad3)"))
    (pad 1 smd rect (at -1.4732 0 270) (size 1.1176 1.7526) (layers F.Cu F.Paste F.Mask)
      (net 441 "Net-(R105-Pad1)"))
  )

  (module SamacSys_Parts:RESC3216X71N (layer F.Cu) (tedit 0) (tstamp 616F8CBD)
    (at 211.6 123.8 270)
    (descr RESC3216X71N)
    (tags Resistor)
    (path /6202E8D3)
    (attr smd)
    (fp_text reference R106 (at -3.4544 -1.905 90) (layer F.SilkS)
      (effects (font (size 1.27 1.27) (thickness 0.254)))
    )
    (fp_text value RCWE1206R510FKEA (at -3.4544 -1.905 90) (layer F.SilkS) hide
      (effects (font (size 1.27 1.27) (thickness 0.254)))
    )
    (fp_line (start -0.5842 0.8636) (end 0.5842 0.8636) (layer F.SilkS) (width 0.1524))
    (fp_line (start 0.5842 -0.8636) (end -0.5842 -0.8636) (layer F.SilkS) (width 0.1524))
    (fp_text user %R (at -3.4544 -1.905 90) (layer F.Fab)
      (effects (font (size 1.27 1.27) (thickness 0.254)))
    )
    (pad 2 smd rect (at 1.4732 0 270) (size 1.1176 1.7526) (layers F.Cu F.Paste F.Mask)
      (net 331 "Net-(Q106-Pad3)"))
    (pad 1 smd rect (at -1.4732 0 270) (size 1.1176 1.7526) (layers F.Cu F.Paste F.Mask)
      (net 442 "Net-(R106-Pad1)"))
  )

  (module SamacSys_Parts:RESC3216X71N (layer F.Cu) (tedit 0) (tstamp 616F8CC6)
    (at 211.4 132.8 270)
    (descr RESC3216X71N)
    (tags Resistor)
    (path /6202E8BB)
    (attr smd)
    (fp_text reference R107 (at -3.4544 -1.905 90) (layer F.SilkS)
      (effects (font (size 1.27 1.27) (thickness 0.254)))
    )
    (fp_text value RCWE1206R510FKEA (at -3.4544 -1.905 90) (layer F.SilkS) hide
      (effects (font (size 1.27 1.27) (thickness 0.254)))
    )
    (fp_line (start 0.5842 -0.8636) (end -0.5842 -0.8636) (layer F.SilkS) (width 0.1524))
    (fp_line (start -0.5842 0.8636) (end 0.5842 0.8636) (layer F.SilkS) (width 0.1524))
    (fp_text user %R (at -3.4544 -1.905 90) (layer F.Fab)
      (effects (font (size 1.27 1.27) (thickness 0.254)))
    )
    (pad 1 smd rect (at -1.4732 0 270) (size 1.1176 1.7526) (layers F.Cu F.Paste F.Mask)
      (net 443 "Net-(R107-Pad1)"))
    (pad 2 smd rect (at 1.4732 0 270) (size 1.1176 1.7526) (layers F.Cu F.Paste F.Mask)
      (net 332 "Net-(Q107-Pad3)"))
  )

  (module SamacSys_Parts:NTCLE350E4103FHB0 (layer F.Cu) (tedit 60E483A1) (tstamp 616F8CD9)
    (at 110.7 65.6)
    (descr NTCLE350E4103FHB0)
    (tags Thermistor)
    (path /616D89AB)
    (fp_text reference RT1 (at 0.5 0) (layer F.SilkS)
      (effects (font (size 1.27 1.27) (thickness 0.254)))
    )
    (fp_text value NTCLE350E4212JMB0 (at 0.5 0) (layer F.SilkS) hide
      (effects (font (size 1.27 1.27) (thickness 0.254)))
    )
    (fp_line (start -1.7 -2.2) (end 2.7 -2.2) (layer F.CrtYd) (width 0.1))
    (fp_line (start 2.7 -2.2) (end 2.7 2.2) (layer F.CrtYd) (width 0.1))
    (fp_line (start 2.7 2.2) (end -1.7 2.2) (layer F.CrtYd) (width 0.1))
    (fp_line (start -1.7 2.2) (end -1.7 -2.2) (layer F.CrtYd) (width 0.1))
    (fp_line (start -0.7 0) (end -0.7 0) (layer F.Fab) (width 0.1))
    (fp_line (start 1.7 0) (end 1.7 0) (layer F.Fab) (width 0.1))
    (fp_line (start -0.7 0) (end -0.7 0) (layer F.SilkS) (width 0.2))
    (fp_line (start 1.7 0) (end 1.7 0) (layer F.SilkS) (width 0.2))
    (fp_text user %R (at 0.5 0) (layer F.Fab)
      (effects (font (size 1.27 1.27) (thickness 0.254)))
    )
    (fp_arc (start 0.5 0) (end -0.7 0) (angle -180) (layer F.Fab) (width 0.1))
    (fp_arc (start 0.5 0) (end 1.7 0) (angle -180) (layer F.Fab) (width 0.1))
    (fp_arc (start 0.5 0) (end -0.7 0) (angle -180) (layer F.SilkS) (width 0.2))
    (fp_arc (start 0.5 0) (end 1.7 0) (angle -180) (layer F.SilkS) (width 0.2))
    (pad 1 thru_hole circle (at 1.905 -1.2065) (size 1.4 1.4) (drill 0.8) (layers *.Cu *.Mask)
      (net 39 +15V))
    (pad 2 thru_hole circle (at 1.905 0.762) (size 1.4 1.4) (drill 0.8) (layers *.Cu *.Mask)
      (net 25 "Net-(IC3-Pad9)"))
    (model C:\Users\wkjbe\Desktop\PartsForThermoPlate\Libs\FinalLibrary\SamacSys_Parts.3dshapes\NTCLE350E4212JMB0.stp
      (offset (xyz 0.4799999820622755 0.06999999924672816 35.08000130420614))
      (scale (xyz 1 1 1))
      (rotate (xyz -180 90 0))
    )
  )

  (module SamacSys_Parts:NTCLE350E4103FHB0 (layer F.Cu) (tedit 60E483A1) (tstamp 616F8CEC)
    (at 107.4 65.6)
    (descr NTCLE350E4103FHB0)
    (tags Thermistor)
    (path /616DBCA3)
    (fp_text reference RT2 (at 0.5 0) (layer F.SilkS)
      (effects (font (size 1.27 1.27) (thickness 0.254)))
    )
    (fp_text value NTCLE350E4212JMB0 (at 0.5 0) (layer F.SilkS) hide
      (effects (font (size 1.27 1.27) (thickness 0.254)))
    )
    (fp_line (start -1.7 -2.2) (end 2.7 -2.2) (layer F.CrtYd) (width 0.1))
    (fp_line (start 2.7 -2.2) (end 2.7 2.2) (layer F.CrtYd) (width 0.1))
    (fp_line (start 2.7 2.2) (end -1.7 2.2) (layer F.CrtYd) (width 0.1))
    (fp_line (start -1.7 2.2) (end -1.7 -2.2) (layer F.CrtYd) (width 0.1))
    (fp_line (start -0.7 0) (end -0.7 0) (layer F.Fab) (width 0.1))
    (fp_line (start 1.7 0) (end 1.7 0) (layer F.Fab) (width 0.1))
    (fp_line (start -0.7 0) (end -0.7 0) (layer F.SilkS) (width 0.2))
    (fp_line (start 1.7 0) (end 1.7 0) (layer F.SilkS) (width 0.2))
    (fp_text user %R (at 0.5 0) (layer F.Fab)
      (effects (font (size 1.27 1.27) (thickness 0.254)))
    )
    (fp_arc (start 0.5 0) (end -0.7 0) (angle -180) (layer F.Fab) (width 0.1))
    (fp_arc (start 0.5 0) (end 1.7 0) (angle -180) (layer F.Fab) (width 0.1))
    (fp_arc (start 0.5 0) (end -0.7 0) (angle -180) (layer F.SilkS) (width 0.2))
    (fp_arc (start 0.5 0) (end 1.7 0) (angle -180) (layer F.SilkS) (width 0.2))
    (pad 1 thru_hole circle (at 1.905 -1.2065) (size 1.4 1.4) (drill 0.8) (layers *.Cu *.Mask)
      (net 39 +15V))
    (pad 2 thru_hole circle (at 1.905 0.762) (size 1.4 1.4) (drill 0.8) (layers *.Cu *.Mask)
      (net 348 "Net-(R11-Pad1)"))
    (model C:\Users\wkjbe\Desktop\PartsForThermoPlate\Libs\FinalLibrary\SamacSys_Parts.3dshapes\NTCLE350E4212JMB0.stp
      (offset (xyz 0.4799999820622755 0.06999999924672816 35.08000130420614))
      (scale (xyz 1 1 1))
      (rotate (xyz -180 90 0))
    )
  )

  (module SamacSys_Parts:NTCLE350E4103FHB0 (layer F.Cu) (tedit 60E483A1) (tstamp 616F8CFF)
    (at 110.7 74.5)
    (descr NTCLE350E4103FHB0)
    (tags Thermistor)
    (path /616E715A)
    (fp_text reference RT3 (at 0.5 0) (layer F.SilkS)
      (effects (font (size 1.27 1.27) (thickness 0.254)))
    )
    (fp_text value NTCLE350E4212JMB0 (at 0.5 0) (layer F.SilkS) hide
      (effects (font (size 1.27 1.27) (thickness 0.254)))
    )
    (fp_line (start 1.7 0) (end 1.7 0) (layer F.SilkS) (width 0.2))
    (fp_line (start -0.7 0) (end -0.7 0) (layer F.SilkS) (width 0.2))
    (fp_line (start 1.7 0) (end 1.7 0) (layer F.Fab) (width 0.1))
    (fp_line (start -0.7 0) (end -0.7 0) (layer F.Fab) (width 0.1))
    (fp_line (start -1.7 2.2) (end -1.7 -2.2) (layer F.CrtYd) (width 0.1))
    (fp_line (start 2.7 2.2) (end -1.7 2.2) (layer F.CrtYd) (width 0.1))
    (fp_line (start 2.7 -2.2) (end 2.7 2.2) (layer F.CrtYd) (width 0.1))
    (fp_line (start -1.7 -2.2) (end 2.7 -2.2) (layer F.CrtYd) (width 0.1))
    (fp_arc (start 0.5 0) (end 1.7 0) (angle -180) (layer F.SilkS) (width 0.2))
    (fp_arc (start 0.5 0) (end -0.7 0) (angle -180) (layer F.SilkS) (width 0.2))
    (fp_arc (start 0.5 0) (end 1.7 0) (angle -180) (layer F.Fab) (width 0.1))
    (fp_arc (start 0.5 0) (end -0.7 0) (angle -180) (layer F.Fab) (width 0.1))
    (fp_text user %R (at 0.5 0) (layer F.Fab)
      (effects (font (size 1.27 1.27) (thickness 0.254)))
    )
    (pad 2 thru_hole circle (at 1.905 0.762) (size 1.4 1.4) (drill 0.8) (layers *.Cu *.Mask)
      (net 24 "Net-(IC3-Pad8)"))
    (pad 1 thru_hole circle (at 1.905 -1.2065) (size 1.4 1.4) (drill 0.8) (layers *.Cu *.Mask)
      (net 39 +15V))
    (model C:\Users\wkjbe\Desktop\PartsForThermoPlate\Libs\FinalLibrary\SamacSys_Parts.3dshapes\NTCLE350E4212JMB0.stp
      (offset (xyz 0.4799999820622755 0.06999999924672816 35.08000130420614))
      (scale (xyz 1 1 1))
      (rotate (xyz -180 90 0))
    )
  )

  (module SamacSys_Parts:NTCLE350E4103FHB0 (layer F.Cu) (tedit 60E483A1) (tstamp 616F8D12)
    (at 107.4 74.5)
    (descr NTCLE350E4103FHB0)
    (tags Thermistor)
    (path /616E7178)
    (fp_text reference RT4 (at 0.5 0) (layer F.SilkS)
      (effects (font (size 1.27 1.27) (thickness 0.254)))
    )
    (fp_text value NTCLE350E4212JMB0 (at 0.5 0) (layer F.SilkS) hide
      (effects (font (size 1.27 1.27) (thickness 0.254)))
    )
    (fp_line (start -1.7 -2.2) (end 2.7 -2.2) (layer F.CrtYd) (width 0.1))
    (fp_line (start 2.7 -2.2) (end 2.7 2.2) (layer F.CrtYd) (width 0.1))
    (fp_line (start 2.7 2.2) (end -1.7 2.2) (layer F.CrtYd) (width 0.1))
    (fp_line (start -1.7 2.2) (end -1.7 -2.2) (layer F.CrtYd) (width 0.1))
    (fp_line (start -0.7 0) (end -0.7 0) (layer F.Fab) (width 0.1))
    (fp_line (start 1.7 0) (end 1.7 0) (layer F.Fab) (width 0.1))
    (fp_line (start -0.7 0) (end -0.7 0) (layer F.SilkS) (width 0.2))
    (fp_line (start 1.7 0) (end 1.7 0) (layer F.SilkS) (width 0.2))
    (fp_text user %R (at 0.5 0) (layer F.Fab)
      (effects (font (size 1.27 1.27) (thickness 0.254)))
    )
    (fp_arc (start 0.5 0) (end -0.7 0) (angle -180) (layer F.Fab) (width 0.1))
    (fp_arc (start 0.5 0) (end 1.7 0) (angle -180) (layer F.Fab) (width 0.1))
    (fp_arc (start 0.5 0) (end -0.7 0) (angle -180) (layer F.SilkS) (width 0.2))
    (fp_arc (start 0.5 0) (end 1.7 0) (angle -180) (layer F.SilkS) (width 0.2))
    (pad 1 thru_hole circle (at 1.905 -1.2065) (size 1.4 1.4) (drill 0.8) (layers *.Cu *.Mask)
      (net 39 +15V))
    (pad 2 thru_hole circle (at 1.905 0.762) (size 1.4 1.4) (drill 0.8) (layers *.Cu *.Mask)
      (net 349 "Net-(R12-Pad1)"))
    (model C:\Users\wkjbe\Desktop\PartsForThermoPlate\Libs\FinalLibrary\SamacSys_Parts.3dshapes\NTCLE350E4212JMB0.stp
      (offset (xyz 0.4799999820622755 0.06999999924672816 35.08000130420614))
      (scale (xyz 1 1 1))
      (rotate (xyz -180 90 0))
    )
  )

  (module SamacSys_Parts:NTCLE350E4103FHB0 (layer F.Cu) (tedit 60E483A1) (tstamp 616F8D25)
    (at 110.8 83.6)
    (descr NTCLE350E4103FHB0)
    (tags Thermistor)
    (path /616F9280)
    (fp_text reference RT5 (at 0.5 0) (layer F.SilkS)
      (effects (font (size 1.27 1.27) (thickness 0.254)))
    )
    (fp_text value NTCLE350E4212JMB0 (at 0.5 0) (layer F.SilkS) hide
      (effects (font (size 1.27 1.27) (thickness 0.254)))
    )
    (fp_line (start 1.7 0) (end 1.7 0) (layer F.SilkS) (width 0.2))
    (fp_line (start -0.7 0) (end -0.7 0) (layer F.SilkS) (width 0.2))
    (fp_line (start 1.7 0) (end 1.7 0) (layer F.Fab) (width 0.1))
    (fp_line (start -0.7 0) (end -0.7 0) (layer F.Fab) (width 0.1))
    (fp_line (start -1.7 2.2) (end -1.7 -2.2) (layer F.CrtYd) (width 0.1))
    (fp_line (start 2.7 2.2) (end -1.7 2.2) (layer F.CrtYd) (width 0.1))
    (fp_line (start 2.7 -2.2) (end 2.7 2.2) (layer F.CrtYd) (width 0.1))
    (fp_line (start -1.7 -2.2) (end 2.7 -2.2) (layer F.CrtYd) (width 0.1))
    (fp_arc (start 0.5 0) (end 1.7 0) (angle -180) (layer F.SilkS) (width 0.2))
    (fp_arc (start 0.5 0) (end -0.7 0) (angle -180) (layer F.SilkS) (width 0.2))
    (fp_arc (start 0.5 0) (end 1.7 0) (angle -180) (layer F.Fab) (width 0.1))
    (fp_arc (start 0.5 0) (end -0.7 0) (angle -180) (layer F.Fab) (width 0.1))
    (fp_text user %R (at 0.5 0) (layer F.Fab)
      (effects (font (size 1.27 1.27) (thickness 0.254)))
    )
    (pad 2 thru_hole circle (at 1.905 0.762) (size 1.4 1.4) (drill 0.8) (layers *.Cu *.Mask)
      (net 23 "Net-(IC3-Pad7)"))
    (pad 1 thru_hole circle (at 1.905 -1.2065) (size 1.4 1.4) (drill 0.8) (layers *.Cu *.Mask)
      (net 39 +15V))
    (model C:\Users\wkjbe\Desktop\PartsForThermoPlate\Libs\FinalLibrary\SamacSys_Parts.3dshapes\NTCLE350E4212JMB0.stp
      (offset (xyz 0.4799999820622755 0.06999999924672816 35.08000130420614))
      (scale (xyz 1 1 1))
      (rotate (xyz -180 90 0))
    )
  )

  (module SamacSys_Parts:NTCLE350E4103FHB0 (layer F.Cu) (tedit 60E483A1) (tstamp 616F8D38)
    (at 107.4 83.6)
    (descr NTCLE350E4103FHB0)
    (tags Thermistor)
    (path /616F929E)
    (fp_text reference RT6 (at 0.5 0) (layer F.SilkS)
      (effects (font (size 1.27 1.27) (thickness 0.254)))
    )
    (fp_text value NTCLE350E4212JMB0 (at 0.5 0) (layer F.SilkS) hide
      (effects (font (size 1.27 1.27) (thickness 0.254)))
    )
    (fp_line (start -1.7 -2.2) (end 2.7 -2.2) (layer F.CrtYd) (width 0.1))
    (fp_line (start 2.7 -2.2) (end 2.7 2.2) (layer F.CrtYd) (width 0.1))
    (fp_line (start 2.7 2.2) (end -1.7 2.2) (layer F.CrtYd) (width 0.1))
    (fp_line (start -1.7 2.2) (end -1.7 -2.2) (layer F.CrtYd) (width 0.1))
    (fp_line (start -0.7 0) (end -0.7 0) (layer F.Fab) (width 0.1))
    (fp_line (start 1.7 0) (end 1.7 0) (layer F.Fab) (width 0.1))
    (fp_line (start -0.7 0) (end -0.7 0) (layer F.SilkS) (width 0.2))
    (fp_line (start 1.7 0) (end 1.7 0) (layer F.SilkS) (width 0.2))
    (fp_text user %R (at 0.5 0) (layer F.Fab)
      (effects (font (size 1.27 1.27) (thickness 0.254)))
    )
    (fp_arc (start 0.5 0) (end -0.7 0) (angle -180) (layer F.Fab) (width 0.1))
    (fp_arc (start 0.5 0) (end 1.7 0) (angle -180) (layer F.Fab) (width 0.1))
    (fp_arc (start 0.5 0) (end -0.7 0) (angle -180) (layer F.SilkS) (width 0.2))
    (fp_arc (start 0.5 0) (end 1.7 0) (angle -180) (layer F.SilkS) (width 0.2))
    (pad 1 thru_hole circle (at 1.905 -1.2065) (size 1.4 1.4) (drill 0.8) (layers *.Cu *.Mask)
      (net 39 +15V))
    (pad 2 thru_hole circle (at 1.905 0.762) (size 1.4 1.4) (drill 0.8) (layers *.Cu *.Mask)
      (net 350 "Net-(R13-Pad1)"))
    (model C:\Users\wkjbe\Desktop\PartsForThermoPlate\Libs\FinalLibrary\SamacSys_Parts.3dshapes\NTCLE350E4212JMB0.stp
      (offset (xyz 0.4799999820622755 0.06999999924672816 35.08000130420614))
      (scale (xyz 1 1 1))
      (rotate (xyz -180 90 0))
    )
  )

  (module SamacSys_Parts:NTCLE350E4103FHB0 (layer F.Cu) (tedit 60E483A1) (tstamp 616F8D4B)
    (at 110.7 92.6)
    (descr NTCLE350E4103FHB0)
    (tags Thermistor)
    (path /616F92C8)
    (fp_text reference RT7 (at 0.5 0) (layer F.SilkS)
      (effects (font (size 1.27 1.27) (thickness 0.254)))
    )
    (fp_text value NTCLE350E4212JMB0 (at 0.5 0) (layer F.SilkS) hide
      (effects (font (size 1.27 1.27) (thickness 0.254)))
    )
    (fp_line (start 1.7 0) (end 1.7 0) (layer F.SilkS) (width 0.2))
    (fp_line (start -0.7 0) (end -0.7 0) (layer F.SilkS) (width 0.2))
    (fp_line (start 1.7 0) (end 1.7 0) (layer F.Fab) (width 0.1))
    (fp_line (start -0.7 0) (end -0.7 0) (layer F.Fab) (width 0.1))
    (fp_line (start -1.7 2.2) (end -1.7 -2.2) (layer F.CrtYd) (width 0.1))
    (fp_line (start 2.7 2.2) (end -1.7 2.2) (layer F.CrtYd) (width 0.1))
    (fp_line (start 2.7 -2.2) (end 2.7 2.2) (layer F.CrtYd) (width 0.1))
    (fp_line (start -1.7 -2.2) (end 2.7 -2.2) (layer F.CrtYd) (width 0.1))
    (fp_arc (start 0.5 0) (end 1.7 0) (angle -180) (layer F.SilkS) (width 0.2))
    (fp_arc (start 0.5 0) (end -0.7 0) (angle -180) (layer F.SilkS) (width 0.2))
    (fp_arc (start 0.5 0) (end 1.7 0) (angle -180) (layer F.Fab) (width 0.1))
    (fp_arc (start 0.5 0) (end -0.7 0) (angle -180) (layer F.Fab) (width 0.1))
    (fp_text user %R (at 0.5 0) (layer F.Fab)
      (effects (font (size 1.27 1.27) (thickness 0.254)))
    )
    (pad 2 thru_hole circle (at 1.905 0.762) (size 1.4 1.4) (drill 0.8) (layers *.Cu *.Mask)
      (net 22 "Net-(IC3-Pad6)"))
    (pad 1 thru_hole circle (at 1.905 -1.2065) (size 1.4 1.4) (drill 0.8) (layers *.Cu *.Mask)
      (net 39 +15V))
    (model C:\Users\wkjbe\Desktop\PartsForThermoPlate\Libs\FinalLibrary\SamacSys_Parts.3dshapes\NTCLE350E4212JMB0.stp
      (offset (xyz 0.4799999820622755 0.06999999924672816 35.08000130420614))
      (scale (xyz 1 1 1))
      (rotate (xyz -180 90 0))
    )
  )

  (module SamacSys_Parts:NTCLE350E4103FHB0 (layer F.Cu) (tedit 60E483A1) (tstamp 616F8D5E)
    (at 107.4 92.6)
    (descr NTCLE350E4103FHB0)
    (tags Thermistor)
    (path /616F92E6)
    (fp_text reference RT8 (at 0.5 0) (layer F.SilkS)
      (effects (font (size 1.27 1.27) (thickness 0.254)))
    )
    (fp_text value NTCLE350E4212JMB0 (at 0.5 0) (layer F.SilkS) hide
      (effects (font (size 1.27 1.27) (thickness 0.254)))
    )
    (fp_line (start -1.7 -2.2) (end 2.7 -2.2) (layer F.CrtYd) (width 0.1))
    (fp_line (start 2.7 -2.2) (end 2.7 2.2) (layer F.CrtYd) (width 0.1))
    (fp_line (start 2.7 2.2) (end -1.7 2.2) (layer F.CrtYd) (width 0.1))
    (fp_line (start -1.7 2.2) (end -1.7 -2.2) (layer F.CrtYd) (width 0.1))
    (fp_line (start -0.7 0) (end -0.7 0) (layer F.Fab) (width 0.1))
    (fp_line (start 1.7 0) (end 1.7 0) (layer F.Fab) (width 0.1))
    (fp_line (start -0.7 0) (end -0.7 0) (layer F.SilkS) (width 0.2))
    (fp_line (start 1.7 0) (end 1.7 0) (layer F.SilkS) (width 0.2))
    (fp_text user %R (at 0.5 0) (layer F.Fab)
      (effects (font (size 1.27 1.27) (thickness 0.254)))
    )
    (fp_arc (start 0.5 0) (end -0.7 0) (angle -180) (layer F.Fab) (width 0.1))
    (fp_arc (start 0.5 0) (end 1.7 0) (angle -180) (layer F.Fab) (width 0.1))
    (fp_arc (start 0.5 0) (end -0.7 0) (angle -180) (layer F.SilkS) (width 0.2))
    (fp_arc (start 0.5 0) (end 1.7 0) (angle -180) (layer F.SilkS) (width 0.2))
    (pad 1 thru_hole circle (at 1.905 -1.2065) (size 1.4 1.4) (drill 0.8) (layers *.Cu *.Mask)
      (net 39 +15V))
    (pad 2 thru_hole circle (at 1.905 0.762) (size 1.4 1.4) (drill 0.8) (layers *.Cu *.Mask)
      (net 351 "Net-(R14-Pad1)"))
    (model C:\Users\wkjbe\Desktop\PartsForThermoPlate\Libs\FinalLibrary\SamacSys_Parts.3dshapes\NTCLE350E4212JMB0.stp
      (offset (xyz 0.4799999820622755 0.06999999924672816 35.08000130420614))
      (scale (xyz 1 1 1))
      (rotate (xyz -180 90 0))
    )
  )

  (module SamacSys_Parts:NTCLE350E4103FHB0 (layer F.Cu) (tedit 60E483A1) (tstamp 616F8D71)
    (at 110.8 101.6)
    (descr NTCLE350E4103FHB0)
    (tags Thermistor)
    (path /618B73D2)
    (fp_text reference RT9 (at 0.5 0) (layer F.SilkS)
      (effects (font (size 1.27 1.27) (thickness 0.254)))
    )
    (fp_text value NTCLE350E4212JMB0 (at 0.5 0) (layer F.SilkS) hide
      (effects (font (size 1.27 1.27) (thickness 0.254)))
    )
    (fp_line (start 1.7 0) (end 1.7 0) (layer F.SilkS) (width 0.2))
    (fp_line (start -0.7 0) (end -0.7 0) (layer F.SilkS) (width 0.2))
    (fp_line (start 1.7 0) (end 1.7 0) (layer F.Fab) (width 0.1))
    (fp_line (start -0.7 0) (end -0.7 0) (layer F.Fab) (width 0.1))
    (fp_line (start -1.7 2.2) (end -1.7 -2.2) (layer F.CrtYd) (width 0.1))
    (fp_line (start 2.7 2.2) (end -1.7 2.2) (layer F.CrtYd) (width 0.1))
    (fp_line (start 2.7 -2.2) (end 2.7 2.2) (layer F.CrtYd) (width 0.1))
    (fp_line (start -1.7 -2.2) (end 2.7 -2.2) (layer F.CrtYd) (width 0.1))
    (fp_arc (start 0.5 0) (end 1.7 0) (angle -180) (layer F.SilkS) (width 0.2))
    (fp_arc (start 0.5 0) (end -0.7 0) (angle -180) (layer F.SilkS) (width 0.2))
    (fp_arc (start 0.5 0) (end 1.7 0) (angle -180) (layer F.Fab) (width 0.1))
    (fp_arc (start 0.5 0) (end -0.7 0) (angle -180) (layer F.Fab) (width 0.1))
    (fp_text user %R (at 0.5 0) (layer F.Fab)
      (effects (font (size 1.27 1.27) (thickness 0.254)))
    )
    (pad 2 thru_hole circle (at 1.905 0.762) (size 1.4 1.4) (drill 0.8) (layers *.Cu *.Mask)
      (net 21 "Net-(IC3-Pad5)"))
    (pad 1 thru_hole circle (at 1.905 -1.2065) (size 1.4 1.4) (drill 0.8) (layers *.Cu *.Mask)
      (net 39 +15V))
    (model C:\Users\wkjbe\Desktop\PartsForThermoPlate\Libs\FinalLibrary\SamacSys_Parts.3dshapes\NTCLE350E4212JMB0.stp
      (offset (xyz 0.4799999820622755 0.06999999924672816 35.08000130420614))
      (scale (xyz 1 1 1))
      (rotate (xyz -180 90 0))
    )
  )

  (module SamacSys_Parts:NTCLE350E4103FHB0 (layer F.Cu) (tedit 60E483A1) (tstamp 616F8D84)
    (at 107.5 101.6)
    (descr NTCLE350E4103FHB0)
    (tags Thermistor)
    (path /618B73F0)
    (fp_text reference RT10 (at 0.5 0) (layer F.SilkS)
      (effects (font (size 1.27 1.27) (thickness 0.254)))
    )
    (fp_text value NTCLE350E4212JMB0 (at 0.5 0) (layer F.SilkS) hide
      (effects (font (size 1.27 1.27) (thickness 0.254)))
    )
    (fp_line (start 1.7 0) (end 1.7 0) (layer F.SilkS) (width 0.2))
    (fp_line (start -0.7 0) (end -0.7 0) (layer F.SilkS) (width 0.2))
    (fp_line (start 1.7 0) (end 1.7 0) (layer F.Fab) (width 0.1))
    (fp_line (start -0.7 0) (end -0.7 0) (layer F.Fab) (width 0.1))
    (fp_line (start -1.7 2.2) (end -1.7 -2.2) (layer F.CrtYd) (width 0.1))
    (fp_line (start 2.7 2.2) (end -1.7 2.2) (layer F.CrtYd) (width 0.1))
    (fp_line (start 2.7 -2.2) (end 2.7 2.2) (layer F.CrtYd) (width 0.1))
    (fp_line (start -1.7 -2.2) (end 2.7 -2.2) (layer F.CrtYd) (width 0.1))
    (fp_arc (start 0.5 0) (end 1.7 0) (angle -180) (layer F.SilkS) (width 0.2))
    (fp_arc (start 0.5 0) (end -0.7 0) (angle -180) (layer F.SilkS) (width 0.2))
    (fp_arc (start 0.5 0) (end 1.7 0) (angle -180) (layer F.Fab) (width 0.1))
    (fp_arc (start 0.5 0) (end -0.7 0) (angle -180) (layer F.Fab) (width 0.1))
    (fp_text user %R (at 0.5 0) (layer F.Fab)
      (effects (font (size 1.27 1.27) (thickness 0.254)))
    )
    (pad 2 thru_hole circle (at 1.905 0.762) (size 1.4 1.4) (drill 0.8) (layers *.Cu *.Mask)
      (net 352 "Net-(R15-Pad1)"))
    (pad 1 thru_hole circle (at 1.905 -1.2065) (size 1.4 1.4) (drill 0.8) (layers *.Cu *.Mask)
      (net 39 +15V))
    (model C:\Users\wkjbe\Desktop\PartsForThermoPlate\Libs\FinalLibrary\SamacSys_Parts.3dshapes\NTCLE350E4212JMB0.stp
      (offset (xyz 0.4799999820622755 0.06999999924672816 35.08000130420614))
      (scale (xyz 1 1 1))
      (rotate (xyz -180 90 0))
    )
  )

  (module SamacSys_Parts:NTCLE350E4103FHB0 (layer F.Cu) (tedit 60E483A1) (tstamp 616F8D97)
    (at 110.795 110.6)
    (descr NTCLE350E4103FHB0)
    (tags Thermistor)
    (path /618B741A)
    (fp_text reference RT11 (at 0.5 0) (layer F.SilkS)
      (effects (font (size 1.27 1.27) (thickness 0.254)))
    )
    (fp_text value NTCLE350E4212JMB0 (at 0.5 0) (layer F.SilkS) hide
      (effects (font (size 1.27 1.27) (thickness 0.254)))
    )
    (fp_line (start 1.7 0) (end 1.7 0) (layer F.SilkS) (width 0.2))
    (fp_line (start -0.7 0) (end -0.7 0) (layer F.SilkS) (width 0.2))
    (fp_line (start 1.7 0) (end 1.7 0) (layer F.Fab) (width 0.1))
    (fp_line (start -0.7 0) (end -0.7 0) (layer F.Fab) (width 0.1))
    (fp_line (start -1.7 2.2) (end -1.7 -2.2) (layer F.CrtYd) (width 0.1))
    (fp_line (start 2.7 2.2) (end -1.7 2.2) (layer F.CrtYd) (width 0.1))
    (fp_line (start 2.7 -2.2) (end 2.7 2.2) (layer F.CrtYd) (width 0.1))
    (fp_line (start -1.7 -2.2) (end 2.7 -2.2) (layer F.CrtYd) (width 0.1))
    (fp_arc (start 0.5 0) (end 1.7 0) (angle -180) (layer F.SilkS) (width 0.2))
    (fp_arc (start 0.5 0) (end -0.7 0) (angle -180) (layer F.SilkS) (width 0.2))
    (fp_arc (start 0.5 0) (end 1.7 0) (angle -180) (layer F.Fab) (width 0.1))
    (fp_arc (start 0.5 0) (end -0.7 0) (angle -180) (layer F.Fab) (width 0.1))
    (fp_text user %R (at 0.5 0) (layer F.Fab)
      (effects (font (size 1.27 1.27) (thickness 0.254)))
    )
    (pad 2 thru_hole circle (at 1.905 0.762) (size 1.4 1.4) (drill 0.8) (layers *.Cu *.Mask)
      (net 20 "Net-(IC3-Pad4)"))
    (pad 1 thru_hole circle (at 1.905 -1.2065) (size 1.4 1.4) (drill 0.8) (layers *.Cu *.Mask)
      (net 39 +15V))
    (model C:\Users\wkjbe\Desktop\PartsForThermoPlate\Libs\FinalLibrary\SamacSys_Parts.3dshapes\NTCLE350E4212JMB0.stp
      (offset (xyz 0.4799999820622755 0.06999999924672816 35.08000130420614))
      (scale (xyz 1 1 1))
      (rotate (xyz -180 90 0))
    )
  )

  (module SamacSys_Parts:NTCLE350E4103FHB0 (layer F.Cu) (tedit 60E483A1) (tstamp 616F8DAA)
    (at 107.4 110.6)
    (descr NTCLE350E4103FHB0)
    (tags Thermistor)
    (path /618B7438)
    (fp_text reference RT12 (at 0.5 0) (layer F.SilkS)
      (effects (font (size 1.27 1.27) (thickness 0.254)))
    )
    (fp_text value NTCLE350E4212JMB0 (at 0.5 0) (layer F.SilkS) hide
      (effects (font (size 1.27 1.27) (thickness 0.254)))
    )
    (fp_line (start -1.7 -2.2) (end 2.7 -2.2) (layer F.CrtYd) (width 0.1))
    (fp_line (start 2.7 -2.2) (end 2.7 2.2) (layer F.CrtYd) (width 0.1))
    (fp_line (start 2.7 2.2) (end -1.7 2.2) (layer F.CrtYd) (width 0.1))
    (fp_line (start -1.7 2.2) (end -1.7 -2.2) (layer F.CrtYd) (width 0.1))
    (fp_line (start -0.7 0) (end -0.7 0) (layer F.Fab) (width 0.1))
    (fp_line (start 1.7 0) (end 1.7 0) (layer F.Fab) (width 0.1))
    (fp_line (start -0.7 0) (end -0.7 0) (layer F.SilkS) (width 0.2))
    (fp_line (start 1.7 0) (end 1.7 0) (layer F.SilkS) (width 0.2))
    (fp_text user %R (at 0.5 0) (layer F.Fab)
      (effects (font (size 1.27 1.27) (thickness 0.254)))
    )
    (fp_arc (start 0.5 0) (end -0.7 0) (angle -180) (layer F.Fab) (width 0.1))
    (fp_arc (start 0.5 0) (end 1.7 0) (angle -180) (layer F.Fab) (width 0.1))
    (fp_arc (start 0.5 0) (end -0.7 0) (angle -180) (layer F.SilkS) (width 0.2))
    (fp_arc (start 0.5 0) (end 1.7 0) (angle -180) (layer F.SilkS) (width 0.2))
    (pad 1 thru_hole circle (at 1.905 -1.2065) (size 1.4 1.4) (drill 0.8) (layers *.Cu *.Mask)
      (net 39 +15V))
    (pad 2 thru_hole circle (at 1.905 0.762) (size 1.4 1.4) (drill 0.8) (layers *.Cu *.Mask)
      (net 353 "Net-(R16-Pad1)"))
    (model C:\Users\wkjbe\Desktop\PartsForThermoPlate\Libs\FinalLibrary\SamacSys_Parts.3dshapes\NTCLE350E4212JMB0.stp
      (offset (xyz 0.4799999820622755 0.06999999924672816 35.08000130420614))
      (scale (xyz 1 1 1))
      (rotate (xyz -180 90 0))
    )
  )

  (module SamacSys_Parts:NTCLE350E4103FHB0 (layer F.Cu) (tedit 60E483A1) (tstamp 616F8DBD)
    (at 110.8 119.5)
    (descr NTCLE350E4103FHB0)
    (tags Thermistor)
    (path /618B7462)
    (fp_text reference RT13 (at 0.5 0) (layer F.SilkS)
      (effects (font (size 1.27 1.27) (thickness 0.254)))
    )
    (fp_text value NTCLE350E4212JMB0 (at 0.5 0) (layer F.SilkS) hide
      (effects (font (size 1.27 1.27) (thickness 0.254)))
    )
    (fp_line (start -1.7 -2.2) (end 2.7 -2.2) (layer F.CrtYd) (width 0.1))
    (fp_line (start 2.7 -2.2) (end 2.7 2.2) (layer F.CrtYd) (width 0.1))
    (fp_line (start 2.7 2.2) (end -1.7 2.2) (layer F.CrtYd) (width 0.1))
    (fp_line (start -1.7 2.2) (end -1.7 -2.2) (layer F.CrtYd) (width 0.1))
    (fp_line (start -0.7 0) (end -0.7 0) (layer F.Fab) (width 0.1))
    (fp_line (start 1.7 0) (end 1.7 0) (layer F.Fab) (width 0.1))
    (fp_line (start -0.7 0) (end -0.7 0) (layer F.SilkS) (width 0.2))
    (fp_line (start 1.7 0) (end 1.7 0) (layer F.SilkS) (width 0.2))
    (fp_text user %R (at 0.5 0) (layer F.Fab)
      (effects (font (size 1.27 1.27) (thickness 0.254)))
    )
    (fp_arc (start 0.5 0) (end -0.7 0) (angle -180) (layer F.Fab) (width 0.1))
    (fp_arc (start 0.5 0) (end 1.7 0) (angle -180) (layer F.Fab) (width 0.1))
    (fp_arc (start 0.5 0) (end -0.7 0) (angle -180) (layer F.SilkS) (width 0.2))
    (fp_arc (start 0.5 0) (end 1.7 0) (angle -180) (layer F.SilkS) (width 0.2))
    (pad 1 thru_hole circle (at 1.905 -1.2065) (size 1.4 1.4) (drill 0.8) (layers *.Cu *.Mask)
      (net 39 +15V))
    (pad 2 thru_hole circle (at 1.905 0.762) (size 1.4 1.4) (drill 0.8) (layers *.Cu *.Mask)
      (net 19 "Net-(IC3-Pad3)"))
    (model C:\Users\wkjbe\Desktop\PartsForThermoPlate\Libs\FinalLibrary\SamacSys_Parts.3dshapes\NTCLE350E4212JMB0.stp
      (offset (xyz 0.4799999820622755 0.06999999924672816 35.08000130420614))
      (scale (xyz 1 1 1))
      (rotate (xyz -180 90 0))
    )
  )

  (module SamacSys_Parts:NTCLE350E4103FHB0 (layer F.Cu) (tedit 60E483A1) (tstamp 616F8DD0)
    (at 107.4 119.438)
    (descr NTCLE350E4103FHB0)
    (tags Thermistor)
    (path /618B746E)
    (fp_text reference RT14 (at 0.5 0) (layer F.SilkS)
      (effects (font (size 1.27 1.27) (thickness 0.254)))
    )
    (fp_text value NTCLE350E4212JMB0 (at 0.5 0) (layer F.SilkS) hide
      (effects (font (size 1.27 1.27) (thickness 0.254)))
    )
    (fp_line (start 1.7 0) (end 1.7 0) (layer F.SilkS) (width 0.2))
    (fp_line (start -0.7 0) (end -0.7 0) (layer F.SilkS) (width 0.2))
    (fp_line (start 1.7 0) (end 1.7 0) (layer F.Fab) (width 0.1))
    (fp_line (start -0.7 0) (end -0.7 0) (layer F.Fab) (width 0.1))
    (fp_line (start -1.7 2.2) (end -1.7 -2.2) (layer F.CrtYd) (width 0.1))
    (fp_line (start 2.7 2.2) (end -1.7 2.2) (layer F.CrtYd) (width 0.1))
    (fp_line (start 2.7 -2.2) (end 2.7 2.2) (layer F.CrtYd) (width 0.1))
    (fp_line (start -1.7 -2.2) (end 2.7 -2.2) (layer F.CrtYd) (width 0.1))
    (fp_arc (start 0.5 0) (end 1.7 0) (angle -180) (layer F.SilkS) (width 0.2))
    (fp_arc (start 0.5 0) (end -0.7 0) (angle -180) (layer F.SilkS) (width 0.2))
    (fp_arc (start 0.5 0) (end 1.7 0) (angle -180) (layer F.Fab) (width 0.1))
    (fp_arc (start 0.5 0) (end -0.7 0) (angle -180) (layer F.Fab) (width 0.1))
    (fp_text user %R (at 0.5 0) (layer F.Fab)
      (effects (font (size 1.27 1.27) (thickness 0.254)))
    )
    (pad 2 thru_hole circle (at 1.905 0.762) (size 1.4 1.4) (drill 0.8) (layers *.Cu *.Mask)
      (net 354 "Net-(R17-Pad1)"))
    (pad 1 thru_hole circle (at 1.905 -1.2065) (size 1.4 1.4) (drill 0.8) (layers *.Cu *.Mask)
      (net 39 +15V))
    (model C:\Users\wkjbe\Desktop\PartsForThermoPlate\Libs\FinalLibrary\SamacSys_Parts.3dshapes\NTCLE350E4212JMB0.stp
      (offset (xyz 0.4799999820622755 0.06999999924672816 35.08000130420614))
      (scale (xyz 1 1 1))
      (rotate (xyz -180 90 0))
    )
  )

  (module SamacSys_Parts:NTCLE350E4103FHB0 (layer F.Cu) (tedit 60E483A1) (tstamp 616F8DE3)
    (at 110.795 128.538)
    (descr NTCLE350E4103FHB0)
    (tags Thermistor)
    (path /618B7492)
    (fp_text reference RT15 (at 0.5 0) (layer F.SilkS)
      (effects (font (size 1.27 1.27) (thickness 0.254)))
    )
    (fp_text value NTCLE350E4212JMB0 (at 0.5 0) (layer F.SilkS) hide
      (effects (font (size 1.27 1.27) (thickness 0.254)))
    )
    (fp_line (start -1.7 -2.2) (end 2.7 -2.2) (layer F.CrtYd) (width 0.1))
    (fp_line (start 2.7 -2.2) (end 2.7 2.2) (layer F.CrtYd) (width 0.1))
    (fp_line (start 2.7 2.2) (end -1.7 2.2) (layer F.CrtYd) (width 0.1))
    (fp_line (start -1.7 2.2) (end -1.7 -2.2) (layer F.CrtYd) (width 0.1))
    (fp_line (start -0.7 0) (end -0.7 0) (layer F.Fab) (width 0.1))
    (fp_line (start 1.7 0) (end 1.7 0) (layer F.Fab) (width 0.1))
    (fp_line (start -0.7 0) (end -0.7 0) (layer F.SilkS) (width 0.2))
    (fp_line (start 1.7 0) (end 1.7 0) (layer F.SilkS) (width 0.2))
    (fp_text user %R (at 0.5 0) (layer F.Fab)
      (effects (font (size 1.27 1.27) (thickness 0.254)))
    )
    (fp_arc (start 0.5 0) (end -0.7 0) (angle -180) (layer F.Fab) (width 0.1))
    (fp_arc (start 0.5 0) (end 1.7 0) (angle -180) (layer F.Fab) (width 0.1))
    (fp_arc (start 0.5 0) (end -0.7 0) (angle -180) (layer F.SilkS) (width 0.2))
    (fp_arc (start 0.5 0) (end 1.7 0) (angle -180) (layer F.SilkS) (width 0.2))
    (pad 1 thru_hole circle (at 1.905 -1.2065) (size 1.4 1.4) (drill 0.8) (layers *.Cu *.Mask)
      (net 39 +15V))
    (pad 2 thru_hole circle (at 1.905 0.762) (size 1.4 1.4) (drill 0.8) (layers *.Cu *.Mask)
      (net 18 "Net-(IC3-Pad2)"))
    (model C:\Users\wkjbe\Desktop\PartsForThermoPlate\Libs\FinalLibrary\SamacSys_Parts.3dshapes\NTCLE350E4212JMB0.stp
      (offset (xyz 0.4799999820622755 0.06999999924672816 35.08000130420614))
      (scale (xyz 1 1 1))
      (rotate (xyz -180 90 0))
    )
  )

  (module SamacSys_Parts:NTCLE350E4103FHB0 (layer F.Cu) (tedit 60E483A1) (tstamp 616F8DF6)
    (at 107.5 128.5)
    (descr NTCLE350E4103FHB0)
    (tags Thermistor)
    (path /618B749E)
    (fp_text reference RT16 (at 0.5 0) (layer F.SilkS)
      (effects (font (size 1.27 1.27) (thickness 0.254)))
    )
    (fp_text value NTCLE350E4212JMB0 (at 0.5 0) (layer F.SilkS) hide
      (effects (font (size 1.27 1.27) (thickness 0.254)))
    )
    (fp_line (start 1.7 0) (end 1.7 0) (layer F.SilkS) (width 0.2))
    (fp_line (start -0.7 0) (end -0.7 0) (layer F.SilkS) (width 0.2))
    (fp_line (start 1.7 0) (end 1.7 0) (layer F.Fab) (width 0.1))
    (fp_line (start -0.7 0) (end -0.7 0) (layer F.Fab) (width 0.1))
    (fp_line (start -1.7 2.2) (end -1.7 -2.2) (layer F.CrtYd) (width 0.1))
    (fp_line (start 2.7 2.2) (end -1.7 2.2) (layer F.CrtYd) (width 0.1))
    (fp_line (start 2.7 -2.2) (end 2.7 2.2) (layer F.CrtYd) (width 0.1))
    (fp_line (start -1.7 -2.2) (end 2.7 -2.2) (layer F.CrtYd) (width 0.1))
    (fp_arc (start 0.5 0) (end 1.7 0) (angle -180) (layer F.SilkS) (width 0.2))
    (fp_arc (start 0.5 0) (end -0.7 0) (angle -180) (layer F.SilkS) (width 0.2))
    (fp_arc (start 0.5 0) (end 1.7 0) (angle -180) (layer F.Fab) (width 0.1))
    (fp_arc (start 0.5 0) (end -0.7 0) (angle -180) (layer F.Fab) (width 0.1))
    (fp_text user %R (at 0.5 0) (layer F.Fab)
      (effects (font (size 1.27 1.27) (thickness 0.254)))
    )
    (pad 2 thru_hole circle (at 1.905 0.762) (size 1.4 1.4) (drill 0.8) (layers *.Cu *.Mask)
      (net 355 "Net-(R18-Pad1)"))
    (pad 1 thru_hole circle (at 1.905 -1.2065) (size 1.4 1.4) (drill 0.8) (layers *.Cu *.Mask)
      (net 39 +15V))
    (model C:\Users\wkjbe\Desktop\PartsForThermoPlate\Libs\FinalLibrary\SamacSys_Parts.3dshapes\NTCLE350E4212JMB0.stp
      (offset (xyz 0.4799999820622755 0.06999999924672816 35.08000130420614))
      (scale (xyz 1 1 1))
      (rotate (xyz -180 90 0))
    )
  )

  (module SamacSys_Parts:NTCLE350E4103FHB0 (layer F.Cu) (tedit 60E483A1) (tstamp 616F8E09)
    (at 119.7 65.6)
    (descr NTCLE350E4103FHB0)
    (tags Thermistor)
    (path /6193405D)
    (fp_text reference RT17 (at 0.5 0) (layer F.SilkS)
      (effects (font (size 1.27 1.27) (thickness 0.254)))
    )
    (fp_text value NTCLE350E4212JMB0 (at 0.5 0) (layer F.SilkS) hide
      (effects (font (size 1.27 1.27) (thickness 0.254)))
    )
    (fp_line (start 1.7 0) (end 1.7 0) (layer F.SilkS) (width 0.2))
    (fp_line (start -0.7 0) (end -0.7 0) (layer F.SilkS) (width 0.2))
    (fp_line (start 1.7 0) (end 1.7 0) (layer F.Fab) (width 0.1))
    (fp_line (start -0.7 0) (end -0.7 0) (layer F.Fab) (width 0.1))
    (fp_line (start -1.7 2.2) (end -1.7 -2.2) (layer F.CrtYd) (width 0.1))
    (fp_line (start 2.7 2.2) (end -1.7 2.2) (layer F.CrtYd) (width 0.1))
    (fp_line (start 2.7 -2.2) (end 2.7 2.2) (layer F.CrtYd) (width 0.1))
    (fp_line (start -1.7 -2.2) (end 2.7 -2.2) (layer F.CrtYd) (width 0.1))
    (fp_arc (start 0.5 0) (end 1.7 0) (angle -180) (layer F.SilkS) (width 0.2))
    (fp_arc (start 0.5 0) (end -0.7 0) (angle -180) (layer F.SilkS) (width 0.2))
    (fp_arc (start 0.5 0) (end 1.7 0) (angle -180) (layer F.Fab) (width 0.1))
    (fp_arc (start 0.5 0) (end -0.7 0) (angle -180) (layer F.Fab) (width 0.1))
    (fp_text user %R (at 0.5 0) (layer F.Fab)
      (effects (font (size 1.27 1.27) (thickness 0.254)))
    )
    (pad 2 thru_hole circle (at 1.905 0.762) (size 1.4 1.4) (drill 0.8) (layers *.Cu *.Mask)
      (net 38 "Net-(IC3-Pad23)"))
    (pad 1 thru_hole circle (at 1.905 -1.2065) (size 1.4 1.4) (drill 0.8) (layers *.Cu *.Mask)
      (net 39 +15V))
    (model C:\Users\wkjbe\Desktop\PartsForThermoPlate\Libs\FinalLibrary\SamacSys_Parts.3dshapes\NTCLE350E4212JMB0.stp
      (offset (xyz 0.4799999820622755 0.06999999924672816 35.08000130420614))
      (scale (xyz 1 1 1))
      (rotate (xyz -180 90 0))
    )
  )

  (module SamacSys_Parts:NTCLE350E4103FHB0 (layer F.Cu) (tedit 60E483A1) (tstamp 616F8E1C)
    (at 116.3 65.6)
    (descr NTCLE350E4103FHB0)
    (tags Thermistor)
    (path /619342BE)
    (fp_text reference RT18 (at 0.5 0) (layer F.SilkS)
      (effects (font (size 1.27 1.27) (thickness 0.254)))
    )
    (fp_text value NTCLE350E4212JMB0 (at 0.5 0) (layer F.SilkS) hide
      (effects (font (size 1.27 1.27) (thickness 0.254)))
    )
    (fp_line (start 1.7 0) (end 1.7 0) (layer F.SilkS) (width 0.2))
    (fp_line (start -0.7 0) (end -0.7 0) (layer F.SilkS) (width 0.2))
    (fp_line (start 1.7 0) (end 1.7 0) (layer F.Fab) (width 0.1))
    (fp_line (start -0.7 0) (end -0.7 0) (layer F.Fab) (width 0.1))
    (fp_line (start -1.7 2.2) (end -1.7 -2.2) (layer F.CrtYd) (width 0.1))
    (fp_line (start 2.7 2.2) (end -1.7 2.2) (layer F.CrtYd) (width 0.1))
    (fp_line (start 2.7 -2.2) (end 2.7 2.2) (layer F.CrtYd) (width 0.1))
    (fp_line (start -1.7 -2.2) (end 2.7 -2.2) (layer F.CrtYd) (width 0.1))
    (fp_arc (start 0.5 0) (end 1.7 0) (angle -180) (layer F.SilkS) (width 0.2))
    (fp_arc (start 0.5 0) (end -0.7 0) (angle -180) (layer F.SilkS) (width 0.2))
    (fp_arc (start 0.5 0) (end 1.7 0) (angle -180) (layer F.Fab) (width 0.1))
    (fp_arc (start 0.5 0) (end -0.7 0) (angle -180) (layer F.Fab) (width 0.1))
    (fp_text user %R (at 0.5 0) (layer F.Fab)
      (effects (font (size 1.27 1.27) (thickness 0.254)))
    )
    (pad 2 thru_hole circle (at 1.905 0.762) (size 1.4 1.4) (drill 0.8) (layers *.Cu *.Mask)
      (net 356 "Net-(R20-Pad1)"))
    (pad 1 thru_hole circle (at 1.905 -1.2065) (size 1.4 1.4) (drill 0.8) (layers *.Cu *.Mask)
      (net 39 +15V))
    (model C:\Users\wkjbe\Desktop\PartsForThermoPlate\Libs\FinalLibrary\SamacSys_Parts.3dshapes\NTCLE350E4212JMB0.stp
      (offset (xyz 0.4799999820622755 0.06999999924672816 35.08000130420614))
      (scale (xyz 1 1 1))
      (rotate (xyz -180 90 0))
    )
  )

  (module SamacSys_Parts:NTCLE350E4103FHB0 (layer F.Cu) (tedit 60E483A1) (tstamp 616F8E2F)
    (at 119.6 74.7)
    (descr NTCLE350E4103FHB0)
    (tags Thermistor)
    (path /6193408D)
    (fp_text reference RT19 (at 0.5 0) (layer F.SilkS)
      (effects (font (size 1.27 1.27) (thickness 0.254)))
    )
    (fp_text value NTCLE350E4212JMB0 (at 0.5 0) (layer F.SilkS) hide
      (effects (font (size 1.27 1.27) (thickness 0.254)))
    )
    (fp_line (start -1.7 -2.2) (end 2.7 -2.2) (layer F.CrtYd) (width 0.1))
    (fp_line (start 2.7 -2.2) (end 2.7 2.2) (layer F.CrtYd) (width 0.1))
    (fp_line (start 2.7 2.2) (end -1.7 2.2) (layer F.CrtYd) (width 0.1))
    (fp_line (start -1.7 2.2) (end -1.7 -2.2) (layer F.CrtYd) (width 0.1))
    (fp_line (start -0.7 0) (end -0.7 0) (layer F.Fab) (width 0.1))
    (fp_line (start 1.7 0) (end 1.7 0) (layer F.Fab) (width 0.1))
    (fp_line (start -0.7 0) (end -0.7 0) (layer F.SilkS) (width 0.2))
    (fp_line (start 1.7 0) (end 1.7 0) (layer F.SilkS) (width 0.2))
    (fp_text user %R (at 0.5 0) (layer F.Fab)
      (effects (font (size 1.27 1.27) (thickness 0.254)))
    )
    (fp_arc (start 0.5 0) (end -0.7 0) (angle -180) (layer F.Fab) (width 0.1))
    (fp_arc (start 0.5 0) (end 1.7 0) (angle -180) (layer F.Fab) (width 0.1))
    (fp_arc (start 0.5 0) (end -0.7 0) (angle -180) (layer F.SilkS) (width 0.2))
    (fp_arc (start 0.5 0) (end 1.7 0) (angle -180) (layer F.SilkS) (width 0.2))
    (pad 1 thru_hole circle (at 1.905 -1.2065) (size 1.4 1.4) (drill 0.8) (layers *.Cu *.Mask)
      (net 39 +15V))
    (pad 2 thru_hole circle (at 1.905 0.762) (size 1.4 1.4) (drill 0.8) (layers *.Cu *.Mask)
      (net 37 "Net-(IC3-Pad22)"))
    (model C:\Users\wkjbe\Desktop\PartsForThermoPlate\Libs\FinalLibrary\SamacSys_Parts.3dshapes\NTCLE350E4212JMB0.stp
      (offset (xyz 0.4799999820622755 0.06999999924672816 35.08000130420614))
      (scale (xyz 1 1 1))
      (rotate (xyz -180 90 0))
    )
  )

  (module SamacSys_Parts:NTCLE350E4103FHB0 (layer F.Cu) (tedit 60E483A1) (tstamp 616F8E42)
    (at 116.5 74.7)
    (descr NTCLE350E4103FHB0)
    (tags Thermistor)
    (path /619340AB)
    (fp_text reference RT20 (at 0.5 0) (layer F.SilkS)
      (effects (font (size 1.27 1.27) (thickness 0.254)))
    )
    (fp_text value NTCLE350E4212JMB0 (at 0.5 0) (layer F.SilkS) hide
      (effects (font (size 1.27 1.27) (thickness 0.254)))
    )
    (fp_line (start 1.7 0) (end 1.7 0) (layer F.SilkS) (width 0.2))
    (fp_line (start -0.7 0) (end -0.7 0) (layer F.SilkS) (width 0.2))
    (fp_line (start 1.7 0) (end 1.7 0) (layer F.Fab) (width 0.1))
    (fp_line (start -0.7 0) (end -0.7 0) (layer F.Fab) (width 0.1))
    (fp_line (start -1.7 2.2) (end -1.7 -2.2) (layer F.CrtYd) (width 0.1))
    (fp_line (start 2.7 2.2) (end -1.7 2.2) (layer F.CrtYd) (width 0.1))
    (fp_line (start 2.7 -2.2) (end 2.7 2.2) (layer F.CrtYd) (width 0.1))
    (fp_line (start -1.7 -2.2) (end 2.7 -2.2) (layer F.CrtYd) (width 0.1))
    (fp_arc (start 0.5 0) (end 1.7 0) (angle -180) (layer F.SilkS) (width 0.2))
    (fp_arc (start 0.5 0) (end -0.7 0) (angle -180) (layer F.SilkS) (width 0.2))
    (fp_arc (start 0.5 0) (end 1.7 0) (angle -180) (layer F.Fab) (width 0.1))
    (fp_arc (start 0.5 0) (end -0.7 0) (angle -180) (layer F.Fab) (width 0.1))
    (fp_text user %R (at 0.5 0) (layer F.Fab)
      (effects (font (size 1.27 1.27) (thickness 0.254)))
    )
    (pad 2 thru_hole circle (at 1.905 0.762) (size 1.4 1.4) (drill 0.8) (layers *.Cu *.Mask)
      (net 357 "Net-(R21-Pad1)"))
    (pad 1 thru_hole circle (at 1.905 -1.2065) (size 1.4 1.4) (drill 0.8) (layers *.Cu *.Mask)
      (net 39 +15V))
    (model C:\Users\wkjbe\Desktop\PartsForThermoPlate\Libs\FinalLibrary\SamacSys_Parts.3dshapes\NTCLE350E4212JMB0.stp
      (offset (xyz 0.4799999820622755 0.06999999924672816 35.08000130420614))
      (scale (xyz 1 1 1))
      (rotate (xyz -180 90 0))
    )
  )

  (module SamacSys_Parts:NTCLE350E4103FHB0 (layer F.Cu) (tedit 60E483A1) (tstamp 616F8E55)
    (at 119.7 83.7)
    (descr NTCLE350E4103FHB0)
    (tags Thermistor)
    (path /619340D5)
    (fp_text reference RT21 (at 0.5 0) (layer F.SilkS)
      (effects (font (size 1.27 1.27) (thickness 0.254)))
    )
    (fp_text value NTCLE350E4212JMB0 (at 0.5 0) (layer F.SilkS) hide
      (effects (font (size 1.27 1.27) (thickness 0.254)))
    )
    (fp_line (start 1.7 0) (end 1.7 0) (layer F.SilkS) (width 0.2))
    (fp_line (start -0.7 0) (end -0.7 0) (layer F.SilkS) (width 0.2))
    (fp_line (start 1.7 0) (end 1.7 0) (layer F.Fab) (width 0.1))
    (fp_line (start -0.7 0) (end -0.7 0) (layer F.Fab) (width 0.1))
    (fp_line (start -1.7 2.2) (end -1.7 -2.2) (layer F.CrtYd) (width 0.1))
    (fp_line (start 2.7 2.2) (end -1.7 2.2) (layer F.CrtYd) (width 0.1))
    (fp_line (start 2.7 -2.2) (end 2.7 2.2) (layer F.CrtYd) (width 0.1))
    (fp_line (start -1.7 -2.2) (end 2.7 -2.2) (layer F.CrtYd) (width 0.1))
    (fp_arc (start 0.5 0) (end 1.7 0) (angle -180) (layer F.SilkS) (width 0.2))
    (fp_arc (start 0.5 0) (end -0.7 0) (angle -180) (layer F.SilkS) (width 0.2))
    (fp_arc (start 0.5 0) (end 1.7 0) (angle -180) (layer F.Fab) (width 0.1))
    (fp_arc (start 0.5 0) (end -0.7 0) (angle -180) (layer F.Fab) (width 0.1))
    (fp_text user %R (at 0.5 0) (layer F.Fab)
      (effects (font (size 1.27 1.27) (thickness 0.254)))
    )
    (pad 2 thru_hole circle (at 1.905 0.762) (size 1.4 1.4) (drill 0.8) (layers *.Cu *.Mask)
      (net 36 "Net-(IC3-Pad21)"))
    (pad 1 thru_hole circle (at 1.905 -1.2065) (size 1.4 1.4) (drill 0.8) (layers *.Cu *.Mask)
      (net 39 +15V))
    (model C:\Users\wkjbe\Desktop\PartsForThermoPlate\Libs\FinalLibrary\SamacSys_Parts.3dshapes\NTCLE350E4212JMB0.stp
      (offset (xyz 0.4799999820622755 0.06999999924672816 35.08000130420614))
      (scale (xyz 1 1 1))
      (rotate (xyz -180 90 0))
    )
  )

  (module SamacSys_Parts:NTCLE350E4103FHB0 (layer F.Cu) (tedit 60E483A1) (tstamp 616F8E68)
    (at 116.7 83.7)
    (descr NTCLE350E4103FHB0)
    (tags Thermistor)
    (path /619340E1)
    (fp_text reference RT22 (at 0.5 0) (layer F.SilkS)
      (effects (font (size 1.27 1.27) (thickness 0.254)))
    )
    (fp_text value NTCLE350E4212JMB0 (at 0.5 0) (layer F.SilkS) hide
      (effects (font (size 1.27 1.27) (thickness 0.254)))
    )
    (fp_line (start -1.7 -2.2) (end 2.7 -2.2) (layer F.CrtYd) (width 0.1))
    (fp_line (start 2.7 -2.2) (end 2.7 2.2) (layer F.CrtYd) (width 0.1))
    (fp_line (start 2.7 2.2) (end -1.7 2.2) (layer F.CrtYd) (width 0.1))
    (fp_line (start -1.7 2.2) (end -1.7 -2.2) (layer F.CrtYd) (width 0.1))
    (fp_line (start -0.7 0) (end -0.7 0) (layer F.Fab) (width 0.1))
    (fp_line (start 1.7 0) (end 1.7 0) (layer F.Fab) (width 0.1))
    (fp_line (start -0.7 0) (end -0.7 0) (layer F.SilkS) (width 0.2))
    (fp_line (start 1.7 0) (end 1.7 0) (layer F.SilkS) (width 0.2))
    (fp_text user %R (at 0.5 0) (layer F.Fab)
      (effects (font (size 1.27 1.27) (thickness 0.254)))
    )
    (fp_arc (start 0.5 0) (end -0.7 0) (angle -180) (layer F.Fab) (width 0.1))
    (fp_arc (start 0.5 0) (end 1.7 0) (angle -180) (layer F.Fab) (width 0.1))
    (fp_arc (start 0.5 0) (end -0.7 0) (angle -180) (layer F.SilkS) (width 0.2))
    (fp_arc (start 0.5 0) (end 1.7 0) (angle -180) (layer F.SilkS) (width 0.2))
    (pad 1 thru_hole circle (at 1.905 -1.2065) (size 1.4 1.4) (drill 0.8) (layers *.Cu *.Mask)
      (net 39 +15V))
    (pad 2 thru_hole circle (at 1.905 0.762) (size 1.4 1.4) (drill 0.8) (layers *.Cu *.Mask)
      (net 358 "Net-(R22-Pad1)"))
    (model C:\Users\wkjbe\Desktop\PartsForThermoPlate\Libs\FinalLibrary\SamacSys_Parts.3dshapes\NTCLE350E4212JMB0.stp
      (offset (xyz 0.4799999820622755 0.06999999924672816 35.08000130420614))
      (scale (xyz 1 1 1))
      (rotate (xyz -180 90 0))
    )
  )

  (module SamacSys_Parts:NTCLE350E4103FHB0 (layer F.Cu) (tedit 60E483A1) (tstamp 616F8E7B)
    (at 119.7 92.6)
    (descr NTCLE350E4103FHB0)
    (tags Thermistor)
    (path /61934105)
    (fp_text reference RT23 (at 0.5 0) (layer F.SilkS)
      (effects (font (size 1.27 1.27) (thickness 0.254)))
    )
    (fp_text value NTCLE350E4212JMB0 (at 0.5 0) (layer F.SilkS) hide
      (effects (font (size 1.27 1.27) (thickness 0.254)))
    )
    (fp_line (start 1.7 0) (end 1.7 0) (layer F.SilkS) (width 0.2))
    (fp_line (start -0.7 0) (end -0.7 0) (layer F.SilkS) (width 0.2))
    (fp_line (start 1.7 0) (end 1.7 0) (layer F.Fab) (width 0.1))
    (fp_line (start -0.7 0) (end -0.7 0) (layer F.Fab) (width 0.1))
    (fp_line (start -1.7 2.2) (end -1.7 -2.2) (layer F.CrtYd) (width 0.1))
    (fp_line (start 2.7 2.2) (end -1.7 2.2) (layer F.CrtYd) (width 0.1))
    (fp_line (start 2.7 -2.2) (end 2.7 2.2) (layer F.CrtYd) (width 0.1))
    (fp_line (start -1.7 -2.2) (end 2.7 -2.2) (layer F.CrtYd) (width 0.1))
    (fp_arc (start 0.5 0) (end 1.7 0) (angle -180) (layer F.SilkS) (width 0.2))
    (fp_arc (start 0.5 0) (end -0.7 0) (angle -180) (layer F.SilkS) (width 0.2))
    (fp_arc (start 0.5 0) (end 1.7 0) (angle -180) (layer F.Fab) (width 0.1))
    (fp_arc (start 0.5 0) (end -0.7 0) (angle -180) (layer F.Fab) (width 0.1))
    (fp_text user %R (at 0.5 0) (layer F.Fab)
      (effects (font (size 1.27 1.27) (thickness 0.254)))
    )
    (pad 2 thru_hole circle (at 1.905 0.762) (size 1.4 1.4) (drill 0.8) (layers *.Cu *.Mask)
      (net 35 "Net-(IC3-Pad20)"))
    (pad 1 thru_hole circle (at 1.905 -1.2065) (size 1.4 1.4) (drill 0.8) (layers *.Cu *.Mask)
      (net 39 +15V))
    (model C:\Users\wkjbe\Desktop\PartsForThermoPlate\Libs\FinalLibrary\SamacSys_Parts.3dshapes\NTCLE350E4212JMB0.stp
      (offset (xyz 0.4799999820622755 0.06999999924672816 35.08000130420614))
      (scale (xyz 1 1 1))
      (rotate (xyz -180 90 0))
    )
  )

  (module SamacSys_Parts:NTCLE350E4103FHB0 (layer F.Cu) (tedit 60E483A1) (tstamp 616F8E8E)
    (at 116.6 92.6)
    (descr NTCLE350E4103FHB0)
    (tags Thermistor)
    (path /61934111)
    (fp_text reference RT24 (at 0.5 0) (layer F.SilkS)
      (effects (font (size 1.27 1.27) (thickness 0.254)))
    )
    (fp_text value NTCLE350E4212JMB0 (at 0.5 0) (layer F.SilkS) hide
      (effects (font (size 1.27 1.27) (thickness 0.254)))
    )
    (fp_line (start -1.7 -2.2) (end 2.7 -2.2) (layer F.CrtYd) (width 0.1))
    (fp_line (start 2.7 -2.2) (end 2.7 2.2) (layer F.CrtYd) (width 0.1))
    (fp_line (start 2.7 2.2) (end -1.7 2.2) (layer F.CrtYd) (width 0.1))
    (fp_line (start -1.7 2.2) (end -1.7 -2.2) (layer F.CrtYd) (width 0.1))
    (fp_line (start -0.7 0) (end -0.7 0) (layer F.Fab) (width 0.1))
    (fp_line (start 1.7 0) (end 1.7 0) (layer F.Fab) (width 0.1))
    (fp_line (start -0.7 0) (end -0.7 0) (layer F.SilkS) (width 0.2))
    (fp_line (start 1.7 0) (end 1.7 0) (layer F.SilkS) (width 0.2))
    (fp_text user %R (at 0.5 0) (layer F.Fab)
      (effects (font (size 1.27 1.27) (thickness 0.254)))
    )
    (fp_arc (start 0.5 0) (end -0.7 0) (angle -180) (layer F.Fab) (width 0.1))
    (fp_arc (start 0.5 0) (end 1.7 0) (angle -180) (layer F.Fab) (width 0.1))
    (fp_arc (start 0.5 0) (end -0.7 0) (angle -180) (layer F.SilkS) (width 0.2))
    (fp_arc (start 0.5 0) (end 1.7 0) (angle -180) (layer F.SilkS) (width 0.2))
    (pad 1 thru_hole circle (at 1.905 -1.2065) (size 1.4 1.4) (drill 0.8) (layers *.Cu *.Mask)
      (net 39 +15V))
    (pad 2 thru_hole circle (at 1.905 0.762) (size 1.4 1.4) (drill 0.8) (layers *.Cu *.Mask)
      (net 359 "Net-(R23-Pad1)"))
    (model C:\Users\wkjbe\Desktop\PartsForThermoPlate\Libs\FinalLibrary\SamacSys_Parts.3dshapes\NTCLE350E4212JMB0.stp
      (offset (xyz 0.4799999820622755 0.06999999924672816 35.08000130420614))
      (scale (xyz 1 1 1))
      (rotate (xyz -180 90 0))
    )
  )

  (module SamacSys_Parts:NTCLE350E4103FHB0 (layer F.Cu) (tedit 60E483A1) (tstamp 616F8EA1)
    (at 119.8 101.6)
    (descr NTCLE350E4103FHB0)
    (tags Thermistor)
    (path /61934176)
    (fp_text reference RT25 (at 0.5 0) (layer F.SilkS)
      (effects (font (size 1.27 1.27) (thickness 0.254)))
    )
    (fp_text value NTCLE350E4212JMB0 (at 0.5 0) (layer F.SilkS) hide
      (effects (font (size 1.27 1.27) (thickness 0.254)))
    )
    (fp_line (start 1.7 0) (end 1.7 0) (layer F.SilkS) (width 0.2))
    (fp_line (start -0.7 0) (end -0.7 0) (layer F.SilkS) (width 0.2))
    (fp_line (start 1.7 0) (end 1.7 0) (layer F.Fab) (width 0.1))
    (fp_line (start -0.7 0) (end -0.7 0) (layer F.Fab) (width 0.1))
    (fp_line (start -1.7 2.2) (end -1.7 -2.2) (layer F.CrtYd) (width 0.1))
    (fp_line (start 2.7 2.2) (end -1.7 2.2) (layer F.CrtYd) (width 0.1))
    (fp_line (start 2.7 -2.2) (end 2.7 2.2) (layer F.CrtYd) (width 0.1))
    (fp_line (start -1.7 -2.2) (end 2.7 -2.2) (layer F.CrtYd) (width 0.1))
    (fp_arc (start 0.5 0) (end 1.7 0) (angle -180) (layer F.SilkS) (width 0.2))
    (fp_arc (start 0.5 0) (end -0.7 0) (angle -180) (layer F.SilkS) (width 0.2))
    (fp_arc (start 0.5 0) (end 1.7 0) (angle -180) (layer F.Fab) (width 0.1))
    (fp_arc (start 0.5 0) (end -0.7 0) (angle -180) (layer F.Fab) (width 0.1))
    (fp_text user %R (at 0.5 0) (layer F.Fab)
      (effects (font (size 1.27 1.27) (thickness 0.254)))
    )
    (pad 2 thru_hole circle (at 1.905 0.762) (size 1.4 1.4) (drill 0.8) (layers *.Cu *.Mask)
      (net 34 "Net-(IC3-Pad19)"))
    (pad 1 thru_hole circle (at 1.905 -1.2065) (size 1.4 1.4) (drill 0.8) (layers *.Cu *.Mask)
      (net 39 +15V))
    (model C:\Users\wkjbe\Desktop\PartsForThermoPlate\Libs\FinalLibrary\SamacSys_Parts.3dshapes\NTCLE350E4212JMB0.stp
      (offset (xyz 0.4799999820622755 0.06999999924672816 35.08000130420614))
      (scale (xyz 1 1 1))
      (rotate (xyz -180 90 0))
    )
  )

  (module SamacSys_Parts:NTCLE350E4103FHB0 (layer F.Cu) (tedit 60E483A1) (tstamp 616F8EB4)
    (at 116.6 101.6)
    (descr NTCLE350E4103FHB0)
    (tags Thermistor)
    (path /61934194)
    (fp_text reference RT26 (at 0.5 0) (layer F.SilkS)
      (effects (font (size 1.27 1.27) (thickness 0.254)))
    )
    (fp_text value NTCLE350E4212JMB0 (at 0.5 0) (layer F.SilkS) hide
      (effects (font (size 1.27 1.27) (thickness 0.254)))
    )
    (fp_line (start -1.7 -2.2) (end 2.7 -2.2) (layer F.CrtYd) (width 0.1))
    (fp_line (start 2.7 -2.2) (end 2.7 2.2) (layer F.CrtYd) (width 0.1))
    (fp_line (start 2.7 2.2) (end -1.7 2.2) (layer F.CrtYd) (width 0.1))
    (fp_line (start -1.7 2.2) (end -1.7 -2.2) (layer F.CrtYd) (width 0.1))
    (fp_line (start -0.7 0) (end -0.7 0) (layer F.Fab) (width 0.1))
    (fp_line (start 1.7 0) (end 1.7 0) (layer F.Fab) (width 0.1))
    (fp_line (start -0.7 0) (end -0.7 0) (layer F.SilkS) (width 0.2))
    (fp_line (start 1.7 0) (end 1.7 0) (layer F.SilkS) (width 0.2))
    (fp_text user %R (at 0.5 0) (layer F.Fab)
      (effects (font (size 1.27 1.27) (thickness 0.254)))
    )
    (fp_arc (start 0.5 0) (end -0.7 0) (angle -180) (layer F.Fab) (width 0.1))
    (fp_arc (start 0.5 0) (end 1.7 0) (angle -180) (layer F.Fab) (width 0.1))
    (fp_arc (start 0.5 0) (end -0.7 0) (angle -180) (layer F.SilkS) (width 0.2))
    (fp_arc (start 0.5 0) (end 1.7 0) (angle -180) (layer F.SilkS) (width 0.2))
    (pad 1 thru_hole circle (at 1.905 -1.2065) (size 1.4 1.4) (drill 0.8) (layers *.Cu *.Mask)
      (net 39 +15V))
    (pad 2 thru_hole circle (at 1.905 0.762) (size 1.4 1.4) (drill 0.8) (layers *.Cu *.Mask)
      (net 360 "Net-(R24-Pad1)"))
    (model C:\Users\wkjbe\Desktop\PartsForThermoPlate\Libs\FinalLibrary\SamacSys_Parts.3dshapes\NTCLE350E4212JMB0.stp
      (offset (xyz 0.4799999820622755 0.06999999924672816 35.08000130420614))
      (scale (xyz 1 1 1))
      (rotate (xyz -180 90 0))
    )
  )

  (module SamacSys_Parts:NTCLE350E4103FHB0 (layer F.Cu) (tedit 60E483A1) (tstamp 616F8EC7)
    (at 119.6 110.6)
    (descr NTCLE350E4103FHB0)
    (tags Thermistor)
    (path /619341BE)
    (fp_text reference RT27 (at 0.5 0) (layer F.SilkS)
      (effects (font (size 1.27 1.27) (thickness 0.254)))
    )
    (fp_text value NTCLE350E4212JMB0 (at 0.5 0) (layer F.SilkS) hide
      (effects (font (size 1.27 1.27) (thickness 0.254)))
    )
    (fp_line (start -1.7 -2.2) (end 2.7 -2.2) (layer F.CrtYd) (width 0.1))
    (fp_line (start 2.7 -2.2) (end 2.7 2.2) (layer F.CrtYd) (width 0.1))
    (fp_line (start 2.7 2.2) (end -1.7 2.2) (layer F.CrtYd) (width 0.1))
    (fp_line (start -1.7 2.2) (end -1.7 -2.2) (layer F.CrtYd) (width 0.1))
    (fp_line (start -0.7 0) (end -0.7 0) (layer F.Fab) (width 0.1))
    (fp_line (start 1.7 0) (end 1.7 0) (layer F.Fab) (width 0.1))
    (fp_line (start -0.7 0) (end -0.7 0) (layer F.SilkS) (width 0.2))
    (fp_line (start 1.7 0) (end 1.7 0) (layer F.SilkS) (width 0.2))
    (fp_text user %R (at 0.5 0) (layer F.Fab)
      (effects (font (size 1.27 1.27) (thickness 0.254)))
    )
    (fp_arc (start 0.5 0) (end -0.7 0) (angle -180) (layer F.Fab) (width 0.1))
    (fp_arc (start 0.5 0) (end 1.7 0) (angle -180) (layer F.Fab) (width 0.1))
    (fp_arc (start 0.5 0) (end -0.7 0) (angle -180) (layer F.SilkS) (width 0.2))
    (fp_arc (start 0.5 0) (end 1.7 0) (angle -180) (layer F.SilkS) (width 0.2))
    (pad 1 thru_hole circle (at 1.905 -1.2065) (size 1.4 1.4) (drill 0.8) (layers *.Cu *.Mask)
      (net 39 +15V))
    (pad 2 thru_hole circle (at 1.905 0.762) (size 1.4 1.4) (drill 0.8) (layers *.Cu *.Mask)
      (net 33 "Net-(IC3-Pad18)"))
    (model C:\Users\wkjbe\Desktop\PartsForThermoPlate\Libs\FinalLibrary\SamacSys_Parts.3dshapes\NTCLE350E4212JMB0.stp
      (offset (xyz 0.4799999820622755 0.06999999924672816 35.08000130420614))
      (scale (xyz 1 1 1))
      (rotate (xyz -180 90 0))
    )
  )

  (module SamacSys_Parts:NTCLE350E4103FHB0 (layer F.Cu) (tedit 60E483A1) (tstamp 616F8EDA)
    (at 116.5 110.6)
    (descr NTCLE350E4103FHB0)
    (tags Thermistor)
    (path /619341DC)
    (fp_text reference RT28 (at 0.5 0) (layer F.SilkS)
      (effects (font (size 1.27 1.27) (thickness 0.254)))
    )
    (fp_text value NTCLE350E4212JMB0 (at 0.5 0) (layer F.SilkS) hide
      (effects (font (size 1.27 1.27) (thickness 0.254)))
    )
    (fp_line (start 1.7 0) (end 1.7 0) (layer F.SilkS) (width 0.2))
    (fp_line (start -0.7 0) (end -0.7 0) (layer F.SilkS) (width 0.2))
    (fp_line (start 1.7 0) (end 1.7 0) (layer F.Fab) (width 0.1))
    (fp_line (start -0.7 0) (end -0.7 0) (layer F.Fab) (width 0.1))
    (fp_line (start -1.7 2.2) (end -1.7 -2.2) (layer F.CrtYd) (width 0.1))
    (fp_line (start 2.7 2.2) (end -1.7 2.2) (layer F.CrtYd) (width 0.1))
    (fp_line (start 2.7 -2.2) (end 2.7 2.2) (layer F.CrtYd) (width 0.1))
    (fp_line (start -1.7 -2.2) (end 2.7 -2.2) (layer F.CrtYd) (width 0.1))
    (fp_arc (start 0.5 0) (end 1.7 0) (angle -180) (layer F.SilkS) (width 0.2))
    (fp_arc (start 0.5 0) (end -0.7 0) (angle -180) (layer F.SilkS) (width 0.2))
    (fp_arc (start 0.5 0) (end 1.7 0) (angle -180) (layer F.Fab) (width 0.1))
    (fp_arc (start 0.5 0) (end -0.7 0) (angle -180) (layer F.Fab) (width 0.1))
    (fp_text user %R (at 0.5 0) (layer F.Fab)
      (effects (font (size 1.27 1.27) (thickness 0.254)))
    )
    (pad 2 thru_hole circle (at 1.905 0.762) (size 1.4 1.4) (drill 0.8) (layers *.Cu *.Mask)
      (net 361 "Net-(R25-Pad1)"))
    (pad 1 thru_hole circle (at 1.905 -1.2065) (size 1.4 1.4) (drill 0.8) (layers *.Cu *.Mask)
      (net 39 +15V))
    (model C:\Users\wkjbe\Desktop\PartsForThermoPlate\Libs\FinalLibrary\SamacSys_Parts.3dshapes\NTCLE350E4212JMB0.stp
      (offset (xyz 0.4799999820622755 0.06999999924672816 35.08000130420614))
      (scale (xyz 1 1 1))
      (rotate (xyz -180 90 0))
    )
  )

  (module SamacSys_Parts:NTCLE350E4103FHB0 (layer F.Cu) (tedit 60E483A1) (tstamp 616F8EED)
    (at 119.9 119.4)
    (descr NTCLE350E4103FHB0)
    (tags Thermistor)
    (path /61934206)
    (fp_text reference RT29 (at 0.5 0) (layer F.SilkS)
      (effects (font (size 1.27 1.27) (thickness 0.254)))
    )
    (fp_text value NTCLE350E4212JMB0 (at 0.5 0) (layer F.SilkS) hide
      (effects (font (size 1.27 1.27) (thickness 0.254)))
    )
    (fp_line (start -1.7 -2.2) (end 2.7 -2.2) (layer F.CrtYd) (width 0.1))
    (fp_line (start 2.7 -2.2) (end 2.7 2.2) (layer F.CrtYd) (width 0.1))
    (fp_line (start 2.7 2.2) (end -1.7 2.2) (layer F.CrtYd) (width 0.1))
    (fp_line (start -1.7 2.2) (end -1.7 -2.2) (layer F.CrtYd) (width 0.1))
    (fp_line (start -0.7 0) (end -0.7 0) (layer F.Fab) (width 0.1))
    (fp_line (start 1.7 0) (end 1.7 0) (layer F.Fab) (width 0.1))
    (fp_line (start -0.7 0) (end -0.7 0) (layer F.SilkS) (width 0.2))
    (fp_line (start 1.7 0) (end 1.7 0) (layer F.SilkS) (width 0.2))
    (fp_text user %R (at 0.5 0) (layer F.Fab)
      (effects (font (size 1.27 1.27) (thickness 0.254)))
    )
    (fp_arc (start 0.5 0) (end -0.7 0) (angle -180) (layer F.Fab) (width 0.1))
    (fp_arc (start 0.5 0) (end 1.7 0) (angle -180) (layer F.Fab) (width 0.1))
    (fp_arc (start 0.5 0) (end -0.7 0) (angle -180) (layer F.SilkS) (width 0.2))
    (fp_arc (start 0.5 0) (end 1.7 0) (angle -180) (layer F.SilkS) (width 0.2))
    (pad 1 thru_hole circle (at 1.905 -1.2065) (size 1.4 1.4) (drill 0.8) (layers *.Cu *.Mask)
      (net 39 +15V))
    (pad 2 thru_hole circle (at 1.905 0.762) (size 1.4 1.4) (drill 0.8) (layers *.Cu *.Mask)
      (net 32 "Net-(IC3-Pad17)"))
    (model C:\Users\wkjbe\Desktop\PartsForThermoPlate\Libs\FinalLibrary\SamacSys_Parts.3dshapes\NTCLE350E4212JMB0.stp
      (offset (xyz 0.4799999820622755 0.06999999924672816 35.08000130420614))
      (scale (xyz 1 1 1))
      (rotate (xyz -180 90 0))
    )
  )

  (module SamacSys_Parts:NTCLE350E4103FHB0 (layer F.Cu) (tedit 60E483A1) (tstamp 616F8F00)
    (at 116.6 119.4)
    (descr NTCLE350E4103FHB0)
    (tags Thermistor)
    (path /61934212)
    (fp_text reference RT30 (at 0.5 0) (layer F.SilkS)
      (effects (font (size 1.27 1.27) (thickness 0.254)))
    )
    (fp_text value NTCLE350E4212JMB0 (at 0.5 0) (layer F.SilkS) hide
      (effects (font (size 1.27 1.27) (thickness 0.254)))
    )
    (fp_line (start -1.7 -2.2) (end 2.7 -2.2) (layer F.CrtYd) (width 0.1))
    (fp_line (start 2.7 -2.2) (end 2.7 2.2) (layer F.CrtYd) (width 0.1))
    (fp_line (start 2.7 2.2) (end -1.7 2.2) (layer F.CrtYd) (width 0.1))
    (fp_line (start -1.7 2.2) (end -1.7 -2.2) (layer F.CrtYd) (width 0.1))
    (fp_line (start -0.7 0) (end -0.7 0) (layer F.Fab) (width 0.1))
    (fp_line (start 1.7 0) (end 1.7 0) (layer F.Fab) (width 0.1))
    (fp_line (start -0.7 0) (end -0.7 0) (layer F.SilkS) (width 0.2))
    (fp_line (start 1.7 0) (end 1.7 0) (layer F.SilkS) (width 0.2))
    (fp_text user %R (at 0.5 0) (layer F.Fab)
      (effects (font (size 1.27 1.27) (thickness 0.254)))
    )
    (fp_arc (start 0.5 0) (end -0.7 0) (angle -180) (layer F.Fab) (width 0.1))
    (fp_arc (start 0.5 0) (end 1.7 0) (angle -180) (layer F.Fab) (width 0.1))
    (fp_arc (start 0.5 0) (end -0.7 0) (angle -180) (layer F.SilkS) (width 0.2))
    (fp_arc (start 0.5 0) (end 1.7 0) (angle -180) (layer F.SilkS) (width 0.2))
    (pad 1 thru_hole circle (at 1.905 -1.2065) (size 1.4 1.4) (drill 0.8) (layers *.Cu *.Mask)
      (net 39 +15V))
    (pad 2 thru_hole circle (at 1.905 0.762) (size 1.4 1.4) (drill 0.8) (layers *.Cu *.Mask)
      (net 362 "Net-(R26-Pad1)"))
    (model C:\Users\wkjbe\Desktop\PartsForThermoPlate\Libs\FinalLibrary\SamacSys_Parts.3dshapes\NTCLE350E4212JMB0.stp
      (offset (xyz 0.4799999820622755 0.06999999924672816 35.08000130420614))
      (scale (xyz 1 1 1))
      (rotate (xyz -180 90 0))
    )
  )

  (module SamacSys_Parts:NTCLE350E4103FHB0 (layer F.Cu) (tedit 60E483A1) (tstamp 616F8F13)
    (at 119.7 128.5)
    (descr NTCLE350E4103FHB0)
    (tags Thermistor)
    (path /61934290)
    (fp_text reference RT31 (at 0.5 0) (layer F.SilkS)
      (effects (font (size 1.27 1.27) (thickness 0.254)))
    )
    (fp_text value NTCLE350E4212JMB0 (at 0.5 0) (layer F.SilkS) hide
      (effects (font (size 1.27 1.27) (thickness 0.254)))
    )
    (fp_line (start 1.7 0) (end 1.7 0) (layer F.SilkS) (width 0.2))
    (fp_line (start -0.7 0) (end -0.7 0) (layer F.SilkS) (width 0.2))
    (fp_line (start 1.7 0) (end 1.7 0) (layer F.Fab) (width 0.1))
    (fp_line (start -0.7 0) (end -0.7 0) (layer F.Fab) (width 0.1))
    (fp_line (start -1.7 2.2) (end -1.7 -2.2) (layer F.CrtYd) (width 0.1))
    (fp_line (start 2.7 2.2) (end -1.7 2.2) (layer F.CrtYd) (width 0.1))
    (fp_line (start 2.7 -2.2) (end 2.7 2.2) (layer F.CrtYd) (width 0.1))
    (fp_line (start -1.7 -2.2) (end 2.7 -2.2) (layer F.CrtYd) (width 0.1))
    (fp_arc (start 0.5 0) (end 1.7 0) (angle -180) (layer F.SilkS) (width 0.2))
    (fp_arc (start 0.5 0) (end -0.7 0) (angle -180) (layer F.SilkS) (width 0.2))
    (fp_arc (start 0.5 0) (end 1.7 0) (angle -180) (layer F.Fab) (width 0.1))
    (fp_arc (start 0.5 0) (end -0.7 0) (angle -180) (layer F.Fab) (width 0.1))
    (fp_text user %R (at 0.5 0) (layer F.Fab)
      (effects (font (size 1.27 1.27) (thickness 0.254)))
    )
    (pad 2 thru_hole circle (at 1.905 0.762) (size 1.4 1.4) (drill 0.8) (layers *.Cu *.Mask)
      (net 31 "Net-(IC3-Pad16)"))
    (pad 1 thru_hole circle (at 1.905 -1.2065) (size 1.4 1.4) (drill 0.8) (layers *.Cu *.Mask)
      (net 39 +15V))
    (model C:\Users\wkjbe\Desktop\PartsForThermoPlate\Libs\FinalLibrary\SamacSys_Parts.3dshapes\NTCLE350E4212JMB0.stp
      (offset (xyz 0.4799999820622755 0.06999999924672816 35.08000130420614))
      (scale (xyz 1 1 1))
      (rotate (xyz -180 90 0))
    )
  )

  (module SamacSys_Parts:NTCLE350E4103FHB0 (layer F.Cu) (tedit 60E483A1) (tstamp 616F8F26)
    (at 116.5 128.5)
    (descr NTCLE350E4103FHB0)
    (tags Thermistor)
    (path /61934236)
    (fp_text reference RT32 (at 0.5 0) (layer F.SilkS)
      (effects (font (size 1.27 1.27) (thickness 0.254)))
    )
    (fp_text value NTCLE350E4212JMB0 (at 0.5 0) (layer F.SilkS) hide
      (effects (font (size 1.27 1.27) (thickness 0.254)))
    )
    (fp_line (start -1.7 -2.2) (end 2.7 -2.2) (layer F.CrtYd) (width 0.1))
    (fp_line (start 2.7 -2.2) (end 2.7 2.2) (layer F.CrtYd) (width 0.1))
    (fp_line (start 2.7 2.2) (end -1.7 2.2) (layer F.CrtYd) (width 0.1))
    (fp_line (start -1.7 2.2) (end -1.7 -2.2) (layer F.CrtYd) (width 0.1))
    (fp_line (start -0.7 0) (end -0.7 0) (layer F.Fab) (width 0.1))
    (fp_line (start 1.7 0) (end 1.7 0) (layer F.Fab) (width 0.1))
    (fp_line (start -0.7 0) (end -0.7 0) (layer F.SilkS) (width 0.2))
    (fp_line (start 1.7 0) (end 1.7 0) (layer F.SilkS) (width 0.2))
    (fp_text user %R (at 0.5 0) (layer F.Fab)
      (effects (font (size 1.27 1.27) (thickness 0.254)))
    )
    (fp_arc (start 0.5 0) (end -0.7 0) (angle -180) (layer F.Fab) (width 0.1))
    (fp_arc (start 0.5 0) (end 1.7 0) (angle -180) (layer F.Fab) (width 0.1))
    (fp_arc (start 0.5 0) (end -0.7 0) (angle -180) (layer F.SilkS) (width 0.2))
    (fp_arc (start 0.5 0) (end 1.7 0) (angle -180) (layer F.SilkS) (width 0.2))
    (pad 1 thru_hole circle (at 1.905 -1.2065) (size 1.4 1.4) (drill 0.8) (layers *.Cu *.Mask)
      (net 39 +15V))
    (pad 2 thru_hole circle (at 1.905 0.762) (size 1.4 1.4) (drill 0.8) (layers *.Cu *.Mask)
      (net 363 "Net-(R27-Pad1)"))
    (model C:\Users\wkjbe\Desktop\PartsForThermoPlate\Libs\FinalLibrary\SamacSys_Parts.3dshapes\NTCLE350E4212JMB0.stp
      (offset (xyz 0.4799999820622755 0.06999999924672816 35.08000130420614))
      (scale (xyz 1 1 1))
      (rotate (xyz -180 90 0))
    )
  )

  (module SamacSys_Parts:NTCLE350E4103FHB0 (layer F.Cu) (tedit 60E483A1) (tstamp 616F8F39)
    (at 128.7 65.6)
    (descr NTCLE350E4103FHB0)
    (tags Thermistor)
    (path /61CE788F)
    (fp_text reference RT33 (at 0.5 0) (layer F.SilkS)
      (effects (font (size 1.27 1.27) (thickness 0.254)))
    )
    (fp_text value NTCLE350E4212JMB0 (at 0.5 0) (layer F.SilkS) hide
      (effects (font (size 1.27 1.27) (thickness 0.254)))
    )
    (fp_line (start 1.7 0) (end 1.7 0) (layer F.SilkS) (width 0.2))
    (fp_line (start -0.7 0) (end -0.7 0) (layer F.SilkS) (width 0.2))
    (fp_line (start 1.7 0) (end 1.7 0) (layer F.Fab) (width 0.1))
    (fp_line (start -0.7 0) (end -0.7 0) (layer F.Fab) (width 0.1))
    (fp_line (start -1.7 2.2) (end -1.7 -2.2) (layer F.CrtYd) (width 0.1))
    (fp_line (start 2.7 2.2) (end -1.7 2.2) (layer F.CrtYd) (width 0.1))
    (fp_line (start 2.7 -2.2) (end 2.7 2.2) (layer F.CrtYd) (width 0.1))
    (fp_line (start -1.7 -2.2) (end 2.7 -2.2) (layer F.CrtYd) (width 0.1))
    (fp_arc (start 0.5 0) (end 1.7 0) (angle -180) (layer F.SilkS) (width 0.2))
    (fp_arc (start 0.5 0) (end -0.7 0) (angle -180) (layer F.SilkS) (width 0.2))
    (fp_arc (start 0.5 0) (end 1.7 0) (angle -180) (layer F.Fab) (width 0.1))
    (fp_arc (start 0.5 0) (end -0.7 0) (angle -180) (layer F.Fab) (width 0.1))
    (fp_text user %R (at 0.5 0) (layer F.Fab)
      (effects (font (size 1.27 1.27) (thickness 0.254)))
    )
    (pad 2 thru_hole circle (at 1.905 0.762) (size 1.4 1.4) (drill 0.8) (layers *.Cu *.Mask)
      (net 67 "Net-(IC6-Pad9)"))
    (pad 1 thru_hole circle (at 1.905 -1.2065) (size 1.4 1.4) (drill 0.8) (layers *.Cu *.Mask)
      (net 39 +15V))
    (model C:\Users\wkjbe\Desktop\PartsForThermoPlate\Libs\FinalLibrary\SamacSys_Parts.3dshapes\NTCLE350E4212JMB0.stp
      (offset (xyz 0.4799999820622755 0.06999999924672816 35.08000130420614))
      (scale (xyz 1 1 1))
      (rotate (xyz -180 90 0))
    )
  )

  (module SamacSys_Parts:NTCLE350E4103FHB0 (layer F.Cu) (tedit 60E483A1) (tstamp 616F8F4C)
    (at 125.4 65.6)
    (descr NTCLE350E4103FHB0)
    (tags Thermistor)
    (path /61CE7B04)
    (fp_text reference RT34 (at 0.5 0) (layer F.SilkS)
      (effects (font (size 1.27 1.27) (thickness 0.254)))
    )
    (fp_text value NTCLE350E4212JMB0 (at 0.5 0) (layer F.SilkS) hide
      (effects (font (size 1.27 1.27) (thickness 0.254)))
    )
    (fp_line (start -1.7 -2.2) (end 2.7 -2.2) (layer F.CrtYd) (width 0.1))
    (fp_line (start 2.7 -2.2) (end 2.7 2.2) (layer F.CrtYd) (width 0.1))
    (fp_line (start 2.7 2.2) (end -1.7 2.2) (layer F.CrtYd) (width 0.1))
    (fp_line (start -1.7 2.2) (end -1.7 -2.2) (layer F.CrtYd) (width 0.1))
    (fp_line (start -0.7 0) (end -0.7 0) (layer F.Fab) (width 0.1))
    (fp_line (start 1.7 0) (end 1.7 0) (layer F.Fab) (width 0.1))
    (fp_line (start -0.7 0) (end -0.7 0) (layer F.SilkS) (width 0.2))
    (fp_line (start 1.7 0) (end 1.7 0) (layer F.SilkS) (width 0.2))
    (fp_text user %R (at 0.5 0) (layer F.Fab)
      (effects (font (size 1.27 1.27) (thickness 0.254)))
    )
    (fp_arc (start 0.5 0) (end -0.7 0) (angle -180) (layer F.Fab) (width 0.1))
    (fp_arc (start 0.5 0) (end 1.7 0) (angle -180) (layer F.Fab) (width 0.1))
    (fp_arc (start 0.5 0) (end -0.7 0) (angle -180) (layer F.SilkS) (width 0.2))
    (fp_arc (start 0.5 0) (end 1.7 0) (angle -180) (layer F.SilkS) (width 0.2))
    (pad 1 thru_hole circle (at 1.905 -1.2065) (size 1.4 1.4) (drill 0.8) (layers *.Cu *.Mask)
      (net 39 +15V))
    (pad 2 thru_hole circle (at 1.905 0.762) (size 1.4 1.4) (drill 0.8) (layers *.Cu *.Mask)
      (net 364 "Net-(R28-Pad1)"))
    (model C:\Users\wkjbe\Desktop\PartsForThermoPlate\Libs\FinalLibrary\SamacSys_Parts.3dshapes\NTCLE350E4212JMB0.stp
      (offset (xyz 0.4799999820622755 0.06999999924672816 35.08000130420614))
      (scale (xyz 1 1 1))
      (rotate (xyz -180 90 0))
    )
  )

  (module SamacSys_Parts:NTCLE350E4103FHB0 (layer F.Cu) (tedit 60E483A1) (tstamp 616F8F5F)
    (at 128.7 74.7)
    (descr NTCLE350E4103FHB0)
    (tags Thermistor)
    (path /61CE78BF)
    (fp_text reference RT35 (at 0.5 0) (layer F.SilkS)
      (effects (font (size 1.27 1.27) (thickness 0.254)))
    )
    (fp_text value NTCLE350E4212JMB0 (at 0.5 0) (layer F.SilkS) hide
      (effects (font (size 1.27 1.27) (thickness 0.254)))
    )
    (fp_line (start 1.7 0) (end 1.7 0) (layer F.SilkS) (width 0.2))
    (fp_line (start -0.7 0) (end -0.7 0) (layer F.SilkS) (width 0.2))
    (fp_line (start 1.7 0) (end 1.7 0) (layer F.Fab) (width 0.1))
    (fp_line (start -0.7 0) (end -0.7 0) (layer F.Fab) (width 0.1))
    (fp_line (start -1.7 2.2) (end -1.7 -2.2) (layer F.CrtYd) (width 0.1))
    (fp_line (start 2.7 2.2) (end -1.7 2.2) (layer F.CrtYd) (width 0.1))
    (fp_line (start 2.7 -2.2) (end 2.7 2.2) (layer F.CrtYd) (width 0.1))
    (fp_line (start -1.7 -2.2) (end 2.7 -2.2) (layer F.CrtYd) (width 0.1))
    (fp_arc (start 0.5 0) (end 1.7 0) (angle -180) (layer F.SilkS) (width 0.2))
    (fp_arc (start 0.5 0) (end -0.7 0) (angle -180) (layer F.SilkS) (width 0.2))
    (fp_arc (start 0.5 0) (end 1.7 0) (angle -180) (layer F.Fab) (width 0.1))
    (fp_arc (start 0.5 0) (end -0.7 0) (angle -180) (layer F.Fab) (width 0.1))
    (fp_text user %R (at 0.5 0) (layer F.Fab)
      (effects (font (size 1.27 1.27) (thickness 0.254)))
    )
    (pad 2 thru_hole circle (at 1.905 0.762) (size 1.4 1.4) (drill 0.8) (layers *.Cu *.Mask)
      (net 68 "Net-(IC6-Pad8)"))
    (pad 1 thru_hole circle (at 1.905 -1.2065) (size 1.4 1.4) (drill 0.8) (layers *.Cu *.Mask)
      (net 39 +15V))
    (model C:\Users\wkjbe\Desktop\PartsForThermoPlate\Libs\FinalLibrary\SamacSys_Parts.3dshapes\NTCLE350E4212JMB0.stp
      (offset (xyz 0.4799999820622755 0.06999999924672816 35.08000130420614))
      (scale (xyz 1 1 1))
      (rotate (xyz -180 90 0))
    )
  )

  (module SamacSys_Parts:NTCLE350E4103FHB0 (layer F.Cu) (tedit 60E483A1) (tstamp 616F8F72)
    (at 125.6 74.7)
    (descr NTCLE350E4103FHB0)
    (tags Thermistor)
    (path /61CE78DD)
    (fp_text reference RT36 (at 0.5 0) (layer F.SilkS)
      (effects (font (size 1.27 1.27) (thickness 0.254)))
    )
    (fp_text value NTCLE350E4212JMB0 (at 0.5 0) (layer F.SilkS) hide
      (effects (font (size 1.27 1.27) (thickness 0.254)))
    )
    (fp_line (start 1.7 0) (end 1.7 0) (layer F.SilkS) (width 0.2))
    (fp_line (start -0.7 0) (end -0.7 0) (layer F.SilkS) (width 0.2))
    (fp_line (start 1.7 0) (end 1.7 0) (layer F.Fab) (width 0.1))
    (fp_line (start -0.7 0) (end -0.7 0) (layer F.Fab) (width 0.1))
    (fp_line (start -1.7 2.2) (end -1.7 -2.2) (layer F.CrtYd) (width 0.1))
    (fp_line (start 2.7 2.2) (end -1.7 2.2) (layer F.CrtYd) (width 0.1))
    (fp_line (start 2.7 -2.2) (end 2.7 2.2) (layer F.CrtYd) (width 0.1))
    (fp_line (start -1.7 -2.2) (end 2.7 -2.2) (layer F.CrtYd) (width 0.1))
    (fp_arc (start 0.5 0) (end 1.7 0) (angle -180) (layer F.SilkS) (width 0.2))
    (fp_arc (start 0.5 0) (end -0.7 0) (angle -180) (layer F.SilkS) (width 0.2))
    (fp_arc (start 0.5 0) (end 1.7 0) (angle -180) (layer F.Fab) (width 0.1))
    (fp_arc (start 0.5 0) (end -0.7 0) (angle -180) (layer F.Fab) (width 0.1))
    (fp_text user %R (at 0.5 0) (layer F.Fab)
      (effects (font (size 1.27 1.27) (thickness 0.254)))
    )
    (pad 2 thru_hole circle (at 1.905 0.762) (size 1.4 1.4) (drill 0.8) (layers *.Cu *.Mask)
      (net 365 "Net-(R29-Pad1)"))
    (pad 1 thru_hole circle (at 1.905 -1.2065) (size 1.4 1.4) (drill 0.8) (layers *.Cu *.Mask)
      (net 39 +15V))
    (model C:\Users\wkjbe\Desktop\PartsForThermoPlate\Libs\FinalLibrary\SamacSys_Parts.3dshapes\NTCLE350E4212JMB0.stp
      (offset (xyz 0.4799999820622755 0.06999999924672816 35.08000130420614))
      (scale (xyz 1 1 1))
      (rotate (xyz -180 90 0))
    )
  )

  (module SamacSys_Parts:NTCLE350E4103FHB0 (layer F.Cu) (tedit 60E483A1) (tstamp 616F8F85)
    (at 128.7 83.7)
    (descr NTCLE350E4103FHB0)
    (tags Thermistor)
    (path /61CE7907)
    (fp_text reference RT37 (at 0.5 0) (layer F.SilkS)
      (effects (font (size 1.27 1.27) (thickness 0.254)))
    )
    (fp_text value NTCLE350E4212JMB0 (at 0.5 0) (layer F.SilkS) hide
      (effects (font (size 1.27 1.27) (thickness 0.254)))
    )
    (fp_line (start -1.7 -2.2) (end 2.7 -2.2) (layer F.CrtYd) (width 0.1))
    (fp_line (start 2.7 -2.2) (end 2.7 2.2) (layer F.CrtYd) (width 0.1))
    (fp_line (start 2.7 2.2) (end -1.7 2.2) (layer F.CrtYd) (width 0.1))
    (fp_line (start -1.7 2.2) (end -1.7 -2.2) (layer F.CrtYd) (width 0.1))
    (fp_line (start -0.7 0) (end -0.7 0) (layer F.Fab) (width 0.1))
    (fp_line (start 1.7 0) (end 1.7 0) (layer F.Fab) (width 0.1))
    (fp_line (start -0.7 0) (end -0.7 0) (layer F.SilkS) (width 0.2))
    (fp_line (start 1.7 0) (end 1.7 0) (layer F.SilkS) (width 0.2))
    (fp_text user %R (at 0.5 0) (layer F.Fab)
      (effects (font (size 1.27 1.27) (thickness 0.254)))
    )
    (fp_arc (start 0.5 0) (end -0.7 0) (angle -180) (layer F.Fab) (width 0.1))
    (fp_arc (start 0.5 0) (end 1.7 0) (angle -180) (layer F.Fab) (width 0.1))
    (fp_arc (start 0.5 0) (end -0.7 0) (angle -180) (layer F.SilkS) (width 0.2))
    (fp_arc (start 0.5 0) (end 1.7 0) (angle -180) (layer F.SilkS) (width 0.2))
    (pad 1 thru_hole circle (at 1.905 -1.2065) (size 1.4 1.4) (drill 0.8) (layers *.Cu *.Mask)
      (net 39 +15V))
    (pad 2 thru_hole circle (at 1.905 0.762) (size 1.4 1.4) (drill 0.8) (layers *.Cu *.Mask)
      (net 69 "Net-(IC6-Pad7)"))
    (model C:\Users\wkjbe\Desktop\PartsForThermoPlate\Libs\FinalLibrary\SamacSys_Parts.3dshapes\NTCLE350E4212JMB0.stp
      (offset (xyz 0.4799999820622755 0.06999999924672816 35.08000130420614))
      (scale (xyz 1 1 1))
      (rotate (xyz -180 90 0))
    )
  )

  (module SamacSys_Parts:NTCLE350E4103FHB0 (layer F.Cu) (tedit 60E483A1) (tstamp 616F8F98)
    (at 125.6 83.7)
    (descr NTCLE350E4103FHB0)
    (tags Thermistor)
    (path /61CE7913)
    (fp_text reference RT38 (at 0.5 0) (layer F.SilkS)
      (effects (font (size 1.27 1.27) (thickness 0.254)))
    )
    (fp_text value NTCLE350E4212JMB0 (at 0.5 0) (layer F.SilkS) hide
      (effects (font (size 1.27 1.27) (thickness 0.254)))
    )
    (fp_line (start 1.7 0) (end 1.7 0) (layer F.SilkS) (width 0.2))
    (fp_line (start -0.7 0) (end -0.7 0) (layer F.SilkS) (width 0.2))
    (fp_line (start 1.7 0) (end 1.7 0) (layer F.Fab) (width 0.1))
    (fp_line (start -0.7 0) (end -0.7 0) (layer F.Fab) (width 0.1))
    (fp_line (start -1.7 2.2) (end -1.7 -2.2) (layer F.CrtYd) (width 0.1))
    (fp_line (start 2.7 2.2) (end -1.7 2.2) (layer F.CrtYd) (width 0.1))
    (fp_line (start 2.7 -2.2) (end 2.7 2.2) (layer F.CrtYd) (width 0.1))
    (fp_line (start -1.7 -2.2) (end 2.7 -2.2) (layer F.CrtYd) (width 0.1))
    (fp_arc (start 0.5 0) (end 1.7 0) (angle -180) (layer F.SilkS) (width 0.2))
    (fp_arc (start 0.5 0) (end -0.7 0) (angle -180) (layer F.SilkS) (width 0.2))
    (fp_arc (start 0.5 0) (end 1.7 0) (angle -180) (layer F.Fab) (width 0.1))
    (fp_arc (start 0.5 0) (end -0.7 0) (angle -180) (layer F.Fab) (width 0.1))
    (fp_text user %R (at 0.5 0) (layer F.Fab)
      (effects (font (size 1.27 1.27) (thickness 0.254)))
    )
    (pad 2 thru_hole circle (at 1.905 0.762) (size 1.4 1.4) (drill 0.8) (layers *.Cu *.Mask)
      (net 366 "Net-(R30-Pad1)"))
    (pad 1 thru_hole circle (at 1.905 -1.2065) (size 1.4 1.4) (drill 0.8) (layers *.Cu *.Mask)
      (net 39 +15V))
    (model C:\Users\wkjbe\Desktop\PartsForThermoPlate\Libs\FinalLibrary\SamacSys_Parts.3dshapes\NTCLE350E4212JMB0.stp
      (offset (xyz 0.4799999820622755 0.06999999924672816 35.08000130420614))
      (scale (xyz 1 1 1))
      (rotate (xyz -180 90 0))
    )
  )

  (module SamacSys_Parts:NTCLE350E4103FHB0 (layer F.Cu) (tedit 60E483A1) (tstamp 616F8FAB)
    (at 128.7 92.6)
    (descr NTCLE350E4103FHB0)
    (tags Thermistor)
    (path /61CE7937)
    (fp_text reference RT39 (at 0.5 0) (layer F.SilkS)
      (effects (font (size 1.27 1.27) (thickness 0.254)))
    )
    (fp_text value NTCLE350E4212JMB0 (at 0.5 0) (layer F.SilkS) hide
      (effects (font (size 1.27 1.27) (thickness 0.254)))
    )
    (fp_line (start 1.7 0) (end 1.7 0) (layer F.SilkS) (width 0.2))
    (fp_line (start -0.7 0) (end -0.7 0) (layer F.SilkS) (width 0.2))
    (fp_line (start 1.7 0) (end 1.7 0) (layer F.Fab) (width 0.1))
    (fp_line (start -0.7 0) (end -0.7 0) (layer F.Fab) (width 0.1))
    (fp_line (start -1.7 2.2) (end -1.7 -2.2) (layer F.CrtYd) (width 0.1))
    (fp_line (start 2.7 2.2) (end -1.7 2.2) (layer F.CrtYd) (width 0.1))
    (fp_line (start 2.7 -2.2) (end 2.7 2.2) (layer F.CrtYd) (width 0.1))
    (fp_line (start -1.7 -2.2) (end 2.7 -2.2) (layer F.CrtYd) (width 0.1))
    (fp_arc (start 0.5 0) (end 1.7 0) (angle -180) (layer F.SilkS) (width 0.2))
    (fp_arc (start 0.5 0) (end -0.7 0) (angle -180) (layer F.SilkS) (width 0.2))
    (fp_arc (start 0.5 0) (end 1.7 0) (angle -180) (layer F.Fab) (width 0.1))
    (fp_arc (start 0.5 0) (end -0.7 0) (angle -180) (layer F.Fab) (width 0.1))
    (fp_text user %R (at 0.5 0) (layer F.Fab)
      (effects (font (size 1.27 1.27) (thickness 0.254)))
    )
    (pad 2 thru_hole circle (at 1.905 0.762) (size 1.4 1.4) (drill 0.8) (layers *.Cu *.Mask)
      (net 70 "Net-(IC6-Pad6)"))
    (pad 1 thru_hole circle (at 1.905 -1.2065) (size 1.4 1.4) (drill 0.8) (layers *.Cu *.Mask)
      (net 39 +15V))
    (model C:\Users\wkjbe\Desktop\PartsForThermoPlate\Libs\FinalLibrary\SamacSys_Parts.3dshapes\NTCLE350E4212JMB0.stp
      (offset (xyz 0.4799999820622755 0.06999999924672816 35.08000130420614))
      (scale (xyz 1 1 1))
      (rotate (xyz -180 90 0))
    )
  )

  (module SamacSys_Parts:NTCLE350E4103FHB0 (layer F.Cu) (tedit 60E483A1) (tstamp 616F8FBE)
    (at 125.6 92.6)
    (descr NTCLE350E4103FHB0)
    (tags Thermistor)
    (path /61CE7943)
    (fp_text reference RT40 (at 0.5 0) (layer F.SilkS)
      (effects (font (size 1.27 1.27) (thickness 0.254)))
    )
    (fp_text value NTCLE350E4212JMB0 (at 0.5 0) (layer F.SilkS) hide
      (effects (font (size 1.27 1.27) (thickness 0.254)))
    )
    (fp_line (start -1.7 -2.2) (end 2.7 -2.2) (layer F.CrtYd) (width 0.1))
    (fp_line (start 2.7 -2.2) (end 2.7 2.2) (layer F.CrtYd) (width 0.1))
    (fp_line (start 2.7 2.2) (end -1.7 2.2) (layer F.CrtYd) (width 0.1))
    (fp_line (start -1.7 2.2) (end -1.7 -2.2) (layer F.CrtYd) (width 0.1))
    (fp_line (start -0.7 0) (end -0.7 0) (layer F.Fab) (width 0.1))
    (fp_line (start 1.7 0) (end 1.7 0) (layer F.Fab) (width 0.1))
    (fp_line (start -0.7 0) (end -0.7 0) (layer F.SilkS) (width 0.2))
    (fp_line (start 1.7 0) (end 1.7 0) (layer F.SilkS) (width 0.2))
    (fp_text user %R (at 0.5 0) (layer F.Fab)
      (effects (font (size 1.27 1.27) (thickness 0.254)))
    )
    (fp_arc (start 0.5 0) (end -0.7 0) (angle -180) (layer F.Fab) (width 0.1))
    (fp_arc (start 0.5 0) (end 1.7 0) (angle -180) (layer F.Fab) (width 0.1))
    (fp_arc (start 0.5 0) (end -0.7 0) (angle -180) (layer F.SilkS) (width 0.2))
    (fp_arc (start 0.5 0) (end 1.7 0) (angle -180) (layer F.SilkS) (width 0.2))
    (pad 1 thru_hole circle (at 1.905 -1.2065) (size 1.4 1.4) (drill 0.8) (layers *.Cu *.Mask)
      (net 39 +15V))
    (pad 2 thru_hole circle (at 1.905 0.762) (size 1.4 1.4) (drill 0.8) (layers *.Cu *.Mask)
      (net 367 "Net-(R31-Pad1)"))
    (model C:\Users\wkjbe\Desktop\PartsForThermoPlate\Libs\FinalLibrary\SamacSys_Parts.3dshapes\NTCLE350E4212JMB0.stp
      (offset (xyz 0.4799999820622755 0.06999999924672816 35.08000130420614))
      (scale (xyz 1 1 1))
      (rotate (xyz -180 90 0))
    )
  )

  (module SamacSys_Parts:NTCLE350E4103FHB0 (layer F.Cu) (tedit 60E483A1) (tstamp 616F8FD1)
    (at 128.7 101.6)
    (descr NTCLE350E4103FHB0)
    (tags Thermistor)
    (path /61CE79B5)
    (fp_text reference RT41 (at 0.5 0) (layer F.SilkS)
      (effects (font (size 1.27 1.27) (thickness 0.254)))
    )
    (fp_text value NTCLE350E4212JMB0 (at 0.5 0) (layer F.SilkS) hide
      (effects (font (size 1.27 1.27) (thickness 0.254)))
    )
    (fp_line (start -1.7 -2.2) (end 2.7 -2.2) (layer F.CrtYd) (width 0.1))
    (fp_line (start 2.7 -2.2) (end 2.7 2.2) (layer F.CrtYd) (width 0.1))
    (fp_line (start 2.7 2.2) (end -1.7 2.2) (layer F.CrtYd) (width 0.1))
    (fp_line (start -1.7 2.2) (end -1.7 -2.2) (layer F.CrtYd) (width 0.1))
    (fp_line (start -0.7 0) (end -0.7 0) (layer F.Fab) (width 0.1))
    (fp_line (start 1.7 0) (end 1.7 0) (layer F.Fab) (width 0.1))
    (fp_line (start -0.7 0) (end -0.7 0) (layer F.SilkS) (width 0.2))
    (fp_line (start 1.7 0) (end 1.7 0) (layer F.SilkS) (width 0.2))
    (fp_text user %R (at 0.5 0) (layer F.Fab)
      (effects (font (size 1.27 1.27) (thickness 0.254)))
    )
    (fp_arc (start 0.5 0) (end -0.7 0) (angle -180) (layer F.Fab) (width 0.1))
    (fp_arc (start 0.5 0) (end 1.7 0) (angle -180) (layer F.Fab) (width 0.1))
    (fp_arc (start 0.5 0) (end -0.7 0) (angle -180) (layer F.SilkS) (width 0.2))
    (fp_arc (start 0.5 0) (end 1.7 0) (angle -180) (layer F.SilkS) (width 0.2))
    (pad 1 thru_hole circle (at 1.905 -1.2065) (size 1.4 1.4) (drill 0.8) (layers *.Cu *.Mask)
      (net 39 +15V))
    (pad 2 thru_hole circle (at 1.905 0.762) (size 1.4 1.4) (drill 0.8) (layers *.Cu *.Mask)
      (net 71 "Net-(IC6-Pad5)"))
    (model C:\Users\wkjbe\Desktop\PartsForThermoPlate\Libs\FinalLibrary\SamacSys_Parts.3dshapes\NTCLE350E4212JMB0.stp
      (offset (xyz 0.4799999820622755 0.06999999924672816 35.08000130420614))
      (scale (xyz 1 1 1))
      (rotate (xyz -180 90 0))
    )
  )

  (module SamacSys_Parts:NTCLE350E4103FHB0 (layer F.Cu) (tedit 60E483A1) (tstamp 616F8FE4)
    (at 125.5 101.6)
    (descr NTCLE350E4103FHB0)
    (tags Thermistor)
    (path /61CE79D3)
    (fp_text reference RT42 (at 0.5 0) (layer F.SilkS)
      (effects (font (size 1.27 1.27) (thickness 0.254)))
    )
    (fp_text value NTCLE350E4212JMB0 (at 0.5 0) (layer F.SilkS) hide
      (effects (font (size 1.27 1.27) (thickness 0.254)))
    )
    (fp_line (start 1.7 0) (end 1.7 0) (layer F.SilkS) (width 0.2))
    (fp_line (start -0.7 0) (end -0.7 0) (layer F.SilkS) (width 0.2))
    (fp_line (start 1.7 0) (end 1.7 0) (layer F.Fab) (width 0.1))
    (fp_line (start -0.7 0) (end -0.7 0) (layer F.Fab) (width 0.1))
    (fp_line (start -1.7 2.2) (end -1.7 -2.2) (layer F.CrtYd) (width 0.1))
    (fp_line (start 2.7 2.2) (end -1.7 2.2) (layer F.CrtYd) (width 0.1))
    (fp_line (start 2.7 -2.2) (end 2.7 2.2) (layer F.CrtYd) (width 0.1))
    (fp_line (start -1.7 -2.2) (end 2.7 -2.2) (layer F.CrtYd) (width 0.1))
    (fp_arc (start 0.5 0) (end 1.7 0) (angle -180) (layer F.SilkS) (width 0.2))
    (fp_arc (start 0.5 0) (end -0.7 0) (angle -180) (layer F.SilkS) (width 0.2))
    (fp_arc (start 0.5 0) (end 1.7 0) (angle -180) (layer F.Fab) (width 0.1))
    (fp_arc (start 0.5 0) (end -0.7 0) (angle -180) (layer F.Fab) (width 0.1))
    (fp_text user %R (at 0.5 0) (layer F.Fab)
      (effects (font (size 1.27 1.27) (thickness 0.254)))
    )
    (pad 2 thru_hole circle (at 1.905 0.762) (size 1.4 1.4) (drill 0.8) (layers *.Cu *.Mask)
      (net 368 "Net-(R32-Pad1)"))
    (pad 1 thru_hole circle (at 1.905 -1.2065) (size 1.4 1.4) (drill 0.8) (layers *.Cu *.Mask)
      (net 39 +15V))
    (model C:\Users\wkjbe\Desktop\PartsForThermoPlate\Libs\FinalLibrary\SamacSys_Parts.3dshapes\NTCLE350E4212JMB0.stp
      (offset (xyz 0.4799999820622755 0.06999999924672816 35.08000130420614))
      (scale (xyz 1 1 1))
      (rotate (xyz -180 90 0))
    )
  )

  (module SamacSys_Parts:NTCLE350E4103FHB0 (layer F.Cu) (tedit 60E483A1) (tstamp 616F8FF7)
    (at 128.8 110.6)
    (descr NTCLE350E4103FHB0)
    (tags Thermistor)
    (path /61CE79FD)
    (fp_text reference RT43 (at 0.5 0) (layer F.SilkS)
      (effects (font (size 1.27 1.27) (thickness 0.254)))
    )
    (fp_text value NTCLE350E4212JMB0 (at 0.5 0) (layer F.SilkS) hide
      (effects (font (size 1.27 1.27) (thickness 0.254)))
    )
    (fp_line (start 1.7 0) (end 1.7 0) (layer F.SilkS) (width 0.2))
    (fp_line (start -0.7 0) (end -0.7 0) (layer F.SilkS) (width 0.2))
    (fp_line (start 1.7 0) (end 1.7 0) (layer F.Fab) (width 0.1))
    (fp_line (start -0.7 0) (end -0.7 0) (layer F.Fab) (width 0.1))
    (fp_line (start -1.7 2.2) (end -1.7 -2.2) (layer F.CrtYd) (width 0.1))
    (fp_line (start 2.7 2.2) (end -1.7 2.2) (layer F.CrtYd) (width 0.1))
    (fp_line (start 2.7 -2.2) (end 2.7 2.2) (layer F.CrtYd) (width 0.1))
    (fp_line (start -1.7 -2.2) (end 2.7 -2.2) (layer F.CrtYd) (width 0.1))
    (fp_arc (start 0.5 0) (end 1.7 0) (angle -180) (layer F.SilkS) (width 0.2))
    (fp_arc (start 0.5 0) (end -0.7 0) (angle -180) (layer F.SilkS) (width 0.2))
    (fp_arc (start 0.5 0) (end 1.7 0) (angle -180) (layer F.Fab) (width 0.1))
    (fp_arc (start 0.5 0) (end -0.7 0) (angle -180) (layer F.Fab) (width 0.1))
    (fp_text user %R (at 0.5 0) (layer F.Fab)
      (effects (font (size 1.27 1.27) (thickness 0.254)))
    )
    (pad 2 thru_hole circle (at 1.905 0.762) (size 1.4 1.4) (drill 0.8) (layers *.Cu *.Mask)
      (net 72 "Net-(IC6-Pad4)"))
    (pad 1 thru_hole circle (at 1.905 -1.2065) (size 1.4 1.4) (drill 0.8) (layers *.Cu *.Mask)
      (net 39 +15V))
    (model C:\Users\wkjbe\Desktop\PartsForThermoPlate\Libs\FinalLibrary\SamacSys_Parts.3dshapes\NTCLE350E4212JMB0.stp
      (offset (xyz 0.4799999820622755 0.06999999924672816 35.08000130420614))
      (scale (xyz 1 1 1))
      (rotate (xyz -180 90 0))
    )
  )

  (module SamacSys_Parts:NTCLE350E4103FHB0 (layer F.Cu) (tedit 60E483A1) (tstamp 616F900A)
    (at 125.6 110.6)
    (descr NTCLE350E4103FHB0)
    (tags Thermistor)
    (path /61CE7A1B)
    (fp_text reference RT44 (at 0.5 0) (layer F.SilkS)
      (effects (font (size 1.27 1.27) (thickness 0.254)))
    )
    (fp_text value NTCLE350E4212JMB0 (at 0.5 0) (layer F.SilkS) hide
      (effects (font (size 1.27 1.27) (thickness 0.254)))
    )
    (fp_line (start 1.7 0) (end 1.7 0) (layer F.SilkS) (width 0.2))
    (fp_line (start -0.7 0) (end -0.7 0) (layer F.SilkS) (width 0.2))
    (fp_line (start 1.7 0) (end 1.7 0) (layer F.Fab) (width 0.1))
    (fp_line (start -0.7 0) (end -0.7 0) (layer F.Fab) (width 0.1))
    (fp_line (start -1.7 2.2) (end -1.7 -2.2) (layer F.CrtYd) (width 0.1))
    (fp_line (start 2.7 2.2) (end -1.7 2.2) (layer F.CrtYd) (width 0.1))
    (fp_line (start 2.7 -2.2) (end 2.7 2.2) (layer F.CrtYd) (width 0.1))
    (fp_line (start -1.7 -2.2) (end 2.7 -2.2) (layer F.CrtYd) (width 0.1))
    (fp_arc (start 0.5 0) (end 1.7 0) (angle -180) (layer F.SilkS) (width 0.2))
    (fp_arc (start 0.5 0) (end -0.7 0) (angle -180) (layer F.SilkS) (width 0.2))
    (fp_arc (start 0.5 0) (end 1.7 0) (angle -180) (layer F.Fab) (width 0.1))
    (fp_arc (start 0.5 0) (end -0.7 0) (angle -180) (layer F.Fab) (width 0.1))
    (fp_text user %R (at 0.5 0) (layer F.Fab)
      (effects (font (size 1.27 1.27) (thickness 0.254)))
    )
    (pad 2 thru_hole circle (at 1.905 0.762) (size 1.4 1.4) (drill 0.8) (layers *.Cu *.Mask)
      (net 369 "Net-(R33-Pad1)"))
    (pad 1 thru_hole circle (at 1.905 -1.2065) (size 1.4 1.4) (drill 0.8) (layers *.Cu *.Mask)
      (net 39 +15V))
    (model C:\Users\wkjbe\Desktop\PartsForThermoPlate\Libs\FinalLibrary\SamacSys_Parts.3dshapes\NTCLE350E4212JMB0.stp
      (offset (xyz 0.4799999820622755 0.06999999924672816 35.08000130420614))
      (scale (xyz 1 1 1))
      (rotate (xyz -180 90 0))
    )
  )

  (module SamacSys_Parts:NTCLE350E4103FHB0 (layer F.Cu) (tedit 60E483A1) (tstamp 616F901D)
    (at 128.6 119.4)
    (descr NTCLE350E4103FHB0)
    (tags Thermistor)
    (path /61CE7A45)
    (fp_text reference RT45 (at 0.5 0) (layer F.SilkS)
      (effects (font (size 1.27 1.27) (thickness 0.254)))
    )
    (fp_text value NTCLE350E4212JMB0 (at 0.5 0) (layer F.SilkS) hide
      (effects (font (size 1.27 1.27) (thickness 0.254)))
    )
    (fp_line (start -1.7 -2.2) (end 2.7 -2.2) (layer F.CrtYd) (width 0.1))
    (fp_line (start 2.7 -2.2) (end 2.7 2.2) (layer F.CrtYd) (width 0.1))
    (fp_line (start 2.7 2.2) (end -1.7 2.2) (layer F.CrtYd) (width 0.1))
    (fp_line (start -1.7 2.2) (end -1.7 -2.2) (layer F.CrtYd) (width 0.1))
    (fp_line (start -0.7 0) (end -0.7 0) (layer F.Fab) (width 0.1))
    (fp_line (start 1.7 0) (end 1.7 0) (layer F.Fab) (width 0.1))
    (fp_line (start -0.7 0) (end -0.7 0) (layer F.SilkS) (width 0.2))
    (fp_line (start 1.7 0) (end 1.7 0) (layer F.SilkS) (width 0.2))
    (fp_text user %R (at 0.5 0) (layer F.Fab)
      (effects (font (size 1.27 1.27) (thickness 0.254)))
    )
    (fp_arc (start 0.5 0) (end -0.7 0) (angle -180) (layer F.Fab) (width 0.1))
    (fp_arc (start 0.5 0) (end 1.7 0) (angle -180) (layer F.Fab) (width 0.1))
    (fp_arc (start 0.5 0) (end -0.7 0) (angle -180) (layer F.SilkS) (width 0.2))
    (fp_arc (start 0.5 0) (end 1.7 0) (angle -180) (layer F.SilkS) (width 0.2))
    (pad 1 thru_hole circle (at 1.905 -1.2065) (size 1.4 1.4) (drill 0.8) (layers *.Cu *.Mask)
      (net 39 +15V))
    (pad 2 thru_hole circle (at 1.905 0.762) (size 1.4 1.4) (drill 0.8) (layers *.Cu *.Mask)
      (net 73 "Net-(IC6-Pad3)"))
    (model C:\Users\wkjbe\Desktop\PartsForThermoPlate\Libs\FinalLibrary\SamacSys_Parts.3dshapes\NTCLE350E4212JMB0.stp
      (offset (xyz 0.4799999820622755 0.06999999924672816 35.08000130420614))
      (scale (xyz 1 1 1))
      (rotate (xyz -180 90 0))
    )
  )

  (module SamacSys_Parts:NTCLE350E4103FHB0 (layer F.Cu) (tedit 60E483A1) (tstamp 616F9030)
    (at 125.4 119.4)
    (descr NTCLE350E4103FHB0)
    (tags Thermistor)
    (path /61CE7A51)
    (fp_text reference RT46 (at 0.5 0) (layer F.SilkS)
      (effects (font (size 1.27 1.27) (thickness 0.254)))
    )
    (fp_text value NTCLE350E4212JMB0 (at 0.5 0) (layer F.SilkS) hide
      (effects (font (size 1.27 1.27) (thickness 0.254)))
    )
    (fp_line (start -1.7 -2.2) (end 2.7 -2.2) (layer F.CrtYd) (width 0.1))
    (fp_line (start 2.7 -2.2) (end 2.7 2.2) (layer F.CrtYd) (width 0.1))
    (fp_line (start 2.7 2.2) (end -1.7 2.2) (layer F.CrtYd) (width 0.1))
    (fp_line (start -1.7 2.2) (end -1.7 -2.2) (layer F.CrtYd) (width 0.1))
    (fp_line (start -0.7 0) (end -0.7 0) (layer F.Fab) (width 0.1))
    (fp_line (start 1.7 0) (end 1.7 0) (layer F.Fab) (width 0.1))
    (fp_line (start -0.7 0) (end -0.7 0) (layer F.SilkS) (width 0.2))
    (fp_line (start 1.7 0) (end 1.7 0) (layer F.SilkS) (width 0.2))
    (fp_text user %R (at 0.5 0) (layer F.Fab)
      (effects (font (size 1.27 1.27) (thickness 0.254)))
    )
    (fp_arc (start 0.5 0) (end -0.7 0) (angle -180) (layer F.Fab) (width 0.1))
    (fp_arc (start 0.5 0) (end 1.7 0) (angle -180) (layer F.Fab) (width 0.1))
    (fp_arc (start 0.5 0) (end -0.7 0) (angle -180) (layer F.SilkS) (width 0.2))
    (fp_arc (start 0.5 0) (end 1.7 0) (angle -180) (layer F.SilkS) (width 0.2))
    (pad 1 thru_hole circle (at 1.905 -1.2065) (size 1.4 1.4) (drill 0.8) (layers *.Cu *.Mask)
      (net 39 +15V))
    (pad 2 thru_hole circle (at 1.905 0.762) (size 1.4 1.4) (drill 0.8) (layers *.Cu *.Mask)
      (net 370 "Net-(R34-Pad1)"))
    (model C:\Users\wkjbe\Desktop\PartsForThermoPlate\Libs\FinalLibrary\SamacSys_Parts.3dshapes\NTCLE350E4212JMB0.stp
      (offset (xyz 0.4799999820622755 0.06999999924672816 35.08000130420614))
      (scale (xyz 1 1 1))
      (rotate (xyz -180 90 0))
    )
  )

  (module SamacSys_Parts:NTCLE350E4103FHB0 (layer F.Cu) (tedit 60E483A1) (tstamp 616F9043)
    (at 128.6 128.5)
    (descr NTCLE350E4103FHB0)
    (tags Thermistor)
    (path /61CE7ACF)
    (fp_text reference RT47 (at 0.5 0) (layer F.SilkS)
      (effects (font (size 1.27 1.27) (thickness 0.254)))
    )
    (fp_text value NTCLE350E4212JMB0 (at 0.5 0) (layer F.SilkS) hide
      (effects (font (size 1.27 1.27) (thickness 0.254)))
    )
    (fp_line (start 1.7 0) (end 1.7 0) (layer F.SilkS) (width 0.2))
    (fp_line (start -0.7 0) (end -0.7 0) (layer F.SilkS) (width 0.2))
    (fp_line (start 1.7 0) (end 1.7 0) (layer F.Fab) (width 0.1))
    (fp_line (start -0.7 0) (end -0.7 0) (layer F.Fab) (width 0.1))
    (fp_line (start -1.7 2.2) (end -1.7 -2.2) (layer F.CrtYd) (width 0.1))
    (fp_line (start 2.7 2.2) (end -1.7 2.2) (layer F.CrtYd) (width 0.1))
    (fp_line (start 2.7 -2.2) (end 2.7 2.2) (layer F.CrtYd) (width 0.1))
    (fp_line (start -1.7 -2.2) (end 2.7 -2.2) (layer F.CrtYd) (width 0.1))
    (fp_arc (start 0.5 0) (end 1.7 0) (angle -180) (layer F.SilkS) (width 0.2))
    (fp_arc (start 0.5 0) (end -0.7 0) (angle -180) (layer F.SilkS) (width 0.2))
    (fp_arc (start 0.5 0) (end 1.7 0) (angle -180) (layer F.Fab) (width 0.1))
    (fp_arc (start 0.5 0) (end -0.7 0) (angle -180) (layer F.Fab) (width 0.1))
    (fp_text user %R (at 0.5 0) (layer F.Fab)
      (effects (font (size 1.27 1.27) (thickness 0.254)))
    )
    (pad 2 thru_hole circle (at 1.905 0.762) (size 1.4 1.4) (drill 0.8) (layers *.Cu *.Mask)
      (net 74 "Net-(IC6-Pad2)"))
    (pad 1 thru_hole circle (at 1.905 -1.2065) (size 1.4 1.4) (drill 0.8) (layers *.Cu *.Mask)
      (net 39 +15V))
    (model C:\Users\wkjbe\Desktop\PartsForThermoPlate\Libs\FinalLibrary\SamacSys_Parts.3dshapes\NTCLE350E4212JMB0.stp
      (offset (xyz 0.4799999820622755 0.06999999924672816 35.08000130420614))
      (scale (xyz 1 1 1))
      (rotate (xyz -180 90 0))
    )
  )

  (module SamacSys_Parts:NTCLE350E4103FHB0 (layer F.Cu) (tedit 60E483A1) (tstamp 616F9056)
    (at 125.4 128.5)
    (descr NTCLE350E4103FHB0)
    (tags Thermistor)
    (path /61CE7A75)
    (fp_text reference RT48 (at 0.5 0) (layer F.SilkS)
      (effects (font (size 1.27 1.27) (thickness 0.254)))
    )
    (fp_text value NTCLE350E4212JMB0 (at 0.5 0) (layer F.SilkS) hide
      (effects (font (size 1.27 1.27) (thickness 0.254)))
    )
    (fp_line (start 1.7 0) (end 1.7 0) (layer F.SilkS) (width 0.2))
    (fp_line (start -0.7 0) (end -0.7 0) (layer F.SilkS) (width 0.2))
    (fp_line (start 1.7 0) (end 1.7 0) (layer F.Fab) (width 0.1))
    (fp_line (start -0.7 0) (end -0.7 0) (layer F.Fab) (width 0.1))
    (fp_line (start -1.7 2.2) (end -1.7 -2.2) (layer F.CrtYd) (width 0.1))
    (fp_line (start 2.7 2.2) (end -1.7 2.2) (layer F.CrtYd) (width 0.1))
    (fp_line (start 2.7 -2.2) (end 2.7 2.2) (layer F.CrtYd) (width 0.1))
    (fp_line (start -1.7 -2.2) (end 2.7 -2.2) (layer F.CrtYd) (width 0.1))
    (fp_arc (start 0.5 0) (end 1.7 0) (angle -180) (layer F.SilkS) (width 0.2))
    (fp_arc (start 0.5 0) (end -0.7 0) (angle -180) (layer F.SilkS) (width 0.2))
    (fp_arc (start 0.5 0) (end 1.7 0) (angle -180) (layer F.Fab) (width 0.1))
    (fp_arc (start 0.5 0) (end -0.7 0) (angle -180) (layer F.Fab) (width 0.1))
    (fp_text user %R (at 0.5 0) (layer F.Fab)
      (effects (font (size 1.27 1.27) (thickness 0.254)))
    )
    (pad 2 thru_hole circle (at 1.905 0.762) (size 1.4 1.4) (drill 0.8) (layers *.Cu *.Mask)
      (net 371 "Net-(R35-Pad1)"))
    (pad 1 thru_hole circle (at 1.905 -1.2065) (size 1.4 1.4) (drill 0.8) (layers *.Cu *.Mask)
      (net 39 +15V))
    (model C:\Users\wkjbe\Desktop\PartsForThermoPlate\Libs\FinalLibrary\SamacSys_Parts.3dshapes\NTCLE350E4212JMB0.stp
      (offset (xyz 0.4799999820622755 0.06999999924672816 35.08000130420614))
      (scale (xyz 1 1 1))
      (rotate (xyz -180 90 0))
    )
  )

  (module SamacSys_Parts:NTCLE350E4103FHB0 (layer F.Cu) (tedit 60E483A1) (tstamp 616F9069)
    (at 137.7 65.6)
    (descr NTCLE350E4103FHB0)
    (tags Thermistor)
    (path /61CE7B3A)
    (fp_text reference RT49 (at 0.5 0) (layer F.SilkS)
      (effects (font (size 1.27 1.27) (thickness 0.254)))
    )
    (fp_text value NTCLE350E4212JMB0 (at 0.5 0) (layer F.SilkS) hide
      (effects (font (size 1.27 1.27) (thickness 0.254)))
    )
    (fp_line (start -1.7 -2.2) (end 2.7 -2.2) (layer F.CrtYd) (width 0.1))
    (fp_line (start 2.7 -2.2) (end 2.7 2.2) (layer F.CrtYd) (width 0.1))
    (fp_line (start 2.7 2.2) (end -1.7 2.2) (layer F.CrtYd) (width 0.1))
    (fp_line (start -1.7 2.2) (end -1.7 -2.2) (layer F.CrtYd) (width 0.1))
    (fp_line (start -0.7 0) (end -0.7 0) (layer F.Fab) (width 0.1))
    (fp_line (start 1.7 0) (end 1.7 0) (layer F.Fab) (width 0.1))
    (fp_line (start -0.7 0) (end -0.7 0) (layer F.SilkS) (width 0.2))
    (fp_line (start 1.7 0) (end 1.7 0) (layer F.SilkS) (width 0.2))
    (fp_text user %R (at 0.5 0) (layer F.Fab)
      (effects (font (size 1.27 1.27) (thickness 0.254)))
    )
    (fp_arc (start 0.5 0) (end -0.7 0) (angle -180) (layer F.Fab) (width 0.1))
    (fp_arc (start 0.5 0) (end 1.7 0) (angle -180) (layer F.Fab) (width 0.1))
    (fp_arc (start 0.5 0) (end -0.7 0) (angle -180) (layer F.SilkS) (width 0.2))
    (fp_arc (start 0.5 0) (end 1.7 0) (angle -180) (layer F.SilkS) (width 0.2))
    (pad 1 thru_hole circle (at 1.905 -1.2065) (size 1.4 1.4) (drill 0.8) (layers *.Cu *.Mask)
      (net 39 +15V))
    (pad 2 thru_hole circle (at 1.905 0.762) (size 1.4 1.4) (drill 0.8) (layers *.Cu *.Mask)
      (net 58 "Net-(IC6-Pad23)"))
    (model C:\Users\wkjbe\Desktop\PartsForThermoPlate\Libs\FinalLibrary\SamacSys_Parts.3dshapes\NTCLE350E4212JMB0.stp
      (offset (xyz 0.4799999820622755 0.06999999924672816 35.08000130420614))
      (scale (xyz 1 1 1))
      (rotate (xyz -180 90 0))
    )
  )

  (module SamacSys_Parts:NTCLE350E4103FHB0 (layer F.Cu) (tedit 60E483A1) (tstamp 616F907C)
    (at 134.3 65.6)
    (descr NTCLE350E4103FHB0)
    (tags Thermistor)
    (path /61CE7D95)
    (fp_text reference RT50 (at 0.5 0) (layer F.SilkS)
      (effects (font (size 1.27 1.27) (thickness 0.254)))
    )
    (fp_text value NTCLE350E4212JMB0 (at 0.5 0) (layer F.SilkS) hide
      (effects (font (size 1.27 1.27) (thickness 0.254)))
    )
    (fp_line (start -1.7 -2.2) (end 2.7 -2.2) (layer F.CrtYd) (width 0.1))
    (fp_line (start 2.7 -2.2) (end 2.7 2.2) (layer F.CrtYd) (width 0.1))
    (fp_line (start 2.7 2.2) (end -1.7 2.2) (layer F.CrtYd) (width 0.1))
    (fp_line (start -1.7 2.2) (end -1.7 -2.2) (layer F.CrtYd) (width 0.1))
    (fp_line (start -0.7 0) (end -0.7 0) (layer F.Fab) (width 0.1))
    (fp_line (start 1.7 0) (end 1.7 0) (layer F.Fab) (width 0.1))
    (fp_line (start -0.7 0) (end -0.7 0) (layer F.SilkS) (width 0.2))
    (fp_line (start 1.7 0) (end 1.7 0) (layer F.SilkS) (width 0.2))
    (fp_text user %R (at 0.5 0) (layer F.Fab)
      (effects (font (size 1.27 1.27) (thickness 0.254)))
    )
    (fp_arc (start 0.5 0) (end -0.7 0) (angle -180) (layer F.Fab) (width 0.1))
    (fp_arc (start 0.5 0) (end 1.7 0) (angle -180) (layer F.Fab) (width 0.1))
    (fp_arc (start 0.5 0) (end -0.7 0) (angle -180) (layer F.SilkS) (width 0.2))
    (fp_arc (start 0.5 0) (end 1.7 0) (angle -180) (layer F.SilkS) (width 0.2))
    (pad 1 thru_hole circle (at 1.905 -1.2065) (size 1.4 1.4) (drill 0.8) (layers *.Cu *.Mask)
      (net 39 +15V))
    (pad 2 thru_hole circle (at 1.905 0.762) (size 1.4 1.4) (drill 0.8) (layers *.Cu *.Mask)
      (net 372 "Net-(R36-Pad1)"))
    (model C:\Users\wkjbe\Desktop\PartsForThermoPlate\Libs\FinalLibrary\SamacSys_Parts.3dshapes\NTCLE350E4212JMB0.stp
      (offset (xyz 0.4799999820622755 0.06999999924672816 35.08000130420614))
      (scale (xyz 1 1 1))
      (rotate (xyz -180 90 0))
    )
  )

  (module SamacSys_Parts:NTCLE350E4103FHB0 (layer F.Cu) (tedit 60E483A1) (tstamp 616F908F)
    (at 137.6 74.7)
    (descr NTCLE350E4103FHB0)
    (tags Thermistor)
    (path /61CE7B6A)
    (fp_text reference RT51 (at 0.5 0) (layer F.SilkS)
      (effects (font (size 1.27 1.27) (thickness 0.254)))
    )
    (fp_text value NTCLE350E4212JMB0 (at 0.5 0) (layer F.SilkS) hide
      (effects (font (size 1.27 1.27) (thickness 0.254)))
    )
    (fp_line (start 1.7 0) (end 1.7 0) (layer F.SilkS) (width 0.2))
    (fp_line (start -0.7 0) (end -0.7 0) (layer F.SilkS) (width 0.2))
    (fp_line (start 1.7 0) (end 1.7 0) (layer F.Fab) (width 0.1))
    (fp_line (start -0.7 0) (end -0.7 0) (layer F.Fab) (width 0.1))
    (fp_line (start -1.7 2.2) (end -1.7 -2.2) (layer F.CrtYd) (width 0.1))
    (fp_line (start 2.7 2.2) (end -1.7 2.2) (layer F.CrtYd) (width 0.1))
    (fp_line (start 2.7 -2.2) (end 2.7 2.2) (layer F.CrtYd) (width 0.1))
    (fp_line (start -1.7 -2.2) (end 2.7 -2.2) (layer F.CrtYd) (width 0.1))
    (fp_arc (start 0.5 0) (end 1.7 0) (angle -180) (layer F.SilkS) (width 0.2))
    (fp_arc (start 0.5 0) (end -0.7 0) (angle -180) (layer F.SilkS) (width 0.2))
    (fp_arc (start 0.5 0) (end 1.7 0) (angle -180) (layer F.Fab) (width 0.1))
    (fp_arc (start 0.5 0) (end -0.7 0) (angle -180) (layer F.Fab) (width 0.1))
    (fp_text user %R (at 0.5 0) (layer F.Fab)
      (effects (font (size 1.27 1.27) (thickness 0.254)))
    )
    (pad 2 thru_hole circle (at 1.905 0.762) (size 1.4 1.4) (drill 0.8) (layers *.Cu *.Mask)
      (net 59 "Net-(IC6-Pad22)"))
    (pad 1 thru_hole circle (at 1.905 -1.2065) (size 1.4 1.4) (drill 0.8) (layers *.Cu *.Mask)
      (net 39 +15V))
    (model C:\Users\wkjbe\Desktop\PartsForThermoPlate\Libs\FinalLibrary\SamacSys_Parts.3dshapes\NTCLE350E4212JMB0.stp
      (offset (xyz 0.4799999820622755 0.06999999924672816 35.08000130420614))
      (scale (xyz 1 1 1))
      (rotate (xyz -180 90 0))
    )
  )

  (module SamacSys_Parts:NTCLE350E4103FHB0 (layer F.Cu) (tedit 60E483A1) (tstamp 616F90A2)
    (at 134.5 74.7)
    (descr NTCLE350E4103FHB0)
    (tags Thermistor)
    (path /61CE7B88)
    (fp_text reference RT52 (at 0.5 0) (layer F.SilkS)
      (effects (font (size 1.27 1.27) (thickness 0.254)))
    )
    (fp_text value NTCLE350E4212JMB0 (at 0.5 0) (layer F.SilkS) hide
      (effects (font (size 1.27 1.27) (thickness 0.254)))
    )
    (fp_line (start -1.7 -2.2) (end 2.7 -2.2) (layer F.CrtYd) (width 0.1))
    (fp_line (start 2.7 -2.2) (end 2.7 2.2) (layer F.CrtYd) (width 0.1))
    (fp_line (start 2.7 2.2) (end -1.7 2.2) (layer F.CrtYd) (width 0.1))
    (fp_line (start -1.7 2.2) (end -1.7 -2.2) (layer F.CrtYd) (width 0.1))
    (fp_line (start -0.7 0) (end -0.7 0) (layer F.Fab) (width 0.1))
    (fp_line (start 1.7 0) (end 1.7 0) (layer F.Fab) (width 0.1))
    (fp_line (start -0.7 0) (end -0.7 0) (layer F.SilkS) (width 0.2))
    (fp_line (start 1.7 0) (end 1.7 0) (layer F.SilkS) (width 0.2))
    (fp_text user %R (at 0.5 0) (layer F.Fab)
      (effects (font (size 1.27 1.27) (thickness 0.254)))
    )
    (fp_arc (start 0.5 0) (end -0.7 0) (angle -180) (layer F.Fab) (width 0.1))
    (fp_arc (start 0.5 0) (end 1.7 0) (angle -180) (layer F.Fab) (width 0.1))
    (fp_arc (start 0.5 0) (end -0.7 0) (angle -180) (layer F.SilkS) (width 0.2))
    (fp_arc (start 0.5 0) (end 1.7 0) (angle -180) (layer F.SilkS) (width 0.2))
    (pad 1 thru_hole circle (at 1.905 -1.2065) (size 1.4 1.4) (drill 0.8) (layers *.Cu *.Mask)
      (net 39 +15V))
    (pad 2 thru_hole circle (at 1.905 0.762) (size 1.4 1.4) (drill 0.8) (layers *.Cu *.Mask)
      (net 373 "Net-(R37-Pad1)"))
    (model C:\Users\wkjbe\Desktop\PartsForThermoPlate\Libs\FinalLibrary\SamacSys_Parts.3dshapes\NTCLE350E4212JMB0.stp
      (offset (xyz 0.4799999820622755 0.06999999924672816 35.08000130420614))
      (scale (xyz 1 1 1))
      (rotate (xyz -180 90 0))
    )
  )

  (module SamacSys_Parts:NTCLE350E4103FHB0 (layer F.Cu) (tedit 60E483A1) (tstamp 616F90B5)
    (at 137.8 83.6)
    (descr NTCLE350E4103FHB0)
    (tags Thermistor)
    (path /61CE7BB2)
    (fp_text reference RT53 (at 0.5 0) (layer F.SilkS)
      (effects (font (size 1.27 1.27) (thickness 0.254)))
    )
    (fp_text value NTCLE350E4212JMB0 (at 0.5 0) (layer F.SilkS) hide
      (effects (font (size 1.27 1.27) (thickness 0.254)))
    )
    (fp_line (start 1.7 0) (end 1.7 0) (layer F.SilkS) (width 0.2))
    (fp_line (start -0.7 0) (end -0.7 0) (layer F.SilkS) (width 0.2))
    (fp_line (start 1.7 0) (end 1.7 0) (layer F.Fab) (width 0.1))
    (fp_line (start -0.7 0) (end -0.7 0) (layer F.Fab) (width 0.1))
    (fp_line (start -1.7 2.2) (end -1.7 -2.2) (layer F.CrtYd) (width 0.1))
    (fp_line (start 2.7 2.2) (end -1.7 2.2) (layer F.CrtYd) (width 0.1))
    (fp_line (start 2.7 -2.2) (end 2.7 2.2) (layer F.CrtYd) (width 0.1))
    (fp_line (start -1.7 -2.2) (end 2.7 -2.2) (layer F.CrtYd) (width 0.1))
    (fp_arc (start 0.5 0) (end 1.7 0) (angle -180) (layer F.SilkS) (width 0.2))
    (fp_arc (start 0.5 0) (end -0.7 0) (angle -180) (layer F.SilkS) (width 0.2))
    (fp_arc (start 0.5 0) (end 1.7 0) (angle -180) (layer F.Fab) (width 0.1))
    (fp_arc (start 0.5 0) (end -0.7 0) (angle -180) (layer F.Fab) (width 0.1))
    (fp_text user %R (at 0.5 0) (layer F.Fab)
      (effects (font (size 1.27 1.27) (thickness 0.254)))
    )
    (pad 2 thru_hole circle (at 1.905 0.762) (size 1.4 1.4) (drill 0.8) (layers *.Cu *.Mask)
      (net 60 "Net-(IC6-Pad21)"))
    (pad 1 thru_hole circle (at 1.905 -1.2065) (size 1.4 1.4) (drill 0.8) (layers *.Cu *.Mask)
      (net 39 +15V))
    (model C:\Users\wkjbe\Desktop\PartsForThermoPlate\Libs\FinalLibrary\SamacSys_Parts.3dshapes\NTCLE350E4212JMB0.stp
      (offset (xyz 0.4799999820622755 0.06999999924672816 35.08000130420614))
      (scale (xyz 1 1 1))
      (rotate (xyz -180 90 0))
    )
  )

  (module SamacSys_Parts:NTCLE350E4103FHB0 (layer F.Cu) (tedit 60E483A1) (tstamp 616F90C8)
    (at 134.6 83.6)
    (descr NTCLE350E4103FHB0)
    (tags Thermistor)
    (path /61CE7BBE)
    (fp_text reference RT54 (at 0.5 0) (layer F.SilkS)
      (effects (font (size 1.27 1.27) (thickness 0.254)))
    )
    (fp_text value NTCLE350E4212JMB0 (at 0.5 0) (layer F.SilkS) hide
      (effects (font (size 1.27 1.27) (thickness 0.254)))
    )
    (fp_line (start -1.7 -2.2) (end 2.7 -2.2) (layer F.CrtYd) (width 0.1))
    (fp_line (start 2.7 -2.2) (end 2.7 2.2) (layer F.CrtYd) (width 0.1))
    (fp_line (start 2.7 2.2) (end -1.7 2.2) (layer F.CrtYd) (width 0.1))
    (fp_line (start -1.7 2.2) (end -1.7 -2.2) (layer F.CrtYd) (width 0.1))
    (fp_line (start -0.7 0) (end -0.7 0) (layer F.Fab) (width 0.1))
    (fp_line (start 1.7 0) (end 1.7 0) (layer F.Fab) (width 0.1))
    (fp_line (start -0.7 0) (end -0.7 0) (layer F.SilkS) (width 0.2))
    (fp_line (start 1.7 0) (end 1.7 0) (layer F.SilkS) (width 0.2))
    (fp_text user %R (at 0.5 0) (layer F.Fab)
      (effects (font (size 1.27 1.27) (thickness 0.254)))
    )
    (fp_arc (start 0.5 0) (end -0.7 0) (angle -180) (layer F.Fab) (width 0.1))
    (fp_arc (start 0.5 0) (end 1.7 0) (angle -180) (layer F.Fab) (width 0.1))
    (fp_arc (start 0.5 0) (end -0.7 0) (angle -180) (layer F.SilkS) (width 0.2))
    (fp_arc (start 0.5 0) (end 1.7 0) (angle -180) (layer F.SilkS) (width 0.2))
    (pad 1 thru_hole circle (at 1.905 -1.2065) (size 1.4 1.4) (drill 0.8) (layers *.Cu *.Mask)
      (net 39 +15V))
    (pad 2 thru_hole circle (at 1.905 0.762) (size 1.4 1.4) (drill 0.8) (layers *.Cu *.Mask)
      (net 374 "Net-(R38-Pad1)"))
    (model C:\Users\wkjbe\Desktop\PartsForThermoPlate\Libs\FinalLibrary\SamacSys_Parts.3dshapes\NTCLE350E4212JMB0.stp
      (offset (xyz 0.4799999820622755 0.06999999924672816 35.08000130420614))
      (scale (xyz 1 1 1))
      (rotate (xyz -180 90 0))
    )
  )

  (module SamacSys_Parts:NTCLE350E4103FHB0 (layer F.Cu) (tedit 60E483A1) (tstamp 616F90DB)
    (at 137.8 92.6)
    (descr NTCLE350E4103FHB0)
    (tags Thermistor)
    (path /61CE7BE2)
    (fp_text reference RT55 (at 0.5 0) (layer F.SilkS)
      (effects (font (size 1.27 1.27) (thickness 0.254)))
    )
    (fp_text value NTCLE350E4212JMB0 (at 0.5 0) (layer F.SilkS) hide
      (effects (font (size 1.27 1.27) (thickness 0.254)))
    )
    (fp_line (start 1.7 0) (end 1.7 0) (layer F.SilkS) (width 0.2))
    (fp_line (start -0.7 0) (end -0.7 0) (layer F.SilkS) (width 0.2))
    (fp_line (start 1.7 0) (end 1.7 0) (layer F.Fab) (width 0.1))
    (fp_line (start -0.7 0) (end -0.7 0) (layer F.Fab) (width 0.1))
    (fp_line (start -1.7 2.2) (end -1.7 -2.2) (layer F.CrtYd) (width 0.1))
    (fp_line (start 2.7 2.2) (end -1.7 2.2) (layer F.CrtYd) (width 0.1))
    (fp_line (start 2.7 -2.2) (end 2.7 2.2) (layer F.CrtYd) (width 0.1))
    (fp_line (start -1.7 -2.2) (end 2.7 -2.2) (layer F.CrtYd) (width 0.1))
    (fp_arc (start 0.5 0) (end 1.7 0) (angle -180) (layer F.SilkS) (width 0.2))
    (fp_arc (start 0.5 0) (end -0.7 0) (angle -180) (layer F.SilkS) (width 0.2))
    (fp_arc (start 0.5 0) (end 1.7 0) (angle -180) (layer F.Fab) (width 0.1))
    (fp_arc (start 0.5 0) (end -0.7 0) (angle -180) (layer F.Fab) (width 0.1))
    (fp_text user %R (at 0.5 0) (layer F.Fab)
      (effects (font (size 1.27 1.27) (thickness 0.254)))
    )
    (pad 2 thru_hole circle (at 1.905 0.762) (size 1.4 1.4) (drill 0.8) (layers *.Cu *.Mask)
      (net 61 "Net-(IC6-Pad20)"))
    (pad 1 thru_hole circle (at 1.905 -1.2065) (size 1.4 1.4) (drill 0.8) (layers *.Cu *.Mask)
      (net 39 +15V))
    (model C:\Users\wkjbe\Desktop\PartsForThermoPlate\Libs\FinalLibrary\SamacSys_Parts.3dshapes\NTCLE350E4212JMB0.stp
      (offset (xyz 0.4799999820622755 0.06999999924672816 35.08000130420614))
      (scale (xyz 1 1 1))
      (rotate (xyz -180 90 0))
    )
  )

  (module SamacSys_Parts:NTCLE350E4103FHB0 (layer F.Cu) (tedit 60E483A1) (tstamp 616F90EE)
    (at 134.6 92.6)
    (descr NTCLE350E4103FHB0)
    (tags Thermistor)
    (path /61CE7BEE)
    (fp_text reference RT56 (at 0.5 0) (layer F.SilkS)
      (effects (font (size 1.27 1.27) (thickness 0.254)))
    )
    (fp_text value NTCLE350E4212JMB0 (at 0.5 0) (layer F.SilkS) hide
      (effects (font (size 1.27 1.27) (thickness 0.254)))
    )
    (fp_line (start -1.7 -2.2) (end 2.7 -2.2) (layer F.CrtYd) (width 0.1))
    (fp_line (start 2.7 -2.2) (end 2.7 2.2) (layer F.CrtYd) (width 0.1))
    (fp_line (start 2.7 2.2) (end -1.7 2.2) (layer F.CrtYd) (width 0.1))
    (fp_line (start -1.7 2.2) (end -1.7 -2.2) (layer F.CrtYd) (width 0.1))
    (fp_line (start -0.7 0) (end -0.7 0) (layer F.Fab) (width 0.1))
    (fp_line (start 1.7 0) (end 1.7 0) (layer F.Fab) (width 0.1))
    (fp_line (start -0.7 0) (end -0.7 0) (layer F.SilkS) (width 0.2))
    (fp_line (start 1.7 0) (end 1.7 0) (layer F.SilkS) (width 0.2))
    (fp_text user %R (at 0.5 0) (layer F.Fab)
      (effects (font (size 1.27 1.27) (thickness 0.254)))
    )
    (fp_arc (start 0.5 0) (end -0.7 0) (angle -180) (layer F.Fab) (width 0.1))
    (fp_arc (start 0.5 0) (end 1.7 0) (angle -180) (layer F.Fab) (width 0.1))
    (fp_arc (start 0.5 0) (end -0.7 0) (angle -180) (layer F.SilkS) (width 0.2))
    (fp_arc (start 0.5 0) (end 1.7 0) (angle -180) (layer F.SilkS) (width 0.2))
    (pad 1 thru_hole circle (at 1.905 -1.2065) (size 1.4 1.4) (drill 0.8) (layers *.Cu *.Mask)
      (net 39 +15V))
    (pad 2 thru_hole circle (at 1.905 0.762) (size 1.4 1.4) (drill 0.8) (layers *.Cu *.Mask)
      (net 375 "Net-(R39-Pad1)"))
    (model C:\Users\wkjbe\Desktop\PartsForThermoPlate\Libs\FinalLibrary\SamacSys_Parts.3dshapes\NTCLE350E4212JMB0.stp
      (offset (xyz 0.4799999820622755 0.06999999924672816 35.08000130420614))
      (scale (xyz 1 1 1))
      (rotate (xyz -180 90 0))
    )
  )

  (module SamacSys_Parts:NTCLE350E4103FHB0 (layer F.Cu) (tedit 60E483A1) (tstamp 616F9101)
    (at 137.8 101.5)
    (descr NTCLE350E4103FHB0)
    (tags Thermistor)
    (path /61CE7C53)
    (fp_text reference RT57 (at 0.5 0) (layer F.SilkS)
      (effects (font (size 1.27 1.27) (thickness 0.254)))
    )
    (fp_text value NTCLE350E4212JMB0 (at 0.5 0) (layer F.SilkS) hide
      (effects (font (size 1.27 1.27) (thickness 0.254)))
    )
    (fp_line (start -1.7 -2.2) (end 2.7 -2.2) (layer F.CrtYd) (width 0.1))
    (fp_line (start 2.7 -2.2) (end 2.7 2.2) (layer F.CrtYd) (width 0.1))
    (fp_line (start 2.7 2.2) (end -1.7 2.2) (layer F.CrtYd) (width 0.1))
    (fp_line (start -1.7 2.2) (end -1.7 -2.2) (layer F.CrtYd) (width 0.1))
    (fp_line (start -0.7 0) (end -0.7 0) (layer F.Fab) (width 0.1))
    (fp_line (start 1.7 0) (end 1.7 0) (layer F.Fab) (width 0.1))
    (fp_line (start -0.7 0) (end -0.7 0) (layer F.SilkS) (width 0.2))
    (fp_line (start 1.7 0) (end 1.7 0) (layer F.SilkS) (width 0.2))
    (fp_text user %R (at 0.5 0) (layer F.Fab)
      (effects (font (size 1.27 1.27) (thickness 0.254)))
    )
    (fp_arc (start 0.5 0) (end -0.7 0) (angle -180) (layer F.Fab) (width 0.1))
    (fp_arc (start 0.5 0) (end 1.7 0) (angle -180) (layer F.Fab) (width 0.1))
    (fp_arc (start 0.5 0) (end -0.7 0) (angle -180) (layer F.SilkS) (width 0.2))
    (fp_arc (start 0.5 0) (end 1.7 0) (angle -180) (layer F.SilkS) (width 0.2))
    (pad 1 thru_hole circle (at 1.905 -1.2065) (size 1.4 1.4) (drill 0.8) (layers *.Cu *.Mask)
      (net 39 +15V))
    (pad 2 thru_hole circle (at 1.905 0.762) (size 1.4 1.4) (drill 0.8) (layers *.Cu *.Mask)
      (net 62 "Net-(IC6-Pad19)"))
    (model C:\Users\wkjbe\Desktop\PartsForThermoPlate\Libs\FinalLibrary\SamacSys_Parts.3dshapes\NTCLE350E4212JMB0.stp
      (offset (xyz 0.4799999820622755 0.06999999924672816 35.08000130420614))
      (scale (xyz 1 1 1))
      (rotate (xyz -180 90 0))
    )
  )

  (module SamacSys_Parts:NTCLE350E4103FHB0 (layer F.Cu) (tedit 60E483A1) (tstamp 616F9114)
    (at 134.6 101.5)
    (descr NTCLE350E4103FHB0)
    (tags Thermistor)
    (path /61CE7C71)
    (fp_text reference RT58 (at 0.5 0) (layer F.SilkS)
      (effects (font (size 1.27 1.27) (thickness 0.254)))
    )
    (fp_text value NTCLE350E4212JMB0 (at 0.5 0) (layer F.SilkS) hide
      (effects (font (size 1.27 1.27) (thickness 0.254)))
    )
    (fp_line (start 1.7 0) (end 1.7 0) (layer F.SilkS) (width 0.2))
    (fp_line (start -0.7 0) (end -0.7 0) (layer F.SilkS) (width 0.2))
    (fp_line (start 1.7 0) (end 1.7 0) (layer F.Fab) (width 0.1))
    (fp_line (start -0.7 0) (end -0.7 0) (layer F.Fab) (width 0.1))
    (fp_line (start -1.7 2.2) (end -1.7 -2.2) (layer F.CrtYd) (width 0.1))
    (fp_line (start 2.7 2.2) (end -1.7 2.2) (layer F.CrtYd) (width 0.1))
    (fp_line (start 2.7 -2.2) (end 2.7 2.2) (layer F.CrtYd) (width 0.1))
    (fp_line (start -1.7 -2.2) (end 2.7 -2.2) (layer F.CrtYd) (width 0.1))
    (fp_arc (start 0.5 0) (end 1.7 0) (angle -180) (layer F.SilkS) (width 0.2))
    (fp_arc (start 0.5 0) (end -0.7 0) (angle -180) (layer F.SilkS) (width 0.2))
    (fp_arc (start 0.5 0) (end 1.7 0) (angle -180) (layer F.Fab) (width 0.1))
    (fp_arc (start 0.5 0) (end -0.7 0) (angle -180) (layer F.Fab) (width 0.1))
    (fp_text user %R (at 0.5 0) (layer F.Fab)
      (effects (font (size 1.27 1.27) (thickness 0.254)))
    )
    (pad 2 thru_hole circle (at 1.905 0.762) (size 1.4 1.4) (drill 0.8) (layers *.Cu *.Mask)
      (net 376 "Net-(R40-Pad1)"))
    (pad 1 thru_hole circle (at 1.905 -1.2065) (size 1.4 1.4) (drill 0.8) (layers *.Cu *.Mask)
      (net 39 +15V))
    (model C:\Users\wkjbe\Desktop\PartsForThermoPlate\Libs\FinalLibrary\SamacSys_Parts.3dshapes\NTCLE350E4212JMB0.stp
      (offset (xyz 0.4799999820622755 0.06999999924672816 35.08000130420614))
      (scale (xyz 1 1 1))
      (rotate (xyz -180 90 0))
    )
  )

  (module SamacSys_Parts:NTCLE350E4103FHB0 (layer F.Cu) (tedit 60E483A1) (tstamp 616F9127)
    (at 137.8 110.6)
    (descr NTCLE350E4103FHB0)
    (tags Thermistor)
    (path /61CE7C9B)
    (fp_text reference RT59 (at 0.5 0) (layer F.SilkS)
      (effects (font (size 1.27 1.27) (thickness 0.254)))
    )
    (fp_text value NTCLE350E4212JMB0 (at 0.5 0) (layer F.SilkS) hide
      (effects (font (size 1.27 1.27) (thickness 0.254)))
    )
    (fp_line (start -1.7 -2.2) (end 2.7 -2.2) (layer F.CrtYd) (width 0.1))
    (fp_line (start 2.7 -2.2) (end 2.7 2.2) (layer F.CrtYd) (width 0.1))
    (fp_line (start 2.7 2.2) (end -1.7 2.2) (layer F.CrtYd) (width 0.1))
    (fp_line (start -1.7 2.2) (end -1.7 -2.2) (layer F.CrtYd) (width 0.1))
    (fp_line (start -0.7 0) (end -0.7 0) (layer F.Fab) (width 0.1))
    (fp_line (start 1.7 0) (end 1.7 0) (layer F.Fab) (width 0.1))
    (fp_line (start -0.7 0) (end -0.7 0) (layer F.SilkS) (width 0.2))
    (fp_line (start 1.7 0) (end 1.7 0) (layer F.SilkS) (width 0.2))
    (fp_text user %R (at 0.5 0) (layer F.Fab)
      (effects (font (size 1.27 1.27) (thickness 0.254)))
    )
    (fp_arc (start 0.5 0) (end -0.7 0) (angle -180) (layer F.Fab) (width 0.1))
    (fp_arc (start 0.5 0) (end 1.7 0) (angle -180) (layer F.Fab) (width 0.1))
    (fp_arc (start 0.5 0) (end -0.7 0) (angle -180) (layer F.SilkS) (width 0.2))
    (fp_arc (start 0.5 0) (end 1.7 0) (angle -180) (layer F.SilkS) (width 0.2))
    (pad 1 thru_hole circle (at 1.905 -1.2065) (size 1.4 1.4) (drill 0.8) (layers *.Cu *.Mask)
      (net 39 +15V))
    (pad 2 thru_hole circle (at 1.905 0.762) (size 1.4 1.4) (drill 0.8) (layers *.Cu *.Mask)
      (net 63 "Net-(IC6-Pad18)"))
    (model C:\Users\wkjbe\Desktop\PartsForThermoPlate\Libs\FinalLibrary\SamacSys_Parts.3dshapes\NTCLE350E4212JMB0.stp
      (offset (xyz 0.4799999820622755 0.06999999924672816 35.08000130420614))
      (scale (xyz 1 1 1))
      (rotate (xyz -180 90 0))
    )
  )

  (module SamacSys_Parts:NTCLE350E4103FHB0 (layer F.Cu) (tedit 60E483A1) (tstamp 616F913A)
    (at 134.6 110.6)
    (descr NTCLE350E4103FHB0)
    (tags Thermistor)
    (path /61CE7CB9)
    (fp_text reference RT60 (at 0.5 0) (layer F.SilkS)
      (effects (font (size 1.27 1.27) (thickness 0.254)))
    )
    (fp_text value NTCLE350E4212JMB0 (at 0.5 0) (layer F.SilkS) hide
      (effects (font (size 1.27 1.27) (thickness 0.254)))
    )
    (fp_line (start -1.7 -2.2) (end 2.7 -2.2) (layer F.CrtYd) (width 0.1))
    (fp_line (start 2.7 -2.2) (end 2.7 2.2) (layer F.CrtYd) (width 0.1))
    (fp_line (start 2.7 2.2) (end -1.7 2.2) (layer F.CrtYd) (width 0.1))
    (fp_line (start -1.7 2.2) (end -1.7 -2.2) (layer F.CrtYd) (width 0.1))
    (fp_line (start -0.7 0) (end -0.7 0) (layer F.Fab) (width 0.1))
    (fp_line (start 1.7 0) (end 1.7 0) (layer F.Fab) (width 0.1))
    (fp_line (start -0.7 0) (end -0.7 0) (layer F.SilkS) (width 0.2))
    (fp_line (start 1.7 0) (end 1.7 0) (layer F.SilkS) (width 0.2))
    (fp_text user %R (at 0.5 0) (layer F.Fab)
      (effects (font (size 1.27 1.27) (thickness 0.254)))
    )
    (fp_arc (start 0.5 0) (end -0.7 0) (angle -180) (layer F.Fab) (width 0.1))
    (fp_arc (start 0.5 0) (end 1.7 0) (angle -180) (layer F.Fab) (width 0.1))
    (fp_arc (start 0.5 0) (end -0.7 0) (angle -180) (layer F.SilkS) (width 0.2))
    (fp_arc (start 0.5 0) (end 1.7 0) (angle -180) (layer F.SilkS) (width 0.2))
    (pad 1 thru_hole circle (at 1.905 -1.2065) (size 1.4 1.4) (drill 0.8) (layers *.Cu *.Mask)
      (net 39 +15V))
    (pad 2 thru_hole circle (at 1.905 0.762) (size 1.4 1.4) (drill 0.8) (layers *.Cu *.Mask)
      (net 377 "Net-(R41-Pad1)"))
    (model C:\Users\wkjbe\Desktop\PartsForThermoPlate\Libs\FinalLibrary\SamacSys_Parts.3dshapes\NTCLE350E4212JMB0.stp
      (offset (xyz 0.4799999820622755 0.06999999924672816 35.08000130420614))
      (scale (xyz 1 1 1))
      (rotate (xyz -180 90 0))
    )
  )

  (module SamacSys_Parts:NTCLE350E4103FHB0 (layer F.Cu) (tedit 60E483A1) (tstamp 616F914D)
    (at 137.7 119.4)
    (descr NTCLE350E4103FHB0)
    (tags Thermistor)
    (path /61CE7CE3)
    (fp_text reference RT61 (at 0.5 0) (layer F.SilkS)
      (effects (font (size 1.27 1.27) (thickness 0.254)))
    )
    (fp_text value NTCLE350E4212JMB0 (at 0.5 0) (layer F.SilkS) hide
      (effects (font (size 1.27 1.27) (thickness 0.254)))
    )
    (fp_line (start 1.7 0) (end 1.7 0) (layer F.SilkS) (width 0.2))
    (fp_line (start -0.7 0) (end -0.7 0) (layer F.SilkS) (width 0.2))
    (fp_line (start 1.7 0) (end 1.7 0) (layer F.Fab) (width 0.1))
    (fp_line (start -0.7 0) (end -0.7 0) (layer F.Fab) (width 0.1))
    (fp_line (start -1.7 2.2) (end -1.7 -2.2) (layer F.CrtYd) (width 0.1))
    (fp_line (start 2.7 2.2) (end -1.7 2.2) (layer F.CrtYd) (width 0.1))
    (fp_line (start 2.7 -2.2) (end 2.7 2.2) (layer F.CrtYd) (width 0.1))
    (fp_line (start -1.7 -2.2) (end 2.7 -2.2) (layer F.CrtYd) (width 0.1))
    (fp_arc (start 0.5 0) (end 1.7 0) (angle -180) (layer F.SilkS) (width 0.2))
    (fp_arc (start 0.5 0) (end -0.7 0) (angle -180) (layer F.SilkS) (width 0.2))
    (fp_arc (start 0.5 0) (end 1.7 0) (angle -180) (layer F.Fab) (width 0.1))
    (fp_arc (start 0.5 0) (end -0.7 0) (angle -180) (layer F.Fab) (width 0.1))
    (fp_text user %R (at 0.5 0) (layer F.Fab)
      (effects (font (size 1.27 1.27) (thickness 0.254)))
    )
    (pad 2 thru_hole circle (at 1.905 0.762) (size 1.4 1.4) (drill 0.8) (layers *.Cu *.Mask)
      (net 64 "Net-(IC6-Pad17)"))
    (pad 1 thru_hole circle (at 1.905 -1.2065) (size 1.4 1.4) (drill 0.8) (layers *.Cu *.Mask)
      (net 39 +15V))
    (model C:\Users\wkjbe\Desktop\PartsForThermoPlate\Libs\FinalLibrary\SamacSys_Parts.3dshapes\NTCLE350E4212JMB0.stp
      (offset (xyz 0.4799999820622755 0.06999999924672816 35.08000130420614))
      (scale (xyz 1 1 1))
      (rotate (xyz -180 90 0))
    )
  )

  (module SamacSys_Parts:NTCLE350E4103FHB0 (layer F.Cu) (tedit 60E483A1) (tstamp 616F9160)
    (at 134.5 119.4)
    (descr NTCLE350E4103FHB0)
    (tags Thermistor)
    (path /61CE7CEF)
    (fp_text reference RT62 (at 0.5 0) (layer F.SilkS)
      (effects (font (size 1.27 1.27) (thickness 0.254)))
    )
    (fp_text value NTCLE350E4212JMB0 (at 0.5 0) (layer F.SilkS) hide
      (effects (font (size 1.27 1.27) (thickness 0.254)))
    )
    (fp_line (start -1.7 -2.2) (end 2.7 -2.2) (layer F.CrtYd) (width 0.1))
    (fp_line (start 2.7 -2.2) (end 2.7 2.2) (layer F.CrtYd) (width 0.1))
    (fp_line (start 2.7 2.2) (end -1.7 2.2) (layer F.CrtYd) (width 0.1))
    (fp_line (start -1.7 2.2) (end -1.7 -2.2) (layer F.CrtYd) (width 0.1))
    (fp_line (start -0.7 0) (end -0.7 0) (layer F.Fab) (width 0.1))
    (fp_line (start 1.7 0) (end 1.7 0) (layer F.Fab) (width 0.1))
    (fp_line (start -0.7 0) (end -0.7 0) (layer F.SilkS) (width 0.2))
    (fp_line (start 1.7 0) (end 1.7 0) (layer F.SilkS) (width 0.2))
    (fp_text user %R (at 0.5 0) (layer F.Fab)
      (effects (font (size 1.27 1.27) (thickness 0.254)))
    )
    (fp_arc (start 0.5 0) (end -0.7 0) (angle -180) (layer F.Fab) (width 0.1))
    (fp_arc (start 0.5 0) (end 1.7 0) (angle -180) (layer F.Fab) (width 0.1))
    (fp_arc (start 0.5 0) (end -0.7 0) (angle -180) (layer F.SilkS) (width 0.2))
    (fp_arc (start 0.5 0) (end 1.7 0) (angle -180) (layer F.SilkS) (width 0.2))
    (pad 1 thru_hole circle (at 1.905 -1.2065) (size 1.4 1.4) (drill 0.8) (layers *.Cu *.Mask)
      (net 39 +15V))
    (pad 2 thru_hole circle (at 1.905 0.762) (size 1.4 1.4) (drill 0.8) (layers *.Cu *.Mask)
      (net 378 "Net-(R42-Pad1)"))
    (model C:\Users\wkjbe\Desktop\PartsForThermoPlate\Libs\FinalLibrary\SamacSys_Parts.3dshapes\NTCLE350E4212JMB0.stp
      (offset (xyz 0.4799999820622755 0.06999999924672816 35.08000130420614))
      (scale (xyz 1 1 1))
      (rotate (xyz -180 90 0))
    )
  )

  (module SamacSys_Parts:NTCLE350E4103FHB0 (layer F.Cu) (tedit 60E483A1) (tstamp 616F9173)
    (at 137.6 128.4)
    (descr NTCLE350E4103FHB0)
    (tags Thermistor)
    (path /61CE7D6D)
    (fp_text reference RT63 (at 0.5 0) (layer F.SilkS)
      (effects (font (size 1.27 1.27) (thickness 0.254)))
    )
    (fp_text value NTCLE350E4212JMB0 (at 0.5 0) (layer F.SilkS) hide
      (effects (font (size 1.27 1.27) (thickness 0.254)))
    )
    (fp_line (start 1.7 0) (end 1.7 0) (layer F.SilkS) (width 0.2))
    (fp_line (start -0.7 0) (end -0.7 0) (layer F.SilkS) (width 0.2))
    (fp_line (start 1.7 0) (end 1.7 0) (layer F.Fab) (width 0.1))
    (fp_line (start -0.7 0) (end -0.7 0) (layer F.Fab) (width 0.1))
    (fp_line (start -1.7 2.2) (end -1.7 -2.2) (layer F.CrtYd) (width 0.1))
    (fp_line (start 2.7 2.2) (end -1.7 2.2) (layer F.CrtYd) (width 0.1))
    (fp_line (start 2.7 -2.2) (end 2.7 2.2) (layer F.CrtYd) (width 0.1))
    (fp_line (start -1.7 -2.2) (end 2.7 -2.2) (layer F.CrtYd) (width 0.1))
    (fp_arc (start 0.5 0) (end 1.7 0) (angle -180) (layer F.SilkS) (width 0.2))
    (fp_arc (start 0.5 0) (end -0.7 0) (angle -180) (layer F.SilkS) (width 0.2))
    (fp_arc (start 0.5 0) (end 1.7 0) (angle -180) (layer F.Fab) (width 0.1))
    (fp_arc (start 0.5 0) (end -0.7 0) (angle -180) (layer F.Fab) (width 0.1))
    (fp_text user %R (at 0.5 0) (layer F.Fab)
      (effects (font (size 1.27 1.27) (thickness 0.254)))
    )
    (pad 2 thru_hole circle (at 1.905 0.762) (size 1.4 1.4) (drill 0.8) (layers *.Cu *.Mask)
      (net 65 "Net-(IC6-Pad16)"))
    (pad 1 thru_hole circle (at 1.905 -1.2065) (size 1.4 1.4) (drill 0.8) (layers *.Cu *.Mask)
      (net 39 +15V))
    (model C:\Users\wkjbe\Desktop\PartsForThermoPlate\Libs\FinalLibrary\SamacSys_Parts.3dshapes\NTCLE350E4212JMB0.stp
      (offset (xyz 0.4799999820622755 0.06999999924672816 35.08000130420614))
      (scale (xyz 1 1 1))
      (rotate (xyz -180 90 0))
    )
  )

  (module SamacSys_Parts:NTCLE350E4103FHB0 (layer F.Cu) (tedit 60E483A1) (tstamp 616F9186)
    (at 134.4 128.4)
    (descr NTCLE350E4103FHB0)
    (tags Thermistor)
    (path /61CE7D13)
    (fp_text reference RT64 (at 0.5 0) (layer F.SilkS)
      (effects (font (size 1.27 1.27) (thickness 0.254)))
    )
    (fp_text value NTCLE350E4212JMB0 (at 0.5 0) (layer F.SilkS) hide
      (effects (font (size 1.27 1.27) (thickness 0.254)))
    )
    (fp_line (start 1.7 0) (end 1.7 0) (layer F.SilkS) (width 0.2))
    (fp_line (start -0.7 0) (end -0.7 0) (layer F.SilkS) (width 0.2))
    (fp_line (start 1.7 0) (end 1.7 0) (layer F.Fab) (width 0.1))
    (fp_line (start -0.7 0) (end -0.7 0) (layer F.Fab) (width 0.1))
    (fp_line (start -1.7 2.2) (end -1.7 -2.2) (layer F.CrtYd) (width 0.1))
    (fp_line (start 2.7 2.2) (end -1.7 2.2) (layer F.CrtYd) (width 0.1))
    (fp_line (start 2.7 -2.2) (end 2.7 2.2) (layer F.CrtYd) (width 0.1))
    (fp_line (start -1.7 -2.2) (end 2.7 -2.2) (layer F.CrtYd) (width 0.1))
    (fp_arc (start 0.5 0) (end 1.7 0) (angle -180) (layer F.SilkS) (width 0.2))
    (fp_arc (start 0.5 0) (end -0.7 0) (angle -180) (layer F.SilkS) (width 0.2))
    (fp_arc (start 0.5 0) (end 1.7 0) (angle -180) (layer F.Fab) (width 0.1))
    (fp_arc (start 0.5 0) (end -0.7 0) (angle -180) (layer F.Fab) (width 0.1))
    (fp_text user %R (at 0.5 0) (layer F.Fab)
      (effects (font (size 1.27 1.27) (thickness 0.254)))
    )
    (pad 2 thru_hole circle (at 1.905 0.762) (size 1.4 1.4) (drill 0.8) (layers *.Cu *.Mask)
      (net 379 "Net-(R43-Pad1)"))
    (pad 1 thru_hole circle (at 1.905 -1.2065) (size 1.4 1.4) (drill 0.8) (layers *.Cu *.Mask)
      (net 39 +15V))
    (model C:\Users\wkjbe\Desktop\PartsForThermoPlate\Libs\FinalLibrary\SamacSys_Parts.3dshapes\NTCLE350E4212JMB0.stp
      (offset (xyz 0.4799999820622755 0.06999999924672816 35.08000130420614))
      (scale (xyz 1 1 1))
      (rotate (xyz -180 90 0))
    )
  )

  (module SamacSys_Parts:NTCLE350E4103FHB0 (layer F.Cu) (tedit 60E483A1) (tstamp 616F9199)
    (at 146.7 65.6)
    (descr NTCLE350E4103FHB0)
    (tags Thermistor)
    (path /61E23ADE)
    (fp_text reference RT65 (at 0.5 0) (layer F.SilkS)
      (effects (font (size 1.27 1.27) (thickness 0.254)))
    )
    (fp_text value NTCLE350E4212JMB0 (at 0.5 0) (layer F.SilkS) hide
      (effects (font (size 1.27 1.27) (thickness 0.254)))
    )
    (fp_line (start 1.7 0) (end 1.7 0) (layer F.SilkS) (width 0.2))
    (fp_line (start -0.7 0) (end -0.7 0) (layer F.SilkS) (width 0.2))
    (fp_line (start 1.7 0) (end 1.7 0) (layer F.Fab) (width 0.1))
    (fp_line (start -0.7 0) (end -0.7 0) (layer F.Fab) (width 0.1))
    (fp_line (start -1.7 2.2) (end -1.7 -2.2) (layer F.CrtYd) (width 0.1))
    (fp_line (start 2.7 2.2) (end -1.7 2.2) (layer F.CrtYd) (width 0.1))
    (fp_line (start 2.7 -2.2) (end 2.7 2.2) (layer F.CrtYd) (width 0.1))
    (fp_line (start -1.7 -2.2) (end 2.7 -2.2) (layer F.CrtYd) (width 0.1))
    (fp_arc (start 0.5 0) (end 1.7 0) (angle -180) (layer F.SilkS) (width 0.2))
    (fp_arc (start 0.5 0) (end -0.7 0) (angle -180) (layer F.SilkS) (width 0.2))
    (fp_arc (start 0.5 0) (end 1.7 0) (angle -180) (layer F.Fab) (width 0.1))
    (fp_arc (start 0.5 0) (end -0.7 0) (angle -180) (layer F.Fab) (width 0.1))
    (fp_text user %R (at 0.5 0) (layer F.Fab)
      (effects (font (size 1.27 1.27) (thickness 0.254)))
    )
    (pad 2 thru_hole circle (at 1.905 0.762) (size 1.4 1.4) (drill 0.8) (layers *.Cu *.Mask)
      (net 102 "Net-(IC9-Pad9)"))
    (pad 1 thru_hole circle (at 1.905 -1.2065) (size 1.4 1.4) (drill 0.8) (layers *.Cu *.Mask)
      (net 39 +15V))
    (model C:\Users\wkjbe\Desktop\PartsForThermoPlate\Libs\FinalLibrary\SamacSys_Parts.3dshapes\NTCLE350E4212JMB0.stp
      (offset (xyz 0.4799999820622755 0.06999999924672816 35.08000130420614))
      (scale (xyz 1 1 1))
      (rotate (xyz -180 90 0))
    )
  )

  (module SamacSys_Parts:NTCLE350E4103FHB0 (layer F.Cu) (tedit 60E483A1) (tstamp 616F91AC)
    (at 143.4 65.6)
    (descr NTCLE350E4103FHB0)
    (tags Thermistor)
    (path /61E23D53)
    (fp_text reference RT66 (at 0.5 0) (layer F.SilkS)
      (effects (font (size 1.27 1.27) (thickness 0.254)))
    )
    (fp_text value NTCLE350E4212JMB0 (at 0.5 0) (layer F.SilkS) hide
      (effects (font (size 1.27 1.27) (thickness 0.254)))
    )
    (fp_line (start -1.7 -2.2) (end 2.7 -2.2) (layer F.CrtYd) (width 0.1))
    (fp_line (start 2.7 -2.2) (end 2.7 2.2) (layer F.CrtYd) (width 0.1))
    (fp_line (start 2.7 2.2) (end -1.7 2.2) (layer F.CrtYd) (width 0.1))
    (fp_line (start -1.7 2.2) (end -1.7 -2.2) (layer F.CrtYd) (width 0.1))
    (fp_line (start -0.7 0) (end -0.7 0) (layer F.Fab) (width 0.1))
    (fp_line (start 1.7 0) (end 1.7 0) (layer F.Fab) (width 0.1))
    (fp_line (start -0.7 0) (end -0.7 0) (layer F.SilkS) (width 0.2))
    (fp_line (start 1.7 0) (end 1.7 0) (layer F.SilkS) (width 0.2))
    (fp_text user %R (at 0.5 0) (layer F.Fab)
      (effects (font (size 1.27 1.27) (thickness 0.254)))
    )
    (fp_arc (start 0.5 0) (end -0.7 0) (angle -180) (layer F.Fab) (width 0.1))
    (fp_arc (start 0.5 0) (end 1.7 0) (angle -180) (layer F.Fab) (width 0.1))
    (fp_arc (start 0.5 0) (end -0.7 0) (angle -180) (layer F.SilkS) (width 0.2))
    (fp_arc (start 0.5 0) (end 1.7 0) (angle -180) (layer F.SilkS) (width 0.2))
    (pad 1 thru_hole circle (at 1.905 -1.2065) (size 1.4 1.4) (drill 0.8) (layers *.Cu *.Mask)
      (net 39 +15V))
    (pad 2 thru_hole circle (at 1.905 0.762) (size 1.4 1.4) (drill 0.8) (layers *.Cu *.Mask)
      (net 380 "Net-(R44-Pad1)"))
    (model C:\Users\wkjbe\Desktop\PartsForThermoPlate\Libs\FinalLibrary\SamacSys_Parts.3dshapes\NTCLE350E4212JMB0.stp
      (offset (xyz 0.4799999820622755 0.06999999924672816 35.08000130420614))
      (scale (xyz 1 1 1))
      (rotate (xyz -180 90 0))
    )
  )

  (module SamacSys_Parts:NTCLE350E4103FHB0 (layer F.Cu) (tedit 60E483A1) (tstamp 616F91BF)
    (at 146.6 74.6)
    (descr NTCLE350E4103FHB0)
    (tags Thermistor)
    (path /61E23B0E)
    (fp_text reference RT67 (at 0.5 0) (layer F.SilkS)
      (effects (font (size 1.27 1.27) (thickness 0.254)))
    )
    (fp_text value NTCLE350E4212JMB0 (at 0.5 0) (layer F.SilkS) hide
      (effects (font (size 1.27 1.27) (thickness 0.254)))
    )
    (fp_line (start 1.7 0) (end 1.7 0) (layer F.SilkS) (width 0.2))
    (fp_line (start -0.7 0) (end -0.7 0) (layer F.SilkS) (width 0.2))
    (fp_line (start 1.7 0) (end 1.7 0) (layer F.Fab) (width 0.1))
    (fp_line (start -0.7 0) (end -0.7 0) (layer F.Fab) (width 0.1))
    (fp_line (start -1.7 2.2) (end -1.7 -2.2) (layer F.CrtYd) (width 0.1))
    (fp_line (start 2.7 2.2) (end -1.7 2.2) (layer F.CrtYd) (width 0.1))
    (fp_line (start 2.7 -2.2) (end 2.7 2.2) (layer F.CrtYd) (width 0.1))
    (fp_line (start -1.7 -2.2) (end 2.7 -2.2) (layer F.CrtYd) (width 0.1))
    (fp_arc (start 0.5 0) (end 1.7 0) (angle -180) (layer F.SilkS) (width 0.2))
    (fp_arc (start 0.5 0) (end -0.7 0) (angle -180) (layer F.SilkS) (width 0.2))
    (fp_arc (start 0.5 0) (end 1.7 0) (angle -180) (layer F.Fab) (width 0.1))
    (fp_arc (start 0.5 0) (end -0.7 0) (angle -180) (layer F.Fab) (width 0.1))
    (fp_text user %R (at 0.5 0) (layer F.Fab)
      (effects (font (size 1.27 1.27) (thickness 0.254)))
    )
    (pad 2 thru_hole circle (at 1.905 0.762) (size 1.4 1.4) (drill 0.8) (layers *.Cu *.Mask)
      (net 103 "Net-(IC9-Pad8)"))
    (pad 1 thru_hole circle (at 1.905 -1.2065) (size 1.4 1.4) (drill 0.8) (layers *.Cu *.Mask)
      (net 39 +15V))
    (model C:\Users\wkjbe\Desktop\PartsForThermoPlate\Libs\FinalLibrary\SamacSys_Parts.3dshapes\NTCLE350E4212JMB0.stp
      (offset (xyz 0.4799999820622755 0.06999999924672816 35.08000130420614))
      (scale (xyz 1 1 1))
      (rotate (xyz -180 90 0))
    )
  )

  (module SamacSys_Parts:NTCLE350E4103FHB0 (layer F.Cu) (tedit 60E483A1) (tstamp 616F91D2)
    (at 143.5 74.6)
    (descr NTCLE350E4103FHB0)
    (tags Thermistor)
    (path /61E23B2C)
    (fp_text reference RT68 (at 0.5 0) (layer F.SilkS)
      (effects (font (size 1.27 1.27) (thickness 0.254)))
    )
    (fp_text value NTCLE350E4212JMB0 (at 0.5 0) (layer F.SilkS) hide
      (effects (font (size 1.27 1.27) (thickness 0.254)))
    )
    (fp_line (start -1.7 -2.2) (end 2.7 -2.2) (layer F.CrtYd) (width 0.1))
    (fp_line (start 2.7 -2.2) (end 2.7 2.2) (layer F.CrtYd) (width 0.1))
    (fp_line (start 2.7 2.2) (end -1.7 2.2) (layer F.CrtYd) (width 0.1))
    (fp_line (start -1.7 2.2) (end -1.7 -2.2) (layer F.CrtYd) (width 0.1))
    (fp_line (start -0.7 0) (end -0.7 0) (layer F.Fab) (width 0.1))
    (fp_line (start 1.7 0) (end 1.7 0) (layer F.Fab) (width 0.1))
    (fp_line (start -0.7 0) (end -0.7 0) (layer F.SilkS) (width 0.2))
    (fp_line (start 1.7 0) (end 1.7 0) (layer F.SilkS) (width 0.2))
    (fp_text user %R (at 0.5 0) (layer F.Fab)
      (effects (font (size 1.27 1.27) (thickness 0.254)))
    )
    (fp_arc (start 0.5 0) (end -0.7 0) (angle -180) (layer F.Fab) (width 0.1))
    (fp_arc (start 0.5 0) (end 1.7 0) (angle -180) (layer F.Fab) (width 0.1))
    (fp_arc (start 0.5 0) (end -0.7 0) (angle -180) (layer F.SilkS) (width 0.2))
    (fp_arc (start 0.5 0) (end 1.7 0) (angle -180) (layer F.SilkS) (width 0.2))
    (pad 1 thru_hole circle (at 1.905 -1.2065) (size 1.4 1.4) (drill 0.8) (layers *.Cu *.Mask)
      (net 39 +15V))
    (pad 2 thru_hole circle (at 1.905 0.762) (size 1.4 1.4) (drill 0.8) (layers *.Cu *.Mask)
      (net 381 "Net-(R45-Pad1)"))
    (model C:\Users\wkjbe\Desktop\PartsForThermoPlate\Libs\FinalLibrary\SamacSys_Parts.3dshapes\NTCLE350E4212JMB0.stp
      (offset (xyz 0.4799999820622755 0.06999999924672816 35.08000130420614))
      (scale (xyz 1 1 1))
      (rotate (xyz -180 90 0))
    )
  )

  (module SamacSys_Parts:NTCLE350E4103FHB0 (layer F.Cu) (tedit 60E483A1) (tstamp 616F91E5)
    (at 146.7 83.6)
    (descr NTCLE350E4103FHB0)
    (tags Thermistor)
    (path /61E23B56)
    (fp_text reference RT69 (at 0.5 0) (layer F.SilkS)
      (effects (font (size 1.27 1.27) (thickness 0.254)))
    )
    (fp_text value NTCLE350E4212JMB0 (at 0.5 0) (layer F.SilkS) hide
      (effects (font (size 1.27 1.27) (thickness 0.254)))
    )
    (fp_line (start 1.7 0) (end 1.7 0) (layer F.SilkS) (width 0.2))
    (fp_line (start -0.7 0) (end -0.7 0) (layer F.SilkS) (width 0.2))
    (fp_line (start 1.7 0) (end 1.7 0) (layer F.Fab) (width 0.1))
    (fp_line (start -0.7 0) (end -0.7 0) (layer F.Fab) (width 0.1))
    (fp_line (start -1.7 2.2) (end -1.7 -2.2) (layer F.CrtYd) (width 0.1))
    (fp_line (start 2.7 2.2) (end -1.7 2.2) (layer F.CrtYd) (width 0.1))
    (fp_line (start 2.7 -2.2) (end 2.7 2.2) (layer F.CrtYd) (width 0.1))
    (fp_line (start -1.7 -2.2) (end 2.7 -2.2) (layer F.CrtYd) (width 0.1))
    (fp_arc (start 0.5 0) (end 1.7 0) (angle -180) (layer F.SilkS) (width 0.2))
    (fp_arc (start 0.5 0) (end -0.7 0) (angle -180) (layer F.SilkS) (width 0.2))
    (fp_arc (start 0.5 0) (end 1.7 0) (angle -180) (layer F.Fab) (width 0.1))
    (fp_arc (start 0.5 0) (end -0.7 0) (angle -180) (layer F.Fab) (width 0.1))
    (fp_text user %R (at 0.5 0) (layer F.Fab)
      (effects (font (size 1.27 1.27) (thickness 0.254)))
    )
    (pad 2 thru_hole circle (at 1.905 0.762) (size 1.4 1.4) (drill 0.8) (layers *.Cu *.Mask)
      (net 104 "Net-(IC9-Pad7)"))
    (pad 1 thru_hole circle (at 1.905 -1.2065) (size 1.4 1.4) (drill 0.8) (layers *.Cu *.Mask)
      (net 39 +15V))
    (model C:\Users\wkjbe\Desktop\PartsForThermoPlate\Libs\FinalLibrary\SamacSys_Parts.3dshapes\NTCLE350E4212JMB0.stp
      (offset (xyz 0.4799999820622755 0.06999999924672816 35.08000130420614))
      (scale (xyz 1 1 1))
      (rotate (xyz -180 90 0))
    )
  )

  (module SamacSys_Parts:NTCLE350E4103FHB0 (layer F.Cu) (tedit 60E483A1) (tstamp 616F91F8)
    (at 143.5 83.6)
    (descr NTCLE350E4103FHB0)
    (tags Thermistor)
    (path /61E23B62)
    (fp_text reference RT70 (at 0.5 0) (layer F.SilkS)
      (effects (font (size 1.27 1.27) (thickness 0.254)))
    )
    (fp_text value NTCLE350E4212JMB0 (at 0.5 0) (layer F.SilkS) hide
      (effects (font (size 1.27 1.27) (thickness 0.254)))
    )
    (fp_line (start -1.7 -2.2) (end 2.7 -2.2) (layer F.CrtYd) (width 0.1))
    (fp_line (start 2.7 -2.2) (end 2.7 2.2) (layer F.CrtYd) (width 0.1))
    (fp_line (start 2.7 2.2) (end -1.7 2.2) (layer F.CrtYd) (width 0.1))
    (fp_line (start -1.7 2.2) (end -1.7 -2.2) (layer F.CrtYd) (width 0.1))
    (fp_line (start -0.7 0) (end -0.7 0) (layer F.Fab) (width 0.1))
    (fp_line (start 1.7 0) (end 1.7 0) (layer F.Fab) (width 0.1))
    (fp_line (start -0.7 0) (end -0.7 0) (layer F.SilkS) (width 0.2))
    (fp_line (start 1.7 0) (end 1.7 0) (layer F.SilkS) (width 0.2))
    (fp_text user %R (at 0.5 0) (layer F.Fab)
      (effects (font (size 1.27 1.27) (thickness 0.254)))
    )
    (fp_arc (start 0.5 0) (end -0.7 0) (angle -180) (layer F.Fab) (width 0.1))
    (fp_arc (start 0.5 0) (end 1.7 0) (angle -180) (layer F.Fab) (width 0.1))
    (fp_arc (start 0.5 0) (end -0.7 0) (angle -180) (layer F.SilkS) (width 0.2))
    (fp_arc (start 0.5 0) (end 1.7 0) (angle -180) (layer F.SilkS) (width 0.2))
    (pad 1 thru_hole circle (at 1.905 -1.2065) (size 1.4 1.4) (drill 0.8) (layers *.Cu *.Mask)
      (net 39 +15V))
    (pad 2 thru_hole circle (at 1.905 0.762) (size 1.4 1.4) (drill 0.8) (layers *.Cu *.Mask)
      (net 382 "Net-(R46-Pad1)"))
    (model C:\Users\wkjbe\Desktop\PartsForThermoPlate\Libs\FinalLibrary\SamacSys_Parts.3dshapes\NTCLE350E4212JMB0.stp
      (offset (xyz 0.4799999820622755 0.06999999924672816 35.08000130420614))
      (scale (xyz 1 1 1))
      (rotate (xyz -180 90 0))
    )
  )

  (module SamacSys_Parts:NTCLE350E4103FHB0 (layer F.Cu) (tedit 60E483A1) (tstamp 616F920B)
    (at 146.8 92.6)
    (descr NTCLE350E4103FHB0)
    (tags Thermistor)
    (path /61E23B86)
    (fp_text reference RT71 (at 0.5 0) (layer F.SilkS)
      (effects (font (size 1.27 1.27) (thickness 0.254)))
    )
    (fp_text value NTCLE350E4212JMB0 (at 0.5 0) (layer F.SilkS) hide
      (effects (font (size 1.27 1.27) (thickness 0.254)))
    )
    (fp_line (start 1.7 0) (end 1.7 0) (layer F.SilkS) (width 0.2))
    (fp_line (start -0.7 0) (end -0.7 0) (layer F.SilkS) (width 0.2))
    (fp_line (start 1.7 0) (end 1.7 0) (layer F.Fab) (width 0.1))
    (fp_line (start -0.7 0) (end -0.7 0) (layer F.Fab) (width 0.1))
    (fp_line (start -1.7 2.2) (end -1.7 -2.2) (layer F.CrtYd) (width 0.1))
    (fp_line (start 2.7 2.2) (end -1.7 2.2) (layer F.CrtYd) (width 0.1))
    (fp_line (start 2.7 -2.2) (end 2.7 2.2) (layer F.CrtYd) (width 0.1))
    (fp_line (start -1.7 -2.2) (end 2.7 -2.2) (layer F.CrtYd) (width 0.1))
    (fp_arc (start 0.5 0) (end 1.7 0) (angle -180) (layer F.SilkS) (width 0.2))
    (fp_arc (start 0.5 0) (end -0.7 0) (angle -180) (layer F.SilkS) (width 0.2))
    (fp_arc (start 0.5 0) (end 1.7 0) (angle -180) (layer F.Fab) (width 0.1))
    (fp_arc (start 0.5 0) (end -0.7 0) (angle -180) (layer F.Fab) (width 0.1))
    (fp_text user %R (at 0.5 0) (layer F.Fab)
      (effects (font (size 1.27 1.27) (thickness 0.254)))
    )
    (pad 2 thru_hole circle (at 1.905 0.762) (size 1.4 1.4) (drill 0.8) (layers *.Cu *.Mask)
      (net 105 "Net-(IC9-Pad6)"))
    (pad 1 thru_hole circle (at 1.905 -1.2065) (size 1.4 1.4) (drill 0.8) (layers *.Cu *.Mask)
      (net 39 +15V))
    (model C:\Users\wkjbe\Desktop\PartsForThermoPlate\Libs\FinalLibrary\SamacSys_Parts.3dshapes\NTCLE350E4212JMB0.stp
      (offset (xyz 0.4799999820622755 0.06999999924672816 35.08000130420614))
      (scale (xyz 1 1 1))
      (rotate (xyz -180 90 0))
    )
  )

  (module SamacSys_Parts:NTCLE350E4103FHB0 (layer F.Cu) (tedit 60E483A1) (tstamp 616F921E)
    (at 143.6 92.6)
    (descr NTCLE350E4103FHB0)
    (tags Thermistor)
    (path /61E23B92)
    (fp_text reference RT72 (at 0.5 0) (layer F.SilkS)
      (effects (font (size 1.27 1.27) (thickness 0.254)))
    )
    (fp_text value NTCLE350E4212JMB0 (at 0.5 0) (layer F.SilkS) hide
      (effects (font (size 1.27 1.27) (thickness 0.254)))
    )
    (fp_line (start -1.7 -2.2) (end 2.7 -2.2) (layer F.CrtYd) (width 0.1))
    (fp_line (start 2.7 -2.2) (end 2.7 2.2) (layer F.CrtYd) (width 0.1))
    (fp_line (start 2.7 2.2) (end -1.7 2.2) (layer F.CrtYd) (width 0.1))
    (fp_line (start -1.7 2.2) (end -1.7 -2.2) (layer F.CrtYd) (width 0.1))
    (fp_line (start -0.7 0) (end -0.7 0) (layer F.Fab) (width 0.1))
    (fp_line (start 1.7 0) (end 1.7 0) (layer F.Fab) (width 0.1))
    (fp_line (start -0.7 0) (end -0.7 0) (layer F.SilkS) (width 0.2))
    (fp_line (start 1.7 0) (end 1.7 0) (layer F.SilkS) (width 0.2))
    (fp_text user %R (at 0.5 0) (layer F.Fab)
      (effects (font (size 1.27 1.27) (thickness 0.254)))
    )
    (fp_arc (start 0.5 0) (end -0.7 0) (angle -180) (layer F.Fab) (width 0.1))
    (fp_arc (start 0.5 0) (end 1.7 0) (angle -180) (layer F.Fab) (width 0.1))
    (fp_arc (start 0.5 0) (end -0.7 0) (angle -180) (layer F.SilkS) (width 0.2))
    (fp_arc (start 0.5 0) (end 1.7 0) (angle -180) (layer F.SilkS) (width 0.2))
    (pad 1 thru_hole circle (at 1.905 -1.2065) (size 1.4 1.4) (drill 0.8) (layers *.Cu *.Mask)
      (net 39 +15V))
    (pad 2 thru_hole circle (at 1.905 0.762) (size 1.4 1.4) (drill 0.8) (layers *.Cu *.Mask)
      (net 383 "Net-(R47-Pad1)"))
    (model C:\Users\wkjbe\Desktop\PartsForThermoPlate\Libs\FinalLibrary\SamacSys_Parts.3dshapes\NTCLE350E4212JMB0.stp
      (offset (xyz 0.4799999820622755 0.06999999924672816 35.08000130420614))
      (scale (xyz 1 1 1))
      (rotate (xyz -180 90 0))
    )
  )

  (module SamacSys_Parts:NTCLE350E4103FHB0 (layer F.Cu) (tedit 60E483A1) (tstamp 616F9231)
    (at 146.7 101.5)
    (descr NTCLE350E4103FHB0)
    (tags Thermistor)
    (path /61E23C04)
    (fp_text reference RT73 (at 0.5 0) (layer F.SilkS)
      (effects (font (size 1.27 1.27) (thickness 0.254)))
    )
    (fp_text value NTCLE350E4212JMB0 (at 0.5 0) (layer F.SilkS) hide
      (effects (font (size 1.27 1.27) (thickness 0.254)))
    )
    (fp_line (start -1.7 -2.2) (end 2.7 -2.2) (layer F.CrtYd) (width 0.1))
    (fp_line (start 2.7 -2.2) (end 2.7 2.2) (layer F.CrtYd) (width 0.1))
    (fp_line (start 2.7 2.2) (end -1.7 2.2) (layer F.CrtYd) (width 0.1))
    (fp_line (start -1.7 2.2) (end -1.7 -2.2) (layer F.CrtYd) (width 0.1))
    (fp_line (start -0.7 0) (end -0.7 0) (layer F.Fab) (width 0.1))
    (fp_line (start 1.7 0) (end 1.7 0) (layer F.Fab) (width 0.1))
    (fp_line (start -0.7 0) (end -0.7 0) (layer F.SilkS) (width 0.2))
    (fp_line (start 1.7 0) (end 1.7 0) (layer F.SilkS) (width 0.2))
    (fp_text user %R (at 0.5 0) (layer F.Fab)
      (effects (font (size 1.27 1.27) (thickness 0.254)))
    )
    (fp_arc (start 0.5 0) (end -0.7 0) (angle -180) (layer F.Fab) (width 0.1))
    (fp_arc (start 0.5 0) (end 1.7 0) (angle -180) (layer F.Fab) (width 0.1))
    (fp_arc (start 0.5 0) (end -0.7 0) (angle -180) (layer F.SilkS) (width 0.2))
    (fp_arc (start 0.5 0) (end 1.7 0) (angle -180) (layer F.SilkS) (width 0.2))
    (pad 1 thru_hole circle (at 1.905 -1.2065) (size 1.4 1.4) (drill 0.8) (layers *.Cu *.Mask)
      (net 39 +15V))
    (pad 2 thru_hole circle (at 1.905 0.762) (size 1.4 1.4) (drill 0.8) (layers *.Cu *.Mask)
      (net 106 "Net-(IC9-Pad5)"))
    (model C:\Users\wkjbe\Desktop\PartsForThermoPlate\Libs\FinalLibrary\SamacSys_Parts.3dshapes\NTCLE350E4212JMB0.stp
      (offset (xyz 0.4799999820622755 0.06999999924672816 35.08000130420614))
      (scale (xyz 1 1 1))
      (rotate (xyz -180 90 0))
    )
  )

  (module SamacSys_Parts:NTCLE350E4103FHB0 (layer F.Cu) (tedit 60E483A1) (tstamp 616F9244)
    (at 143.5 101.5)
    (descr NTCLE350E4103FHB0)
    (tags Thermistor)
    (path /61E23C22)
    (fp_text reference RT74 (at 0.5 0) (layer F.SilkS)
      (effects (font (size 1.27 1.27) (thickness 0.254)))
    )
    (fp_text value NTCLE350E4212JMB0 (at 0.5 0) (layer F.SilkS) hide
      (effects (font (size 1.27 1.27) (thickness 0.254)))
    )
    (fp_line (start -1.7 -2.2) (end 2.7 -2.2) (layer F.CrtYd) (width 0.1))
    (fp_line (start 2.7 -2.2) (end 2.7 2.2) (layer F.CrtYd) (width 0.1))
    (fp_line (start 2.7 2.2) (end -1.7 2.2) (layer F.CrtYd) (width 0.1))
    (fp_line (start -1.7 2.2) (end -1.7 -2.2) (layer F.CrtYd) (width 0.1))
    (fp_line (start -0.7 0) (end -0.7 0) (layer F.Fab) (width 0.1))
    (fp_line (start 1.7 0) (end 1.7 0) (layer F.Fab) (width 0.1))
    (fp_line (start -0.7 0) (end -0.7 0) (layer F.SilkS) (width 0.2))
    (fp_line (start 1.7 0) (end 1.7 0) (layer F.SilkS) (width 0.2))
    (fp_text user %R (at 0.5 0) (layer F.Fab)
      (effects (font (size 1.27 1.27) (thickness 0.254)))
    )
    (fp_arc (start 0.5 0) (end -0.7 0) (angle -180) (layer F.Fab) (width 0.1))
    (fp_arc (start 0.5 0) (end 1.7 0) (angle -180) (layer F.Fab) (width 0.1))
    (fp_arc (start 0.5 0) (end -0.7 0) (angle -180) (layer F.SilkS) (width 0.2))
    (fp_arc (start 0.5 0) (end 1.7 0) (angle -180) (layer F.SilkS) (width 0.2))
    (pad 1 thru_hole circle (at 1.905 -1.2065) (size 1.4 1.4) (drill 0.8) (layers *.Cu *.Mask)
      (net 39 +15V))
    (pad 2 thru_hole circle (at 1.905 0.762) (size 1.4 1.4) (drill 0.8) (layers *.Cu *.Mask)
      (net 384 "Net-(R48-Pad1)"))
    (model C:\Users\wkjbe\Desktop\PartsForThermoPlate\Libs\FinalLibrary\SamacSys_Parts.3dshapes\NTCLE350E4212JMB0.stp
      (offset (xyz 0.4799999820622755 0.06999999924672816 35.08000130420614))
      (scale (xyz 1 1 1))
      (rotate (xyz -180 90 0))
    )
  )

  (module SamacSys_Parts:NTCLE350E4103FHB0 (layer F.Cu) (tedit 60E483A1) (tstamp 616F9257)
    (at 146.8 110.6)
    (descr NTCLE350E4103FHB0)
    (tags Thermistor)
    (path /61E23C4C)
    (fp_text reference RT75 (at 0.5 0) (layer F.SilkS)
      (effects (font (size 1.27 1.27) (thickness 0.254)))
    )
    (fp_text value NTCLE350E4212JMB0 (at 0.5 0) (layer F.SilkS) hide
      (effects (font (size 1.27 1.27) (thickness 0.254)))
    )
    (fp_line (start 1.7 0) (end 1.7 0) (layer F.SilkS) (width 0.2))
    (fp_line (start -0.7 0) (end -0.7 0) (layer F.SilkS) (width 0.2))
    (fp_line (start 1.7 0) (end 1.7 0) (layer F.Fab) (width 0.1))
    (fp_line (start -0.7 0) (end -0.7 0) (layer F.Fab) (width 0.1))
    (fp_line (start -1.7 2.2) (end -1.7 -2.2) (layer F.CrtYd) (width 0.1))
    (fp_line (start 2.7 2.2) (end -1.7 2.2) (layer F.CrtYd) (width 0.1))
    (fp_line (start 2.7 -2.2) (end 2.7 2.2) (layer F.CrtYd) (width 0.1))
    (fp_line (start -1.7 -2.2) (end 2.7 -2.2) (layer F.CrtYd) (width 0.1))
    (fp_arc (start 0.5 0) (end 1.7 0) (angle -180) (layer F.SilkS) (width 0.2))
    (fp_arc (start 0.5 0) (end -0.7 0) (angle -180) (layer F.SilkS) (width 0.2))
    (fp_arc (start 0.5 0) (end 1.7 0) (angle -180) (layer F.Fab) (width 0.1))
    (fp_arc (start 0.5 0) (end -0.7 0) (angle -180) (layer F.Fab) (width 0.1))
    (fp_text user %R (at 0.5 0) (layer F.Fab)
      (effects (font (size 1.27 1.27) (thickness 0.254)))
    )
    (pad 2 thru_hole circle (at 1.905 0.762) (size 1.4 1.4) (drill 0.8) (layers *.Cu *.Mask)
      (net 107 "Net-(IC9-Pad4)"))
    (pad 1 thru_hole circle (at 1.905 -1.2065) (size 1.4 1.4) (drill 0.8) (layers *.Cu *.Mask)
      (net 39 +15V))
    (model C:\Users\wkjbe\Desktop\PartsForThermoPlate\Libs\FinalLibrary\SamacSys_Parts.3dshapes\NTCLE350E4212JMB0.stp
      (offset (xyz 0.4799999820622755 0.06999999924672816 35.08000130420614))
      (scale (xyz 1 1 1))
      (rotate (xyz -180 90 0))
    )
  )

  (module SamacSys_Parts:NTCLE350E4103FHB0 (layer F.Cu) (tedit 60E483A1) (tstamp 616F926A)
    (at 143.6 110.6)
    (descr NTCLE350E4103FHB0)
    (tags Thermistor)
    (path /61E23C6A)
    (fp_text reference RT76 (at 0.5 0) (layer F.SilkS)
      (effects (font (size 1.27 1.27) (thickness 0.254)))
    )
    (fp_text value NTCLE350E4212JMB0 (at 0.5 0) (layer F.SilkS) hide
      (effects (font (size 1.27 1.27) (thickness 0.254)))
    )
    (fp_line (start -1.7 -2.2) (end 2.7 -2.2) (layer F.CrtYd) (width 0.1))
    (fp_line (start 2.7 -2.2) (end 2.7 2.2) (layer F.CrtYd) (width 0.1))
    (fp_line (start 2.7 2.2) (end -1.7 2.2) (layer F.CrtYd) (width 0.1))
    (fp_line (start -1.7 2.2) (end -1.7 -2.2) (layer F.CrtYd) (width 0.1))
    (fp_line (start -0.7 0) (end -0.7 0) (layer F.Fab) (width 0.1))
    (fp_line (start 1.7 0) (end 1.7 0) (layer F.Fab) (width 0.1))
    (fp_line (start -0.7 0) (end -0.7 0) (layer F.SilkS) (width 0.2))
    (fp_line (start 1.7 0) (end 1.7 0) (layer F.SilkS) (width 0.2))
    (fp_text user %R (at 0.5 0) (layer F.Fab)
      (effects (font (size 1.27 1.27) (thickness 0.254)))
    )
    (fp_arc (start 0.5 0) (end -0.7 0) (angle -180) (layer F.Fab) (width 0.1))
    (fp_arc (start 0.5 0) (end 1.7 0) (angle -180) (layer F.Fab) (width 0.1))
    (fp_arc (start 0.5 0) (end -0.7 0) (angle -180) (layer F.SilkS) (width 0.2))
    (fp_arc (start 0.5 0) (end 1.7 0) (angle -180) (layer F.SilkS) (width 0.2))
    (pad 1 thru_hole circle (at 1.905 -1.2065) (size 1.4 1.4) (drill 0.8) (layers *.Cu *.Mask)
      (net 39 +15V))
    (pad 2 thru_hole circle (at 1.905 0.762) (size 1.4 1.4) (drill 0.8) (layers *.Cu *.Mask)
      (net 385 "Net-(R49-Pad1)"))
    (model C:\Users\wkjbe\Desktop\PartsForThermoPlate\Libs\FinalLibrary\SamacSys_Parts.3dshapes\NTCLE350E4212JMB0.stp
      (offset (xyz 0.4799999820622755 0.06999999924672816 35.08000130420614))
      (scale (xyz 1 1 1))
      (rotate (xyz -180 90 0))
    )
  )

  (module SamacSys_Parts:NTCLE350E4103FHB0 (layer F.Cu) (tedit 60E483A1) (tstamp 616F927D)
    (at 146.6 119.4)
    (descr NTCLE350E4103FHB0)
    (tags Thermistor)
    (path /61E23C94)
    (fp_text reference RT77 (at 0.5 0) (layer F.SilkS)
      (effects (font (size 1.27 1.27) (thickness 0.254)))
    )
    (fp_text value NTCLE350E4212JMB0 (at 0.5 0) (layer F.SilkS) hide
      (effects (font (size 1.27 1.27) (thickness 0.254)))
    )
    (fp_line (start 1.7 0) (end 1.7 0) (layer F.SilkS) (width 0.2))
    (fp_line (start -0.7 0) (end -0.7 0) (layer F.SilkS) (width 0.2))
    (fp_line (start 1.7 0) (end 1.7 0) (layer F.Fab) (width 0.1))
    (fp_line (start -0.7 0) (end -0.7 0) (layer F.Fab) (width 0.1))
    (fp_line (start -1.7 2.2) (end -1.7 -2.2) (layer F.CrtYd) (width 0.1))
    (fp_line (start 2.7 2.2) (end -1.7 2.2) (layer F.CrtYd) (width 0.1))
    (fp_line (start 2.7 -2.2) (end 2.7 2.2) (layer F.CrtYd) (width 0.1))
    (fp_line (start -1.7 -2.2) (end 2.7 -2.2) (layer F.CrtYd) (width 0.1))
    (fp_arc (start 0.5 0) (end 1.7 0) (angle -180) (layer F.SilkS) (width 0.2))
    (fp_arc (start 0.5 0) (end -0.7 0) (angle -180) (layer F.SilkS) (width 0.2))
    (fp_arc (start 0.5 0) (end 1.7 0) (angle -180) (layer F.Fab) (width 0.1))
    (fp_arc (start 0.5 0) (end -0.7 0) (angle -180) (layer F.Fab) (width 0.1))
    (fp_text user %R (at 0.5 0) (layer F.Fab)
      (effects (font (size 1.27 1.27) (thickness 0.254)))
    )
    (pad 2 thru_hole circle (at 1.905 0.762) (size 1.4 1.4) (drill 0.8) (layers *.Cu *.Mask)
      (net 108 "Net-(IC9-Pad3)"))
    (pad 1 thru_hole circle (at 1.905 -1.2065) (size 1.4 1.4) (drill 0.8) (layers *.Cu *.Mask)
      (net 39 +15V))
    (model C:\Users\wkjbe\Desktop\PartsForThermoPlate\Libs\FinalLibrary\SamacSys_Parts.3dshapes\NTCLE350E4212JMB0.stp
      (offset (xyz 0.4799999820622755 0.06999999924672816 35.08000130420614))
      (scale (xyz 1 1 1))
      (rotate (xyz -180 90 0))
    )
  )

  (module SamacSys_Parts:NTCLE350E4103FHB0 (layer F.Cu) (tedit 60E483A1) (tstamp 616F9290)
    (at 143.4 119.4)
    (descr NTCLE350E4103FHB0)
    (tags Thermistor)
    (path /61E23CA0)
    (fp_text reference RT78 (at 0.5 0) (layer F.SilkS)
      (effects (font (size 1.27 1.27) (thickness 0.254)))
    )
    (fp_text value NTCLE350E4212JMB0 (at 0.5 0) (layer F.SilkS) hide
      (effects (font (size 1.27 1.27) (thickness 0.254)))
    )
    (fp_line (start -1.7 -2.2) (end 2.7 -2.2) (layer F.CrtYd) (width 0.1))
    (fp_line (start 2.7 -2.2) (end 2.7 2.2) (layer F.CrtYd) (width 0.1))
    (fp_line (start 2.7 2.2) (end -1.7 2.2) (layer F.CrtYd) (width 0.1))
    (fp_line (start -1.7 2.2) (end -1.7 -2.2) (layer F.CrtYd) (width 0.1))
    (fp_line (start -0.7 0) (end -0.7 0) (layer F.Fab) (width 0.1))
    (fp_line (start 1.7 0) (end 1.7 0) (layer F.Fab) (width 0.1))
    (fp_line (start -0.7 0) (end -0.7 0) (layer F.SilkS) (width 0.2))
    (fp_line (start 1.7 0) (end 1.7 0) (layer F.SilkS) (width 0.2))
    (fp_text user %R (at 0.5 0) (layer F.Fab)
      (effects (font (size 1.27 1.27) (thickness 0.254)))
    )
    (fp_arc (start 0.5 0) (end -0.7 0) (angle -180) (layer F.Fab) (width 0.1))
    (fp_arc (start 0.5 0) (end 1.7 0) (angle -180) (layer F.Fab) (width 0.1))
    (fp_arc (start 0.5 0) (end -0.7 0) (angle -180) (layer F.SilkS) (width 0.2))
    (fp_arc (start 0.5 0) (end 1.7 0) (angle -180) (layer F.SilkS) (width 0.2))
    (pad 1 thru_hole circle (at 1.905 -1.2065) (size 1.4 1.4) (drill 0.8) (layers *.Cu *.Mask)
      (net 39 +15V))
    (pad 2 thru_hole circle (at 1.905 0.762) (size 1.4 1.4) (drill 0.8) (layers *.Cu *.Mask)
      (net 386 "Net-(R50-Pad1)"))
    (model C:\Users\wkjbe\Desktop\PartsForThermoPlate\Libs\FinalLibrary\SamacSys_Parts.3dshapes\NTCLE350E4212JMB0.stp
      (offset (xyz 0.4799999820622755 0.06999999924672816 35.08000130420614))
      (scale (xyz 1 1 1))
      (rotate (xyz -180 90 0))
    )
  )

  (module SamacSys_Parts:NTCLE350E4103FHB0 (layer F.Cu) (tedit 60E483A1) (tstamp 616F92A3)
    (at 146.7 128.4)
    (descr NTCLE350E4103FHB0)
    (tags Thermistor)
    (path /61E23D1E)
    (fp_text reference RT79 (at 0.5 0) (layer F.SilkS)
      (effects (font (size 1.27 1.27) (thickness 0.254)))
    )
    (fp_text value NTCLE350E4212JMB0 (at 0.5 0) (layer F.SilkS) hide
      (effects (font (size 1.27 1.27) (thickness 0.254)))
    )
    (fp_line (start 1.7 0) (end 1.7 0) (layer F.SilkS) (width 0.2))
    (fp_line (start -0.7 0) (end -0.7 0) (layer F.SilkS) (width 0.2))
    (fp_line (start 1.7 0) (end 1.7 0) (layer F.Fab) (width 0.1))
    (fp_line (start -0.7 0) (end -0.7 0) (layer F.Fab) (width 0.1))
    (fp_line (start -1.7 2.2) (end -1.7 -2.2) (layer F.CrtYd) (width 0.1))
    (fp_line (start 2.7 2.2) (end -1.7 2.2) (layer F.CrtYd) (width 0.1))
    (fp_line (start 2.7 -2.2) (end 2.7 2.2) (layer F.CrtYd) (width 0.1))
    (fp_line (start -1.7 -2.2) (end 2.7 -2.2) (layer F.CrtYd) (width 0.1))
    (fp_arc (start 0.5 0) (end 1.7 0) (angle -180) (layer F.SilkS) (width 0.2))
    (fp_arc (start 0.5 0) (end -0.7 0) (angle -180) (layer F.SilkS) (width 0.2))
    (fp_arc (start 0.5 0) (end 1.7 0) (angle -180) (layer F.Fab) (width 0.1))
    (fp_arc (start 0.5 0) (end -0.7 0) (angle -180) (layer F.Fab) (width 0.1))
    (fp_text user %R (at 0.5 0) (layer F.Fab)
      (effects (font (size 1.27 1.27) (thickness 0.254)))
    )
    (pad 2 thru_hole circle (at 1.905 0.762) (size 1.4 1.4) (drill 0.8) (layers *.Cu *.Mask)
      (net 109 "Net-(IC9-Pad2)"))
    (pad 1 thru_hole circle (at 1.905 -1.2065) (size 1.4 1.4) (drill 0.8) (layers *.Cu *.Mask)
      (net 39 +15V))
    (model C:\Users\wkjbe\Desktop\PartsForThermoPlate\Libs\FinalLibrary\SamacSys_Parts.3dshapes\NTCLE350E4212JMB0.stp
      (offset (xyz 0.4799999820622755 0.06999999924672816 35.08000130420614))
      (scale (xyz 1 1 1))
      (rotate (xyz -180 90 0))
    )
  )

  (module SamacSys_Parts:NTCLE350E4103FHB0 (layer F.Cu) (tedit 60E483A1) (tstamp 616F92B6)
    (at 143.5 128.4)
    (descr NTCLE350E4103FHB0)
    (tags Thermistor)
    (path /61E23CC4)
    (fp_text reference RT80 (at 0.5 0) (layer F.SilkS)
      (effects (font (size 1.27 1.27) (thickness 0.254)))
    )
    (fp_text value NTCLE350E4212JMB0 (at 0.5 0) (layer F.SilkS) hide
      (effects (font (size 1.27 1.27) (thickness 0.254)))
    )
    (fp_line (start 1.7 0) (end 1.7 0) (layer F.SilkS) (width 0.2))
    (fp_line (start -0.7 0) (end -0.7 0) (layer F.SilkS) (width 0.2))
    (fp_line (start 1.7 0) (end 1.7 0) (layer F.Fab) (width 0.1))
    (fp_line (start -0.7 0) (end -0.7 0) (layer F.Fab) (width 0.1))
    (fp_line (start -1.7 2.2) (end -1.7 -2.2) (layer F.CrtYd) (width 0.1))
    (fp_line (start 2.7 2.2) (end -1.7 2.2) (layer F.CrtYd) (width 0.1))
    (fp_line (start 2.7 -2.2) (end 2.7 2.2) (layer F.CrtYd) (width 0.1))
    (fp_line (start -1.7 -2.2) (end 2.7 -2.2) (layer F.CrtYd) (width 0.1))
    (fp_arc (start 0.5 0) (end 1.7 0) (angle -180) (layer F.SilkS) (width 0.2))
    (fp_arc (start 0.5 0) (end -0.7 0) (angle -180) (layer F.SilkS) (width 0.2))
    (fp_arc (start 0.5 0) (end 1.7 0) (angle -180) (layer F.Fab) (width 0.1))
    (fp_arc (start 0.5 0) (end -0.7 0) (angle -180) (layer F.Fab) (width 0.1))
    (fp_text user %R (at 0.5 0) (layer F.Fab)
      (effects (font (size 1.27 1.27) (thickness 0.254)))
    )
    (pad 2 thru_hole circle (at 1.905 0.762) (size 1.4 1.4) (drill 0.8) (layers *.Cu *.Mask)
      (net 387 "Net-(R51-Pad1)"))
    (pad 1 thru_hole circle (at 1.905 -1.2065) (size 1.4 1.4) (drill 0.8) (layers *.Cu *.Mask)
      (net 39 +15V))
    (model C:\Users\wkjbe\Desktop\PartsForThermoPlate\Libs\FinalLibrary\SamacSys_Parts.3dshapes\NTCLE350E4212JMB0.stp
      (offset (xyz 0.4799999820622755 0.06999999924672816 35.08000130420614))
      (scale (xyz 1 1 1))
      (rotate (xyz -180 90 0))
    )
  )

  (module SamacSys_Parts:NTCLE350E4103FHB0 (layer F.Cu) (tedit 60E483A1) (tstamp 616F92C9)
    (at 155.7 65.6)
    (descr NTCLE350E4103FHB0)
    (tags Thermistor)
    (path /61E23D89)
    (fp_text reference RT81 (at 0.5 0) (layer F.SilkS)
      (effects (font (size 1.27 1.27) (thickness 0.254)))
    )
    (fp_text value NTCLE350E4212JMB0 (at 0.5 0) (layer F.SilkS) hide
      (effects (font (size 1.27 1.27) (thickness 0.254)))
    )
    (fp_line (start 1.7 0) (end 1.7 0) (layer F.SilkS) (width 0.2))
    (fp_line (start -0.7 0) (end -0.7 0) (layer F.SilkS) (width 0.2))
    (fp_line (start 1.7 0) (end 1.7 0) (layer F.Fab) (width 0.1))
    (fp_line (start -0.7 0) (end -0.7 0) (layer F.Fab) (width 0.1))
    (fp_line (start -1.7 2.2) (end -1.7 -2.2) (layer F.CrtYd) (width 0.1))
    (fp_line (start 2.7 2.2) (end -1.7 2.2) (layer F.CrtYd) (width 0.1))
    (fp_line (start 2.7 -2.2) (end 2.7 2.2) (layer F.CrtYd) (width 0.1))
    (fp_line (start -1.7 -2.2) (end 2.7 -2.2) (layer F.CrtYd) (width 0.1))
    (fp_arc (start 0.5 0) (end 1.7 0) (angle -180) (layer F.SilkS) (width 0.2))
    (fp_arc (start 0.5 0) (end -0.7 0) (angle -180) (layer F.SilkS) (width 0.2))
    (fp_arc (start 0.5 0) (end 1.7 0) (angle -180) (layer F.Fab) (width 0.1))
    (fp_arc (start 0.5 0) (end -0.7 0) (angle -180) (layer F.Fab) (width 0.1))
    (fp_text user %R (at 0.5 0) (layer F.Fab)
      (effects (font (size 1.27 1.27) (thickness 0.254)))
    )
    (pad 2 thru_hole circle (at 1.905 0.762) (size 1.4 1.4) (drill 0.8) (layers *.Cu *.Mask)
      (net 93 "Net-(IC9-Pad23)"))
    (pad 1 thru_hole circle (at 1.905 -1.2065) (size 1.4 1.4) (drill 0.8) (layers *.Cu *.Mask)
      (net 39 +15V))
    (model C:\Users\wkjbe\Desktop\PartsForThermoPlate\Libs\FinalLibrary\SamacSys_Parts.3dshapes\NTCLE350E4212JMB0.stp
      (offset (xyz 0.4799999820622755 0.06999999924672816 35.08000130420614))
      (scale (xyz 1 1 1))
      (rotate (xyz -180 90 0))
    )
  )

  (module SamacSys_Parts:NTCLE350E4103FHB0 (layer F.Cu) (tedit 60E483A1) (tstamp 616F92DC)
    (at 152.3 65.6)
    (descr NTCLE350E4103FHB0)
    (tags Thermistor)
    (path /61E23FE4)
    (fp_text reference RT82 (at 0.5 0) (layer F.SilkS)
      (effects (font (size 1.27 1.27) (thickness 0.254)))
    )
    (fp_text value NTCLE350E4212JMB0 (at 0.5 0) (layer F.SilkS) hide
      (effects (font (size 1.27 1.27) (thickness 0.254)))
    )
    (fp_line (start 1.7 0) (end 1.7 0) (layer F.SilkS) (width 0.2))
    (fp_line (start -0.7 0) (end -0.7 0) (layer F.SilkS) (width 0.2))
    (fp_line (start 1.7 0) (end 1.7 0) (layer F.Fab) (width 0.1))
    (fp_line (start -0.7 0) (end -0.7 0) (layer F.Fab) (width 0.1))
    (fp_line (start -1.7 2.2) (end -1.7 -2.2) (layer F.CrtYd) (width 0.1))
    (fp_line (start 2.7 2.2) (end -1.7 2.2) (layer F.CrtYd) (width 0.1))
    (fp_line (start 2.7 -2.2) (end 2.7 2.2) (layer F.CrtYd) (width 0.1))
    (fp_line (start -1.7 -2.2) (end 2.7 -2.2) (layer F.CrtYd) (width 0.1))
    (fp_arc (start 0.5 0) (end 1.7 0) (angle -180) (layer F.SilkS) (width 0.2))
    (fp_arc (start 0.5 0) (end -0.7 0) (angle -180) (layer F.SilkS) (width 0.2))
    (fp_arc (start 0.5 0) (end 1.7 0) (angle -180) (layer F.Fab) (width 0.1))
    (fp_arc (start 0.5 0) (end -0.7 0) (angle -180) (layer F.Fab) (width 0.1))
    (fp_text user %R (at 0.5 0) (layer F.Fab)
      (effects (font (size 1.27 1.27) (thickness 0.254)))
    )
    (pad 2 thru_hole circle (at 1.905 0.762) (size 1.4 1.4) (drill 0.8) (layers *.Cu *.Mask)
      (net 388 "Net-(R52-Pad1)"))
    (pad 1 thru_hole circle (at 1.905 -1.2065) (size 1.4 1.4) (drill 0.8) (layers *.Cu *.Mask)
      (net 39 +15V))
    (model C:\Users\wkjbe\Desktop\PartsForThermoPlate\Libs\FinalLibrary\SamacSys_Parts.3dshapes\NTCLE350E4212JMB0.stp
      (offset (xyz 0.4799999820622755 0.06999999924672816 35.08000130420614))
      (scale (xyz 1 1 1))
      (rotate (xyz -180 90 0))
    )
  )

  (module SamacSys_Parts:NTCLE350E4103FHB0 (layer F.Cu) (tedit 60E483A1) (tstamp 616F92EF)
    (at 155.6 74.6)
    (descr NTCLE350E4103FHB0)
    (tags Thermistor)
    (path /61E23DB9)
    (fp_text reference RT83 (at 0.5 0) (layer F.SilkS)
      (effects (font (size 1.27 1.27) (thickness 0.254)))
    )
    (fp_text value NTCLE350E4212JMB0 (at 0.5 0) (layer F.SilkS) hide
      (effects (font (size 1.27 1.27) (thickness 0.254)))
    )
    (fp_line (start -1.7 -2.2) (end 2.7 -2.2) (layer F.CrtYd) (width 0.1))
    (fp_line (start 2.7 -2.2) (end 2.7 2.2) (layer F.CrtYd) (width 0.1))
    (fp_line (start 2.7 2.2) (end -1.7 2.2) (layer F.CrtYd) (width 0.1))
    (fp_line (start -1.7 2.2) (end -1.7 -2.2) (layer F.CrtYd) (width 0.1))
    (fp_line (start -0.7 0) (end -0.7 0) (layer F.Fab) (width 0.1))
    (fp_line (start 1.7 0) (end 1.7 0) (layer F.Fab) (width 0.1))
    (fp_line (start -0.7 0) (end -0.7 0) (layer F.SilkS) (width 0.2))
    (fp_line (start 1.7 0) (end 1.7 0) (layer F.SilkS) (width 0.2))
    (fp_text user %R (at 0.5 0) (layer F.Fab)
      (effects (font (size 1.27 1.27) (thickness 0.254)))
    )
    (fp_arc (start 0.5 0) (end -0.7 0) (angle -180) (layer F.Fab) (width 0.1))
    (fp_arc (start 0.5 0) (end 1.7 0) (angle -180) (layer F.Fab) (width 0.1))
    (fp_arc (start 0.5 0) (end -0.7 0) (angle -180) (layer F.SilkS) (width 0.2))
    (fp_arc (start 0.5 0) (end 1.7 0) (angle -180) (layer F.SilkS) (width 0.2))
    (pad 1 thru_hole circle (at 1.905 -1.2065) (size 1.4 1.4) (drill 0.8) (layers *.Cu *.Mask)
      (net 39 +15V))
    (pad 2 thru_hole circle (at 1.905 0.762) (size 1.4 1.4) (drill 0.8) (layers *.Cu *.Mask)
      (net 94 "Net-(IC9-Pad22)"))
    (model C:\Users\wkjbe\Desktop\PartsForThermoPlate\Libs\FinalLibrary\SamacSys_Parts.3dshapes\NTCLE350E4212JMB0.stp
      (offset (xyz 0.4799999820622755 0.06999999924672816 35.08000130420614))
      (scale (xyz 1 1 1))
      (rotate (xyz -180 90 0))
    )
  )

  (module SamacSys_Parts:NTCLE350E4103FHB0 (layer F.Cu) (tedit 60E483A1) (tstamp 616F9302)
    (at 152.5 74.6)
    (descr NTCLE350E4103FHB0)
    (tags Thermistor)
    (path /61E23DD7)
    (fp_text reference RT84 (at 0.5 0) (layer F.SilkS)
      (effects (font (size 1.27 1.27) (thickness 0.254)))
    )
    (fp_text value NTCLE350E4212JMB0 (at 0.5 0) (layer F.SilkS) hide
      (effects (font (size 1.27 1.27) (thickness 0.254)))
    )
    (fp_line (start -1.7 -2.2) (end 2.7 -2.2) (layer F.CrtYd) (width 0.1))
    (fp_line (start 2.7 -2.2) (end 2.7 2.2) (layer F.CrtYd) (width 0.1))
    (fp_line (start 2.7 2.2) (end -1.7 2.2) (layer F.CrtYd) (width 0.1))
    (fp_line (start -1.7 2.2) (end -1.7 -2.2) (layer F.CrtYd) (width 0.1))
    (fp_line (start -0.7 0) (end -0.7 0) (layer F.Fab) (width 0.1))
    (fp_line (start 1.7 0) (end 1.7 0) (layer F.Fab) (width 0.1))
    (fp_line (start -0.7 0) (end -0.7 0) (layer F.SilkS) (width 0.2))
    (fp_line (start 1.7 0) (end 1.7 0) (layer F.SilkS) (width 0.2))
    (fp_text user %R (at 0.5 0) (layer F.Fab)
      (effects (font (size 1.27 1.27) (thickness 0.254)))
    )
    (fp_arc (start 0.5 0) (end -0.7 0) (angle -180) (layer F.Fab) (width 0.1))
    (fp_arc (start 0.5 0) (end 1.7 0) (angle -180) (layer F.Fab) (width 0.1))
    (fp_arc (start 0.5 0) (end -0.7 0) (angle -180) (layer F.SilkS) (width 0.2))
    (fp_arc (start 0.5 0) (end 1.7 0) (angle -180) (layer F.SilkS) (width 0.2))
    (pad 1 thru_hole circle (at 1.905 -1.2065) (size 1.4 1.4) (drill 0.8) (layers *.Cu *.Mask)
      (net 39 +15V))
    (pad 2 thru_hole circle (at 1.905 0.762) (size 1.4 1.4) (drill 0.8) (layers *.Cu *.Mask)
      (net 389 "Net-(R53-Pad1)"))
    (model C:\Users\wkjbe\Desktop\PartsForThermoPlate\Libs\FinalLibrary\SamacSys_Parts.3dshapes\NTCLE350E4212JMB0.stp
      (offset (xyz 0.4799999820622755 0.06999999924672816 35.08000130420614))
      (scale (xyz 1 1 1))
      (rotate (xyz -180 90 0))
    )
  )

  (module SamacSys_Parts:NTCLE350E4103FHB0 (layer F.Cu) (tedit 60E483A1) (tstamp 616F9315)
    (at 155.8 83.6)
    (descr NTCLE350E4103FHB0)
    (tags Thermistor)
    (path /61E23E01)
    (fp_text reference RT85 (at 0.5 0) (layer F.SilkS)
      (effects (font (size 1.27 1.27) (thickness 0.254)))
    )
    (fp_text value NTCLE350E4212JMB0 (at 0.5 0) (layer F.SilkS) hide
      (effects (font (size 1.27 1.27) (thickness 0.254)))
    )
    (fp_line (start -1.7 -2.2) (end 2.7 -2.2) (layer F.CrtYd) (width 0.1))
    (fp_line (start 2.7 -2.2) (end 2.7 2.2) (layer F.CrtYd) (width 0.1))
    (fp_line (start 2.7 2.2) (end -1.7 2.2) (layer F.CrtYd) (width 0.1))
    (fp_line (start -1.7 2.2) (end -1.7 -2.2) (layer F.CrtYd) (width 0.1))
    (fp_line (start -0.7 0) (end -0.7 0) (layer F.Fab) (width 0.1))
    (fp_line (start 1.7 0) (end 1.7 0) (layer F.Fab) (width 0.1))
    (fp_line (start -0.7 0) (end -0.7 0) (layer F.SilkS) (width 0.2))
    (fp_line (start 1.7 0) (end 1.7 0) (layer F.SilkS) (width 0.2))
    (fp_text user %R (at 0.5 0) (layer F.Fab)
      (effects (font (size 1.27 1.27) (thickness 0.254)))
    )
    (fp_arc (start 0.5 0) (end -0.7 0) (angle -180) (layer F.Fab) (width 0.1))
    (fp_arc (start 0.5 0) (end 1.7 0) (angle -180) (layer F.Fab) (width 0.1))
    (fp_arc (start 0.5 0) (end -0.7 0) (angle -180) (layer F.SilkS) (width 0.2))
    (fp_arc (start 0.5 0) (end 1.7 0) (angle -180) (layer F.SilkS) (width 0.2))
    (pad 1 thru_hole circle (at 1.905 -1.2065) (size 1.4 1.4) (drill 0.8) (layers *.Cu *.Mask)
      (net 39 +15V))
    (pad 2 thru_hole circle (at 1.905 0.762) (size 1.4 1.4) (drill 0.8) (layers *.Cu *.Mask)
      (net 95 "Net-(IC9-Pad21)"))
    (model C:\Users\wkjbe\Desktop\PartsForThermoPlate\Libs\FinalLibrary\SamacSys_Parts.3dshapes\NTCLE350E4212JMB0.stp
      (offset (xyz 0.4799999820622755 0.06999999924672816 35.08000130420614))
      (scale (xyz 1 1 1))
      (rotate (xyz -180 90 0))
    )
  )

  (module SamacSys_Parts:NTCLE350E4103FHB0 (layer F.Cu) (tedit 60E483A1) (tstamp 616F9328)
    (at 152.6 83.6)
    (descr NTCLE350E4103FHB0)
    (tags Thermistor)
    (path /61E23E0D)
    (fp_text reference RT86 (at 0.5 0) (layer F.SilkS)
      (effects (font (size 1.27 1.27) (thickness 0.254)))
    )
    (fp_text value NTCLE350E4212JMB0 (at 0.5 0) (layer F.SilkS) hide
      (effects (font (size 1.27 1.27) (thickness 0.254)))
    )
    (fp_line (start 1.7 0) (end 1.7 0) (layer F.SilkS) (width 0.2))
    (fp_line (start -0.7 0) (end -0.7 0) (layer F.SilkS) (width 0.2))
    (fp_line (start 1.7 0) (end 1.7 0) (layer F.Fab) (width 0.1))
    (fp_line (start -0.7 0) (end -0.7 0) (layer F.Fab) (width 0.1))
    (fp_line (start -1.7 2.2) (end -1.7 -2.2) (layer F.CrtYd) (width 0.1))
    (fp_line (start 2.7 2.2) (end -1.7 2.2) (layer F.CrtYd) (width 0.1))
    (fp_line (start 2.7 -2.2) (end 2.7 2.2) (layer F.CrtYd) (width 0.1))
    (fp_line (start -1.7 -2.2) (end 2.7 -2.2) (layer F.CrtYd) (width 0.1))
    (fp_arc (start 0.5 0) (end 1.7 0) (angle -180) (layer F.SilkS) (width 0.2))
    (fp_arc (start 0.5 0) (end -0.7 0) (angle -180) (layer F.SilkS) (width 0.2))
    (fp_arc (start 0.5 0) (end 1.7 0) (angle -180) (layer F.Fab) (width 0.1))
    (fp_arc (start 0.5 0) (end -0.7 0) (angle -180) (layer F.Fab) (width 0.1))
    (fp_text user %R (at 0.5 0) (layer F.Fab)
      (effects (font (size 1.27 1.27) (thickness 0.254)))
    )
    (pad 2 thru_hole circle (at 1.905 0.762) (size 1.4 1.4) (drill 0.8) (layers *.Cu *.Mask)
      (net 390 "Net-(R54-Pad1)"))
    (pad 1 thru_hole circle (at 1.905 -1.2065) (size 1.4 1.4) (drill 0.8) (layers *.Cu *.Mask)
      (net 39 +15V))
    (model C:\Users\wkjbe\Desktop\PartsForThermoPlate\Libs\FinalLibrary\SamacSys_Parts.3dshapes\NTCLE350E4212JMB0.stp
      (offset (xyz 0.4799999820622755 0.06999999924672816 35.08000130420614))
      (scale (xyz 1 1 1))
      (rotate (xyz -180 90 0))
    )
  )

  (module SamacSys_Parts:NTCLE350E4103FHB0 (layer F.Cu) (tedit 60E483A1) (tstamp 616F933B)
    (at 155.7 92.6)
    (descr NTCLE350E4103FHB0)
    (tags Thermistor)
    (path /61E23E31)
    (fp_text reference RT87 (at 0.5 0) (layer F.SilkS)
      (effects (font (size 1.27 1.27) (thickness 0.254)))
    )
    (fp_text value NTCLE350E4212JMB0 (at 0.5 0) (layer F.SilkS) hide
      (effects (font (size 1.27 1.27) (thickness 0.254)))
    )
    (fp_line (start -1.7 -2.2) (end 2.7 -2.2) (layer F.CrtYd) (width 0.1))
    (fp_line (start 2.7 -2.2) (end 2.7 2.2) (layer F.CrtYd) (width 0.1))
    (fp_line (start 2.7 2.2) (end -1.7 2.2) (layer F.CrtYd) (width 0.1))
    (fp_line (start -1.7 2.2) (end -1.7 -2.2) (layer F.CrtYd) (width 0.1))
    (fp_line (start -0.7 0) (end -0.7 0) (layer F.Fab) (width 0.1))
    (fp_line (start 1.7 0) (end 1.7 0) (layer F.Fab) (width 0.1))
    (fp_line (start -0.7 0) (end -0.7 0) (layer F.SilkS) (width 0.2))
    (fp_line (start 1.7 0) (end 1.7 0) (layer F.SilkS) (width 0.2))
    (fp_text user %R (at 0.5 0) (layer F.Fab)
      (effects (font (size 1.27 1.27) (thickness 0.254)))
    )
    (fp_arc (start 0.5 0) (end -0.7 0) (angle -180) (layer F.Fab) (width 0.1))
    (fp_arc (start 0.5 0) (end 1.7 0) (angle -180) (layer F.Fab) (width 0.1))
    (fp_arc (start 0.5 0) (end -0.7 0) (angle -180) (layer F.SilkS) (width 0.2))
    (fp_arc (start 0.5 0) (end 1.7 0) (angle -180) (layer F.SilkS) (width 0.2))
    (pad 1 thru_hole circle (at 1.905 -1.2065) (size 1.4 1.4) (drill 0.8) (layers *.Cu *.Mask)
      (net 39 +15V))
    (pad 2 thru_hole circle (at 1.905 0.762) (size 1.4 1.4) (drill 0.8) (layers *.Cu *.Mask)
      (net 96 "Net-(IC9-Pad20)"))
    (model C:\Users\wkjbe\Desktop\PartsForThermoPlate\Libs\FinalLibrary\SamacSys_Parts.3dshapes\NTCLE350E4212JMB0.stp
      (offset (xyz 0.4799999820622755 0.06999999924672816 35.08000130420614))
      (scale (xyz 1 1 1))
      (rotate (xyz -180 90 0))
    )
  )

  (module SamacSys_Parts:NTCLE350E4103FHB0 (layer F.Cu) (tedit 60E483A1) (tstamp 616F934E)
    (at 152.5 92.6)
    (descr NTCLE350E4103FHB0)
    (tags Thermistor)
    (path /61E23E3D)
    (fp_text reference RT88 (at 0.5 0) (layer F.SilkS)
      (effects (font (size 1.27 1.27) (thickness 0.254)))
    )
    (fp_text value NTCLE350E4212JMB0 (at 0.5 0) (layer F.SilkS) hide
      (effects (font (size 1.27 1.27) (thickness 0.254)))
    )
    (fp_line (start 1.7 0) (end 1.7 0) (layer F.SilkS) (width 0.2))
    (fp_line (start -0.7 0) (end -0.7 0) (layer F.SilkS) (width 0.2))
    (fp_line (start 1.7 0) (end 1.7 0) (layer F.Fab) (width 0.1))
    (fp_line (start -0.7 0) (end -0.7 0) (layer F.Fab) (width 0.1))
    (fp_line (start -1.7 2.2) (end -1.7 -2.2) (layer F.CrtYd) (width 0.1))
    (fp_line (start 2.7 2.2) (end -1.7 2.2) (layer F.CrtYd) (width 0.1))
    (fp_line (start 2.7 -2.2) (end 2.7 2.2) (layer F.CrtYd) (width 0.1))
    (fp_line (start -1.7 -2.2) (end 2.7 -2.2) (layer F.CrtYd) (width 0.1))
    (fp_arc (start 0.5 0) (end 1.7 0) (angle -180) (layer F.SilkS) (width 0.2))
    (fp_arc (start 0.5 0) (end -0.7 0) (angle -180) (layer F.SilkS) (width 0.2))
    (fp_arc (start 0.5 0) (end 1.7 0) (angle -180) (layer F.Fab) (width 0.1))
    (fp_arc (start 0.5 0) (end -0.7 0) (angle -180) (layer F.Fab) (width 0.1))
    (fp_text user %R (at 0.5 0) (layer F.Fab)
      (effects (font (size 1.27 1.27) (thickness 0.254)))
    )
    (pad 2 thru_hole circle (at 1.905 0.762) (size 1.4 1.4) (drill 0.8) (layers *.Cu *.Mask)
      (net 391 "Net-(R55-Pad1)"))
    (pad 1 thru_hole circle (at 1.905 -1.2065) (size 1.4 1.4) (drill 0.8) (layers *.Cu *.Mask)
      (net 39 +15V))
    (model C:\Users\wkjbe\Desktop\PartsForThermoPlate\Libs\FinalLibrary\SamacSys_Parts.3dshapes\NTCLE350E4212JMB0.stp
      (offset (xyz 0.4799999820622755 0.06999999924672816 35.08000130420614))
      (scale (xyz 1 1 1))
      (rotate (xyz -180 90 0))
    )
  )

  (module SamacSys_Parts:NTCLE350E4103FHB0 (layer F.Cu) (tedit 60E483A1) (tstamp 616F9361)
    (at 155.8 101.5)
    (descr NTCLE350E4103FHB0)
    (tags Thermistor)
    (path /61E23EA2)
    (fp_text reference RT89 (at 0.5 0) (layer F.SilkS)
      (effects (font (size 1.27 1.27) (thickness 0.254)))
    )
    (fp_text value NTCLE350E4212JMB0 (at 0.5 0) (layer F.SilkS) hide
      (effects (font (size 1.27 1.27) (thickness 0.254)))
    )
    (fp_line (start -1.7 -2.2) (end 2.7 -2.2) (layer F.CrtYd) (width 0.1))
    (fp_line (start 2.7 -2.2) (end 2.7 2.2) (layer F.CrtYd) (width 0.1))
    (fp_line (start 2.7 2.2) (end -1.7 2.2) (layer F.CrtYd) (width 0.1))
    (fp_line (start -1.7 2.2) (end -1.7 -2.2) (layer F.CrtYd) (width 0.1))
    (fp_line (start -0.7 0) (end -0.7 0) (layer F.Fab) (width 0.1))
    (fp_line (start 1.7 0) (end 1.7 0) (layer F.Fab) (width 0.1))
    (fp_line (start -0.7 0) (end -0.7 0) (layer F.SilkS) (width 0.2))
    (fp_line (start 1.7 0) (end 1.7 0) (layer F.SilkS) (width 0.2))
    (fp_text user %R (at 0.5 0) (layer F.Fab)
      (effects (font (size 1.27 1.27) (thickness 0.254)))
    )
    (fp_arc (start 0.5 0) (end -0.7 0) (angle -180) (layer F.Fab) (width 0.1))
    (fp_arc (start 0.5 0) (end 1.7 0) (angle -180) (layer F.Fab) (width 0.1))
    (fp_arc (start 0.5 0) (end -0.7 0) (angle -180) (layer F.SilkS) (width 0.2))
    (fp_arc (start 0.5 0) (end 1.7 0) (angle -180) (layer F.SilkS) (width 0.2))
    (pad 1 thru_hole circle (at 1.905 -1.2065) (size 1.4 1.4) (drill 0.8) (layers *.Cu *.Mask)
      (net 39 +15V))
    (pad 2 thru_hole circle (at 1.905 0.762) (size 1.4 1.4) (drill 0.8) (layers *.Cu *.Mask)
      (net 97 "Net-(IC9-Pad19)"))
    (model C:\Users\wkjbe\Desktop\PartsForThermoPlate\Libs\FinalLibrary\SamacSys_Parts.3dshapes\NTCLE350E4212JMB0.stp
      (offset (xyz 0.4799999820622755 0.06999999924672816 35.08000130420614))
      (scale (xyz 1 1 1))
      (rotate (xyz -180 90 0))
    )
  )

  (module SamacSys_Parts:NTCLE350E4103FHB0 (layer F.Cu) (tedit 60E483A1) (tstamp 616F9374)
    (at 152.6 101.5)
    (descr NTCLE350E4103FHB0)
    (tags Thermistor)
    (path /61E23EC0)
    (fp_text reference RT90 (at 0.5 0) (layer F.SilkS)
      (effects (font (size 1.27 1.27) (thickness 0.254)))
    )
    (fp_text value NTCLE350E4212JMB0 (at 0.5 0) (layer F.SilkS) hide
      (effects (font (size 1.27 1.27) (thickness 0.254)))
    )
    (fp_line (start -1.7 -2.2) (end 2.7 -2.2) (layer F.CrtYd) (width 0.1))
    (fp_line (start 2.7 -2.2) (end 2.7 2.2) (layer F.CrtYd) (width 0.1))
    (fp_line (start 2.7 2.2) (end -1.7 2.2) (layer F.CrtYd) (width 0.1))
    (fp_line (start -1.7 2.2) (end -1.7 -2.2) (layer F.CrtYd) (width 0.1))
    (fp_line (start -0.7 0) (end -0.7 0) (layer F.Fab) (width 0.1))
    (fp_line (start 1.7 0) (end 1.7 0) (layer F.Fab) (width 0.1))
    (fp_line (start -0.7 0) (end -0.7 0) (layer F.SilkS) (width 0.2))
    (fp_line (start 1.7 0) (end 1.7 0) (layer F.SilkS) (width 0.2))
    (fp_text user %R (at 0.5 0) (layer F.Fab)
      (effects (font (size 1.27 1.27) (thickness 0.254)))
    )
    (fp_arc (start 0.5 0) (end -0.7 0) (angle -180) (layer F.Fab) (width 0.1))
    (fp_arc (start 0.5 0) (end 1.7 0) (angle -180) (layer F.Fab) (width 0.1))
    (fp_arc (start 0.5 0) (end -0.7 0) (angle -180) (layer F.SilkS) (width 0.2))
    (fp_arc (start 0.5 0) (end 1.7 0) (angle -180) (layer F.SilkS) (width 0.2))
    (pad 1 thru_hole circle (at 1.905 -1.2065) (size 1.4 1.4) (drill 0.8) (layers *.Cu *.Mask)
      (net 39 +15V))
    (pad 2 thru_hole circle (at 1.905 0.762) (size 1.4 1.4) (drill 0.8) (layers *.Cu *.Mask)
      (net 392 "Net-(R56-Pad1)"))
    (model C:\Users\wkjbe\Desktop\PartsForThermoPlate\Libs\FinalLibrary\SamacSys_Parts.3dshapes\NTCLE350E4212JMB0.stp
      (offset (xyz 0.4799999820622755 0.06999999924672816 35.08000130420614))
      (scale (xyz 1 1 1))
      (rotate (xyz -180 90 0))
    )
  )

  (module SamacSys_Parts:NTCLE350E4103FHB0 (layer F.Cu) (tedit 60E483A1) (tstamp 616F9387)
    (at 155.8 110.7)
    (descr NTCLE350E4103FHB0)
    (tags Thermistor)
    (path /61E23EEA)
    (fp_text reference RT91 (at 0.5 0) (layer F.SilkS)
      (effects (font (size 1.27 1.27) (thickness 0.254)))
    )
    (fp_text value NTCLE350E4212JMB0 (at 0.5 0) (layer F.SilkS) hide
      (effects (font (size 1.27 1.27) (thickness 0.254)))
    )
    (fp_line (start 1.7 0) (end 1.7 0) (layer F.SilkS) (width 0.2))
    (fp_line (start -0.7 0) (end -0.7 0) (layer F.SilkS) (width 0.2))
    (fp_line (start 1.7 0) (end 1.7 0) (layer F.Fab) (width 0.1))
    (fp_line (start -0.7 0) (end -0.7 0) (layer F.Fab) (width 0.1))
    (fp_line (start -1.7 2.2) (end -1.7 -2.2) (layer F.CrtYd) (width 0.1))
    (fp_line (start 2.7 2.2) (end -1.7 2.2) (layer F.CrtYd) (width 0.1))
    (fp_line (start 2.7 -2.2) (end 2.7 2.2) (layer F.CrtYd) (width 0.1))
    (fp_line (start -1.7 -2.2) (end 2.7 -2.2) (layer F.CrtYd) (width 0.1))
    (fp_arc (start 0.5 0) (end 1.7 0) (angle -180) (layer F.SilkS) (width 0.2))
    (fp_arc (start 0.5 0) (end -0.7 0) (angle -180) (layer F.SilkS) (width 0.2))
    (fp_arc (start 0.5 0) (end 1.7 0) (angle -180) (layer F.Fab) (width 0.1))
    (fp_arc (start 0.5 0) (end -0.7 0) (angle -180) (layer F.Fab) (width 0.1))
    (fp_text user %R (at 0.5 0) (layer F.Fab)
      (effects (font (size 1.27 1.27) (thickness 0.254)))
    )
    (pad 2 thru_hole circle (at 1.905 0.762) (size 1.4 1.4) (drill 0.8) (layers *.Cu *.Mask)
      (net 98 "Net-(IC9-Pad18)"))
    (pad 1 thru_hole circle (at 1.905 -1.2065) (size 1.4 1.4) (drill 0.8) (layers *.Cu *.Mask)
      (net 39 +15V))
    (model C:\Users\wkjbe\Desktop\PartsForThermoPlate\Libs\FinalLibrary\SamacSys_Parts.3dshapes\NTCLE350E4212JMB0.stp
      (offset (xyz 0.4799999820622755 0.06999999924672816 35.08000130420614))
      (scale (xyz 1 1 1))
      (rotate (xyz -180 90 0))
    )
  )

  (module SamacSys_Parts:NTCLE350E4103FHB0 (layer F.Cu) (tedit 60E483A1) (tstamp 616F939A)
    (at 152.6 110.7)
    (descr NTCLE350E4103FHB0)
    (tags Thermistor)
    (path /61E23F08)
    (fp_text reference RT92 (at 0.5 0) (layer F.SilkS)
      (effects (font (size 1.27 1.27) (thickness 0.254)))
    )
    (fp_text value NTCLE350E4212JMB0 (at 0.5 0) (layer F.SilkS) hide
      (effects (font (size 1.27 1.27) (thickness 0.254)))
    )
    (fp_line (start 1.7 0) (end 1.7 0) (layer F.SilkS) (width 0.2))
    (fp_line (start -0.7 0) (end -0.7 0) (layer F.SilkS) (width 0.2))
    (fp_line (start 1.7 0) (end 1.7 0) (layer F.Fab) (width 0.1))
    (fp_line (start -0.7 0) (end -0.7 0) (layer F.Fab) (width 0.1))
    (fp_line (start -1.7 2.2) (end -1.7 -2.2) (layer F.CrtYd) (width 0.1))
    (fp_line (start 2.7 2.2) (end -1.7 2.2) (layer F.CrtYd) (width 0.1))
    (fp_line (start 2.7 -2.2) (end 2.7 2.2) (layer F.CrtYd) (width 0.1))
    (fp_line (start -1.7 -2.2) (end 2.7 -2.2) (layer F.CrtYd) (width 0.1))
    (fp_arc (start 0.5 0) (end 1.7 0) (angle -180) (layer F.SilkS) (width 0.2))
    (fp_arc (start 0.5 0) (end -0.7 0) (angle -180) (layer F.SilkS) (width 0.2))
    (fp_arc (start 0.5 0) (end 1.7 0) (angle -180) (layer F.Fab) (width 0.1))
    (fp_arc (start 0.5 0) (end -0.7 0) (angle -180) (layer F.Fab) (width 0.1))
    (fp_text user %R (at 0.5 0) (layer F.Fab)
      (effects (font (size 1.27 1.27) (thickness 0.254)))
    )
    (pad 2 thru_hole circle (at 1.905 0.762) (size 1.4 1.4) (drill 0.8) (layers *.Cu *.Mask)
      (net 393 "Net-(R57-Pad1)"))
    (pad 1 thru_hole circle (at 1.905 -1.2065) (size 1.4 1.4) (drill 0.8) (layers *.Cu *.Mask)
      (net 39 +15V))
    (model C:\Users\wkjbe\Desktop\PartsForThermoPlate\Libs\FinalLibrary\SamacSys_Parts.3dshapes\NTCLE350E4212JMB0.stp
      (offset (xyz 0.4799999820622755 0.06999999924672816 35.08000130420614))
      (scale (xyz 1 1 1))
      (rotate (xyz -180 90 0))
    )
  )

  (module SamacSys_Parts:NTCLE350E4103FHB0 (layer F.Cu) (tedit 60E483A1) (tstamp 616F93AD)
    (at 155.7 119.4)
    (descr NTCLE350E4103FHB0)
    (tags Thermistor)
    (path /61E23F32)
    (fp_text reference RT93 (at 0.5 0) (layer F.SilkS)
      (effects (font (size 1.27 1.27) (thickness 0.254)))
    )
    (fp_text value NTCLE350E4212JMB0 (at 0.5 0) (layer F.SilkS) hide
      (effects (font (size 1.27 1.27) (thickness 0.254)))
    )
    (fp_line (start -1.7 -2.2) (end 2.7 -2.2) (layer F.CrtYd) (width 0.1))
    (fp_line (start 2.7 -2.2) (end 2.7 2.2) (layer F.CrtYd) (width 0.1))
    (fp_line (start 2.7 2.2) (end -1.7 2.2) (layer F.CrtYd) (width 0.1))
    (fp_line (start -1.7 2.2) (end -1.7 -2.2) (layer F.CrtYd) (width 0.1))
    (fp_line (start -0.7 0) (end -0.7 0) (layer F.Fab) (width 0.1))
    (fp_line (start 1.7 0) (end 1.7 0) (layer F.Fab) (width 0.1))
    (fp_line (start -0.7 0) (end -0.7 0) (layer F.SilkS) (width 0.2))
    (fp_line (start 1.7 0) (end 1.7 0) (layer F.SilkS) (width 0.2))
    (fp_text user %R (at 0.5 0) (layer F.Fab)
      (effects (font (size 1.27 1.27) (thickness 0.254)))
    )
    (fp_arc (start 0.5 0) (end -0.7 0) (angle -180) (layer F.Fab) (width 0.1))
    (fp_arc (start 0.5 0) (end 1.7 0) (angle -180) (layer F.Fab) (width 0.1))
    (fp_arc (start 0.5 0) (end -0.7 0) (angle -180) (layer F.SilkS) (width 0.2))
    (fp_arc (start 0.5 0) (end 1.7 0) (angle -180) (layer F.SilkS) (width 0.2))
    (pad 1 thru_hole circle (at 1.905 -1.2065) (size 1.4 1.4) (drill 0.8) (layers *.Cu *.Mask)
      (net 39 +15V))
    (pad 2 thru_hole circle (at 1.905 0.762) (size 1.4 1.4) (drill 0.8) (layers *.Cu *.Mask)
      (net 99 "Net-(IC9-Pad17)"))
    (model C:\Users\wkjbe\Desktop\PartsForThermoPlate\Libs\FinalLibrary\SamacSys_Parts.3dshapes\NTCLE350E4212JMB0.stp
      (offset (xyz 0.4799999820622755 0.06999999924672816 35.08000130420614))
      (scale (xyz 1 1 1))
      (rotate (xyz -180 90 0))
    )
  )

  (module SamacSys_Parts:NTCLE350E4103FHB0 (layer F.Cu) (tedit 60E483A1) (tstamp 616F93C0)
    (at 152.5 119.4)
    (descr NTCLE350E4103FHB0)
    (tags Thermistor)
    (path /61E23F3E)
    (fp_text reference RT94 (at 0.5 0) (layer F.SilkS)
      (effects (font (size 1.27 1.27) (thickness 0.254)))
    )
    (fp_text value NTCLE350E4212JMB0 (at 0.5 0) (layer F.SilkS) hide
      (effects (font (size 1.27 1.27) (thickness 0.254)))
    )
    (fp_line (start 1.7 0) (end 1.7 0) (layer F.SilkS) (width 0.2))
    (fp_line (start -0.7 0) (end -0.7 0) (layer F.SilkS) (width 0.2))
    (fp_line (start 1.7 0) (end 1.7 0) (layer F.Fab) (width 0.1))
    (fp_line (start -0.7 0) (end -0.7 0) (layer F.Fab) (width 0.1))
    (fp_line (start -1.7 2.2) (end -1.7 -2.2) (layer F.CrtYd) (width 0.1))
    (fp_line (start 2.7 2.2) (end -1.7 2.2) (layer F.CrtYd) (width 0.1))
    (fp_line (start 2.7 -2.2) (end 2.7 2.2) (layer F.CrtYd) (width 0.1))
    (fp_line (start -1.7 -2.2) (end 2.7 -2.2) (layer F.CrtYd) (width 0.1))
    (fp_arc (start 0.5 0) (end 1.7 0) (angle -180) (layer F.SilkS) (width 0.2))
    (fp_arc (start 0.5 0) (end -0.7 0) (angle -180) (layer F.SilkS) (width 0.2))
    (fp_arc (start 0.5 0) (end 1.7 0) (angle -180) (layer F.Fab) (width 0.1))
    (fp_arc (start 0.5 0) (end -0.7 0) (angle -180) (layer F.Fab) (width 0.1))
    (fp_text user %R (at 0.5 0) (layer F.Fab)
      (effects (font (size 1.27 1.27) (thickness 0.254)))
    )
    (pad 2 thru_hole circle (at 1.905 0.762) (size 1.4 1.4) (drill 0.8) (layers *.Cu *.Mask)
      (net 394 "Net-(R58-Pad1)"))
    (pad 1 thru_hole circle (at 1.905 -1.2065) (size 1.4 1.4) (drill 0.8) (layers *.Cu *.Mask)
      (net 39 +15V))
    (model C:\Users\wkjbe\Desktop\PartsForThermoPlate\Libs\FinalLibrary\SamacSys_Parts.3dshapes\NTCLE350E4212JMB0.stp
      (offset (xyz 0.4799999820622755 0.06999999924672816 35.08000130420614))
      (scale (xyz 1 1 1))
      (rotate (xyz -180 90 0))
    )
  )

  (module SamacSys_Parts:NTCLE350E4103FHB0 (layer F.Cu) (tedit 60E483A1) (tstamp 616F93D3)
    (at 155.7 128.4)
    (descr NTCLE350E4103FHB0)
    (tags Thermistor)
    (path /61E23FBC)
    (fp_text reference RT95 (at 0.5 0) (layer F.SilkS)
      (effects (font (size 1.27 1.27) (thickness 0.254)))
    )
    (fp_text value NTCLE350E4212JMB0 (at 0.5 0) (layer F.SilkS) hide
      (effects (font (size 1.27 1.27) (thickness 0.254)))
    )
    (fp_line (start 1.7 0) (end 1.7 0) (layer F.SilkS) (width 0.2))
    (fp_line (start -0.7 0) (end -0.7 0) (layer F.SilkS) (width 0.2))
    (fp_line (start 1.7 0) (end 1.7 0) (layer F.Fab) (width 0.1))
    (fp_line (start -0.7 0) (end -0.7 0) (layer F.Fab) (width 0.1))
    (fp_line (start -1.7 2.2) (end -1.7 -2.2) (layer F.CrtYd) (width 0.1))
    (fp_line (start 2.7 2.2) (end -1.7 2.2) (layer F.CrtYd) (width 0.1))
    (fp_line (start 2.7 -2.2) (end 2.7 2.2) (layer F.CrtYd) (width 0.1))
    (fp_line (start -1.7 -2.2) (end 2.7 -2.2) (layer F.CrtYd) (width 0.1))
    (fp_arc (start 0.5 0) (end 1.7 0) (angle -180) (layer F.SilkS) (width 0.2))
    (fp_arc (start 0.5 0) (end -0.7 0) (angle -180) (layer F.SilkS) (width 0.2))
    (fp_arc (start 0.5 0) (end 1.7 0) (angle -180) (layer F.Fab) (width 0.1))
    (fp_arc (start 0.5 0) (end -0.7 0) (angle -180) (layer F.Fab) (width 0.1))
    (fp_text user %R (at 0.5 0) (layer F.Fab)
      (effects (font (size 1.27 1.27) (thickness 0.254)))
    )
    (pad 2 thru_hole circle (at 1.905 0.762) (size 1.4 1.4) (drill 0.8) (layers *.Cu *.Mask)
      (net 100 "Net-(IC9-Pad16)"))
    (pad 1 thru_hole circle (at 1.905 -1.2065) (size 1.4 1.4) (drill 0.8) (layers *.Cu *.Mask)
      (net 39 +15V))
    (model C:\Users\wkjbe\Desktop\PartsForThermoPlate\Libs\FinalLibrary\SamacSys_Parts.3dshapes\NTCLE350E4212JMB0.stp
      (offset (xyz 0.4799999820622755 0.06999999924672816 35.08000130420614))
      (scale (xyz 1 1 1))
      (rotate (xyz -180 90 0))
    )
  )

  (module SamacSys_Parts:NTCLE350E4103FHB0 (layer F.Cu) (tedit 60E483A1) (tstamp 616F93E6)
    (at 152.5 128.4)
    (descr NTCLE350E4103FHB0)
    (tags Thermistor)
    (path /61E23F62)
    (fp_text reference RT96 (at 0.5 0) (layer F.SilkS)
      (effects (font (size 1.27 1.27) (thickness 0.254)))
    )
    (fp_text value NTCLE350E4212JMB0 (at 0.5 0) (layer F.SilkS) hide
      (effects (font (size 1.27 1.27) (thickness 0.254)))
    )
    (fp_line (start -1.7 -2.2) (end 2.7 -2.2) (layer F.CrtYd) (width 0.1))
    (fp_line (start 2.7 -2.2) (end 2.7 2.2) (layer F.CrtYd) (width 0.1))
    (fp_line (start 2.7 2.2) (end -1.7 2.2) (layer F.CrtYd) (width 0.1))
    (fp_line (start -1.7 2.2) (end -1.7 -2.2) (layer F.CrtYd) (width 0.1))
    (fp_line (start -0.7 0) (end -0.7 0) (layer F.Fab) (width 0.1))
    (fp_line (start 1.7 0) (end 1.7 0) (layer F.Fab) (width 0.1))
    (fp_line (start -0.7 0) (end -0.7 0) (layer F.SilkS) (width 0.2))
    (fp_line (start 1.7 0) (end 1.7 0) (layer F.SilkS) (width 0.2))
    (fp_text user %R (at 0.5 0) (layer F.Fab)
      (effects (font (size 1.27 1.27) (thickness 0.254)))
    )
    (fp_arc (start 0.5 0) (end -0.7 0) (angle -180) (layer F.Fab) (width 0.1))
    (fp_arc (start 0.5 0) (end 1.7 0) (angle -180) (layer F.Fab) (width 0.1))
    (fp_arc (start 0.5 0) (end -0.7 0) (angle -180) (layer F.SilkS) (width 0.2))
    (fp_arc (start 0.5 0) (end 1.7 0) (angle -180) (layer F.SilkS) (width 0.2))
    (pad 1 thru_hole circle (at 1.905 -1.2065) (size 1.4 1.4) (drill 0.8) (layers *.Cu *.Mask)
      (net 39 +15V))
    (pad 2 thru_hole circle (at 1.905 0.762) (size 1.4 1.4) (drill 0.8) (layers *.Cu *.Mask)
      (net 395 "Net-(R59-Pad1)"))
    (model C:\Users\wkjbe\Desktop\PartsForThermoPlate\Libs\FinalLibrary\SamacSys_Parts.3dshapes\NTCLE350E4212JMB0.stp
      (offset (xyz 0.4799999820622755 0.06999999924672816 35.08000130420614))
      (scale (xyz 1 1 1))
      (rotate (xyz -180 90 0))
    )
  )

  (module SamacSys_Parts:NTCLE350E4103FHB0 (layer F.Cu) (tedit 60E483A1) (tstamp 616F93F9)
    (at 164.7 65.5)
    (descr NTCLE350E4103FHB0)
    (tags Thermistor)
    (path /61E2407A)
    (fp_text reference RT97 (at 0.5 0) (layer F.SilkS)
      (effects (font (size 1.27 1.27) (thickness 0.254)))
    )
    (fp_text value NTCLE350E4212JMB0 (at 0.5 0) (layer F.SilkS) hide
      (effects (font (size 1.27 1.27) (thickness 0.254)))
    )
    (fp_line (start -1.7 -2.2) (end 2.7 -2.2) (layer F.CrtYd) (width 0.1))
    (fp_line (start 2.7 -2.2) (end 2.7 2.2) (layer F.CrtYd) (width 0.1))
    (fp_line (start 2.7 2.2) (end -1.7 2.2) (layer F.CrtYd) (width 0.1))
    (fp_line (start -1.7 2.2) (end -1.7 -2.2) (layer F.CrtYd) (width 0.1))
    (fp_line (start -0.7 0) (end -0.7 0) (layer F.Fab) (width 0.1))
    (fp_line (start 1.7 0) (end 1.7 0) (layer F.Fab) (width 0.1))
    (fp_line (start -0.7 0) (end -0.7 0) (layer F.SilkS) (width 0.2))
    (fp_line (start 1.7 0) (end 1.7 0) (layer F.SilkS) (width 0.2))
    (fp_text user %R (at 0.5 0) (layer F.Fab)
      (effects (font (size 1.27 1.27) (thickness 0.254)))
    )
    (fp_arc (start 0.5 0) (end -0.7 0) (angle -180) (layer F.Fab) (width 0.1))
    (fp_arc (start 0.5 0) (end 1.7 0) (angle -180) (layer F.Fab) (width 0.1))
    (fp_arc (start 0.5 0) (end -0.7 0) (angle -180) (layer F.SilkS) (width 0.2))
    (fp_arc (start 0.5 0) (end 1.7 0) (angle -180) (layer F.SilkS) (width 0.2))
    (pad 1 thru_hole circle (at 1.905 -1.2065) (size 1.4 1.4) (drill 0.8) (layers *.Cu *.Mask)
      (net 39 +15V))
    (pad 2 thru_hole circle (at 1.905 0.762) (size 1.4 1.4) (drill 0.8) (layers *.Cu *.Mask)
      (net 135 "Net-(IC12-Pad9)"))
    (model C:\Users\wkjbe\Desktop\PartsForThermoPlate\Libs\FinalLibrary\SamacSys_Parts.3dshapes\NTCLE350E4212JMB0.stp
      (offset (xyz 0.4799999820622755 0.06999999924672816 35.08000130420614))
      (scale (xyz 1 1 1))
      (rotate (xyz -180 90 0))
    )
  )

  (module SamacSys_Parts:NTCLE350E4103FHB0 (layer F.Cu) (tedit 60E483A1) (tstamp 616F940C)
    (at 161.2 65.5)
    (descr NTCLE350E4103FHB0)
    (tags Thermistor)
    (path /61E242EF)
    (fp_text reference RT98 (at 0.5 0) (layer F.SilkS)
      (effects (font (size 1.27 1.27) (thickness 0.254)))
    )
    (fp_text value NTCLE350E4212JMB0 (at 0.5 0) (layer F.SilkS) hide
      (effects (font (size 1.27 1.27) (thickness 0.254)))
    )
    (fp_line (start 1.7 0) (end 1.7 0) (layer F.SilkS) (width 0.2))
    (fp_line (start -0.7 0) (end -0.7 0) (layer F.SilkS) (width 0.2))
    (fp_line (start 1.7 0) (end 1.7 0) (layer F.Fab) (width 0.1))
    (fp_line (start -0.7 0) (end -0.7 0) (layer F.Fab) (width 0.1))
    (fp_line (start -1.7 2.2) (end -1.7 -2.2) (layer F.CrtYd) (width 0.1))
    (fp_line (start 2.7 2.2) (end -1.7 2.2) (layer F.CrtYd) (width 0.1))
    (fp_line (start 2.7 -2.2) (end 2.7 2.2) (layer F.CrtYd) (width 0.1))
    (fp_line (start -1.7 -2.2) (end 2.7 -2.2) (layer F.CrtYd) (width 0.1))
    (fp_arc (start 0.5 0) (end 1.7 0) (angle -180) (layer F.SilkS) (width 0.2))
    (fp_arc (start 0.5 0) (end -0.7 0) (angle -180) (layer F.SilkS) (width 0.2))
    (fp_arc (start 0.5 0) (end 1.7 0) (angle -180) (layer F.Fab) (width 0.1))
    (fp_arc (start 0.5 0) (end -0.7 0) (angle -180) (layer F.Fab) (width 0.1))
    (fp_text user %R (at 0.5 0) (layer F.Fab)
      (effects (font (size 1.27 1.27) (thickness 0.254)))
    )
    (pad 2 thru_hole circle (at 1.905 0.762) (size 1.4 1.4) (drill 0.8) (layers *.Cu *.Mask)
      (net 396 "Net-(R60-Pad1)"))
    (pad 1 thru_hole circle (at 1.905 -1.2065) (size 1.4 1.4) (drill 0.8) (layers *.Cu *.Mask)
      (net 39 +15V))
    (model C:\Users\wkjbe\Desktop\PartsForThermoPlate\Libs\FinalLibrary\SamacSys_Parts.3dshapes\NTCLE350E4212JMB0.stp
      (offset (xyz 0.4799999820622755 0.06999999924672816 35.08000130420614))
      (scale (xyz 1 1 1))
      (rotate (xyz -180 90 0))
    )
  )

  (module SamacSys_Parts:NTCLE350E4103FHB0 (layer F.Cu) (tedit 60E483A1) (tstamp 616F941F)
    (at 164.8 74.6)
    (descr NTCLE350E4103FHB0)
    (tags Thermistor)
    (path /61E240AA)
    (fp_text reference RT99 (at 0.5 0) (layer F.SilkS)
      (effects (font (size 1.27 1.27) (thickness 0.254)))
    )
    (fp_text value NTCLE350E4212JMB0 (at 0.5 0) (layer F.SilkS) hide
      (effects (font (size 1.27 1.27) (thickness 0.254)))
    )
    (fp_line (start -1.7 -2.2) (end 2.7 -2.2) (layer F.CrtYd) (width 0.1))
    (fp_line (start 2.7 -2.2) (end 2.7 2.2) (layer F.CrtYd) (width 0.1))
    (fp_line (start 2.7 2.2) (end -1.7 2.2) (layer F.CrtYd) (width 0.1))
    (fp_line (start -1.7 2.2) (end -1.7 -2.2) (layer F.CrtYd) (width 0.1))
    (fp_line (start -0.7 0) (end -0.7 0) (layer F.Fab) (width 0.1))
    (fp_line (start 1.7 0) (end 1.7 0) (layer F.Fab) (width 0.1))
    (fp_line (start -0.7 0) (end -0.7 0) (layer F.SilkS) (width 0.2))
    (fp_line (start 1.7 0) (end 1.7 0) (layer F.SilkS) (width 0.2))
    (fp_text user %R (at 0.5 0) (layer F.Fab)
      (effects (font (size 1.27 1.27) (thickness 0.254)))
    )
    (fp_arc (start 0.5 0) (end -0.7 0) (angle -180) (layer F.Fab) (width 0.1))
    (fp_arc (start 0.5 0) (end 1.7 0) (angle -180) (layer F.Fab) (width 0.1))
    (fp_arc (start 0.5 0) (end -0.7 0) (angle -180) (layer F.SilkS) (width 0.2))
    (fp_arc (start 0.5 0) (end 1.7 0) (angle -180) (layer F.SilkS) (width 0.2))
    (pad 1 thru_hole circle (at 1.905 -1.2065) (size 1.4 1.4) (drill 0.8) (layers *.Cu *.Mask)
      (net 39 +15V))
    (pad 2 thru_hole circle (at 1.905 0.762) (size 1.4 1.4) (drill 0.8) (layers *.Cu *.Mask)
      (net 134 "Net-(IC12-Pad8)"))
    (model C:\Users\wkjbe\Desktop\PartsForThermoPlate\Libs\FinalLibrary\SamacSys_Parts.3dshapes\NTCLE350E4212JMB0.stp
      (offset (xyz 0.4799999820622755 0.06999999924672816 35.08000130420614))
      (scale (xyz 1 1 1))
      (rotate (xyz -180 90 0))
    )
  )

  (module SamacSys_Parts:NTCLE350E4103FHB0 (layer F.Cu) (tedit 60E483A1) (tstamp 616F9432)
    (at 161.6 74.6)
    (descr NTCLE350E4103FHB0)
    (tags Thermistor)
    (path /61E240C8)
    (fp_text reference RT100 (at 0.5 0) (layer F.SilkS)
      (effects (font (size 1.27 1.27) (thickness 0.254)))
    )
    (fp_text value NTCLE350E4212JMB0 (at 0.5 0) (layer F.SilkS) hide
      (effects (font (size 1.27 1.27) (thickness 0.254)))
    )
    (fp_line (start 1.7 0) (end 1.7 0) (layer F.SilkS) (width 0.2))
    (fp_line (start -0.7 0) (end -0.7 0) (layer F.SilkS) (width 0.2))
    (fp_line (start 1.7 0) (end 1.7 0) (layer F.Fab) (width 0.1))
    (fp_line (start -0.7 0) (end -0.7 0) (layer F.Fab) (width 0.1))
    (fp_line (start -1.7 2.2) (end -1.7 -2.2) (layer F.CrtYd) (width 0.1))
    (fp_line (start 2.7 2.2) (end -1.7 2.2) (layer F.CrtYd) (width 0.1))
    (fp_line (start 2.7 -2.2) (end 2.7 2.2) (layer F.CrtYd) (width 0.1))
    (fp_line (start -1.7 -2.2) (end 2.7 -2.2) (layer F.CrtYd) (width 0.1))
    (fp_arc (start 0.5 0) (end 1.7 0) (angle -180) (layer F.SilkS) (width 0.2))
    (fp_arc (start 0.5 0) (end -0.7 0) (angle -180) (layer F.SilkS) (width 0.2))
    (fp_arc (start 0.5 0) (end 1.7 0) (angle -180) (layer F.Fab) (width 0.1))
    (fp_arc (start 0.5 0) (end -0.7 0) (angle -180) (layer F.Fab) (width 0.1))
    (fp_text user %R (at 0.5 0) (layer F.Fab)
      (effects (font (size 1.27 1.27) (thickness 0.254)))
    )
    (pad 2 thru_hole circle (at 1.905 0.762) (size 1.4 1.4) (drill 0.8) (layers *.Cu *.Mask)
      (net 397 "Net-(R61-Pad1)"))
    (pad 1 thru_hole circle (at 1.905 -1.2065) (size 1.4 1.4) (drill 0.8) (layers *.Cu *.Mask)
      (net 39 +15V))
    (model C:\Users\wkjbe\Desktop\PartsForThermoPlate\Libs\FinalLibrary\SamacSys_Parts.3dshapes\NTCLE350E4212JMB0.stp
      (offset (xyz 0.4799999820622755 0.06999999924672816 35.08000130420614))
      (scale (xyz 1 1 1))
      (rotate (xyz -180 90 0))
    )
  )

  (module SamacSys_Parts:NTCLE350E4103FHB0 (layer F.Cu) (tedit 60E483A1) (tstamp 616F9445)
    (at 164.7 83.6)
    (descr NTCLE350E4103FHB0)
    (tags Thermistor)
    (path /61E240F2)
    (fp_text reference RT101 (at 0.5 0) (layer F.SilkS)
      (effects (font (size 1.27 1.27) (thickness 0.254)))
    )
    (fp_text value NTCLE350E4212JMB0 (at 0.5 0) (layer F.SilkS) hide
      (effects (font (size 1.27 1.27) (thickness 0.254)))
    )
    (fp_line (start -1.7 -2.2) (end 2.7 -2.2) (layer F.CrtYd) (width 0.1))
    (fp_line (start 2.7 -2.2) (end 2.7 2.2) (layer F.CrtYd) (width 0.1))
    (fp_line (start 2.7 2.2) (end -1.7 2.2) (layer F.CrtYd) (width 0.1))
    (fp_line (start -1.7 2.2) (end -1.7 -2.2) (layer F.CrtYd) (width 0.1))
    (fp_line (start -0.7 0) (end -0.7 0) (layer F.Fab) (width 0.1))
    (fp_line (start 1.7 0) (end 1.7 0) (layer F.Fab) (width 0.1))
    (fp_line (start -0.7 0) (end -0.7 0) (layer F.SilkS) (width 0.2))
    (fp_line (start 1.7 0) (end 1.7 0) (layer F.SilkS) (width 0.2))
    (fp_text user %R (at 0.5 0) (layer F.Fab)
      (effects (font (size 1.27 1.27) (thickness 0.254)))
    )
    (fp_arc (start 0.5 0) (end -0.7 0) (angle -180) (layer F.Fab) (width 0.1))
    (fp_arc (start 0.5 0) (end 1.7 0) (angle -180) (layer F.Fab) (width 0.1))
    (fp_arc (start 0.5 0) (end -0.7 0) (angle -180) (layer F.SilkS) (width 0.2))
    (fp_arc (start 0.5 0) (end 1.7 0) (angle -180) (layer F.SilkS) (width 0.2))
    (pad 1 thru_hole circle (at 1.905 -1.2065) (size 1.4 1.4) (drill 0.8) (layers *.Cu *.Mask)
      (net 39 +15V))
    (pad 2 thru_hole circle (at 1.905 0.762) (size 1.4 1.4) (drill 0.8) (layers *.Cu *.Mask)
      (net 133 "Net-(IC12-Pad7)"))
    (model C:\Users\wkjbe\Desktop\PartsForThermoPlate\Libs\FinalLibrary\SamacSys_Parts.3dshapes\NTCLE350E4212JMB0.stp
      (offset (xyz 0.4799999820622755 0.06999999924672816 35.08000130420614))
      (scale (xyz 1 1 1))
      (rotate (xyz -180 90 0))
    )
  )

  (module SamacSys_Parts:NTCLE350E4103FHB0 (layer F.Cu) (tedit 60E483A1) (tstamp 616F9458)
    (at 161.5 83.6)
    (descr NTCLE350E4103FHB0)
    (tags Thermistor)
    (path /61E240FE)
    (fp_text reference RT102 (at 0.5 0) (layer F.SilkS)
      (effects (font (size 1.27 1.27) (thickness 0.254)))
    )
    (fp_text value NTCLE350E4212JMB0 (at 0.5 0) (layer F.SilkS) hide
      (effects (font (size 1.27 1.27) (thickness 0.254)))
    )
    (fp_line (start -1.7 -2.2) (end 2.7 -2.2) (layer F.CrtYd) (width 0.1))
    (fp_line (start 2.7 -2.2) (end 2.7 2.2) (layer F.CrtYd) (width 0.1))
    (fp_line (start 2.7 2.2) (end -1.7 2.2) (layer F.CrtYd) (width 0.1))
    (fp_line (start -1.7 2.2) (end -1.7 -2.2) (layer F.CrtYd) (width 0.1))
    (fp_line (start -0.7 0) (end -0.7 0) (layer F.Fab) (width 0.1))
    (fp_line (start 1.7 0) (end 1.7 0) (layer F.Fab) (width 0.1))
    (fp_line (start -0.7 0) (end -0.7 0) (layer F.SilkS) (width 0.2))
    (fp_line (start 1.7 0) (end 1.7 0) (layer F.SilkS) (width 0.2))
    (fp_text user %R (at 0.5 0) (layer F.Fab)
      (effects (font (size 1.27 1.27) (thickness 0.254)))
    )
    (fp_arc (start 0.5 0) (end -0.7 0) (angle -180) (layer F.Fab) (width 0.1))
    (fp_arc (start 0.5 0) (end 1.7 0) (angle -180) (layer F.Fab) (width 0.1))
    (fp_arc (start 0.5 0) (end -0.7 0) (angle -180) (layer F.SilkS) (width 0.2))
    (fp_arc (start 0.5 0) (end 1.7 0) (angle -180) (layer F.SilkS) (width 0.2))
    (pad 1 thru_hole circle (at 1.905 -1.2065) (size 1.4 1.4) (drill 0.8) (layers *.Cu *.Mask)
      (net 39 +15V))
    (pad 2 thru_hole circle (at 1.905 0.762) (size 1.4 1.4) (drill 0.8) (layers *.Cu *.Mask)
      (net 398 "Net-(R62-Pad1)"))
    (model C:\Users\wkjbe\Desktop\PartsForThermoPlate\Libs\FinalLibrary\SamacSys_Parts.3dshapes\NTCLE350E4212JMB0.stp
      (offset (xyz 0.4799999820622755 0.06999999924672816 35.08000130420614))
      (scale (xyz 1 1 1))
      (rotate (xyz -180 90 0))
    )
  )

  (module SamacSys_Parts:NTCLE350E4103FHB0 (layer F.Cu) (tedit 60E483A1) (tstamp 616F946B)
    (at 164.7 92.6)
    (descr NTCLE350E4103FHB0)
    (tags Thermistor)
    (path /61E24122)
    (fp_text reference RT103 (at 0.5 0) (layer F.SilkS)
      (effects (font (size 1.27 1.27) (thickness 0.254)))
    )
    (fp_text value NTCLE350E4212JMB0 (at 0.5 0) (layer F.SilkS) hide
      (effects (font (size 1.27 1.27) (thickness 0.254)))
    )
    (fp_line (start 1.7 0) (end 1.7 0) (layer F.SilkS) (width 0.2))
    (fp_line (start -0.7 0) (end -0.7 0) (layer F.SilkS) (width 0.2))
    (fp_line (start 1.7 0) (end 1.7 0) (layer F.Fab) (width 0.1))
    (fp_line (start -0.7 0) (end -0.7 0) (layer F.Fab) (width 0.1))
    (fp_line (start -1.7 2.2) (end -1.7 -2.2) (layer F.CrtYd) (width 0.1))
    (fp_line (start 2.7 2.2) (end -1.7 2.2) (layer F.CrtYd) (width 0.1))
    (fp_line (start 2.7 -2.2) (end 2.7 2.2) (layer F.CrtYd) (width 0.1))
    (fp_line (start -1.7 -2.2) (end 2.7 -2.2) (layer F.CrtYd) (width 0.1))
    (fp_arc (start 0.5 0) (end 1.7 0) (angle -180) (layer F.SilkS) (width 0.2))
    (fp_arc (start 0.5 0) (end -0.7 0) (angle -180) (layer F.SilkS) (width 0.2))
    (fp_arc (start 0.5 0) (end 1.7 0) (angle -180) (layer F.Fab) (width 0.1))
    (fp_arc (start 0.5 0) (end -0.7 0) (angle -180) (layer F.Fab) (width 0.1))
    (fp_text user %R (at 0.5 0) (layer F.Fab)
      (effects (font (size 1.27 1.27) (thickness 0.254)))
    )
    (pad 2 thru_hole circle (at 1.905 0.762) (size 1.4 1.4) (drill 0.8) (layers *.Cu *.Mask)
      (net 132 "Net-(IC12-Pad6)"))
    (pad 1 thru_hole circle (at 1.905 -1.2065) (size 1.4 1.4) (drill 0.8) (layers *.Cu *.Mask)
      (net 39 +15V))
    (model C:\Users\wkjbe\Desktop\PartsForThermoPlate\Libs\FinalLibrary\SamacSys_Parts.3dshapes\NTCLE350E4212JMB0.stp
      (offset (xyz 0.4799999820622755 0.06999999924672816 35.08000130420614))
      (scale (xyz 1 1 1))
      (rotate (xyz -180 90 0))
    )
  )

  (module SamacSys_Parts:NTCLE350E4103FHB0 (layer F.Cu) (tedit 60E483A1) (tstamp 616F947E)
    (at 161.5 92.6)
    (descr NTCLE350E4103FHB0)
    (tags Thermistor)
    (path /61E2412E)
    (fp_text reference RT104 (at 0.5 0) (layer F.SilkS)
      (effects (font (size 1.27 1.27) (thickness 0.254)))
    )
    (fp_text value NTCLE350E4212JMB0 (at 0.5 0) (layer F.SilkS) hide
      (effects (font (size 1.27 1.27) (thickness 0.254)))
    )
    (fp_line (start -1.7 -2.2) (end 2.7 -2.2) (layer F.CrtYd) (width 0.1))
    (fp_line (start 2.7 -2.2) (end 2.7 2.2) (layer F.CrtYd) (width 0.1))
    (fp_line (start 2.7 2.2) (end -1.7 2.2) (layer F.CrtYd) (width 0.1))
    (fp_line (start -1.7 2.2) (end -1.7 -2.2) (layer F.CrtYd) (width 0.1))
    (fp_line (start -0.7 0) (end -0.7 0) (layer F.Fab) (width 0.1))
    (fp_line (start 1.7 0) (end 1.7 0) (layer F.Fab) (width 0.1))
    (fp_line (start -0.7 0) (end -0.7 0) (layer F.SilkS) (width 0.2))
    (fp_line (start 1.7 0) (end 1.7 0) (layer F.SilkS) (width 0.2))
    (fp_text user %R (at 0.5 0) (layer F.Fab)
      (effects (font (size 1.27 1.27) (thickness 0.254)))
    )
    (fp_arc (start 0.5 0) (end -0.7 0) (angle -180) (layer F.Fab) (width 0.1))
    (fp_arc (start 0.5 0) (end 1.7 0) (angle -180) (layer F.Fab) (width 0.1))
    (fp_arc (start 0.5 0) (end -0.7 0) (angle -180) (layer F.SilkS) (width 0.2))
    (fp_arc (start 0.5 0) (end 1.7 0) (angle -180) (layer F.SilkS) (width 0.2))
    (pad 1 thru_hole circle (at 1.905 -1.2065) (size 1.4 1.4) (drill 0.8) (layers *.Cu *.Mask)
      (net 39 +15V))
    (pad 2 thru_hole circle (at 1.905 0.762) (size 1.4 1.4) (drill 0.8) (layers *.Cu *.Mask)
      (net 399 "Net-(R63-Pad1)"))
    (model C:\Users\wkjbe\Desktop\PartsForThermoPlate\Libs\FinalLibrary\SamacSys_Parts.3dshapes\NTCLE350E4212JMB0.stp
      (offset (xyz 0.4799999820622755 0.06999999924672816 35.08000130420614))
      (scale (xyz 1 1 1))
      (rotate (xyz -180 90 0))
    )
  )

  (module SamacSys_Parts:NTCLE350E4103FHB0 (layer F.Cu) (tedit 60E483A1) (tstamp 616F9491)
    (at 164.7 101.5)
    (descr NTCLE350E4103FHB0)
    (tags Thermistor)
    (path /61E241A0)
    (fp_text reference RT105 (at 0.5 0) (layer F.SilkS)
      (effects (font (size 1.27 1.27) (thickness 0.254)))
    )
    (fp_text value NTCLE350E4212JMB0 (at 0.5 0) (layer F.SilkS) hide
      (effects (font (size 1.27 1.27) (thickness 0.254)))
    )
    (fp_line (start 1.7 0) (end 1.7 0) (layer F.SilkS) (width 0.2))
    (fp_line (start -0.7 0) (end -0.7 0) (layer F.SilkS) (width 0.2))
    (fp_line (start 1.7 0) (end 1.7 0) (layer F.Fab) (width 0.1))
    (fp_line (start -0.7 0) (end -0.7 0) (layer F.Fab) (width 0.1))
    (fp_line (start -1.7 2.2) (end -1.7 -2.2) (layer F.CrtYd) (width 0.1))
    (fp_line (start 2.7 2.2) (end -1.7 2.2) (layer F.CrtYd) (width 0.1))
    (fp_line (start 2.7 -2.2) (end 2.7 2.2) (layer F.CrtYd) (width 0.1))
    (fp_line (start -1.7 -2.2) (end 2.7 -2.2) (layer F.CrtYd) (width 0.1))
    (fp_arc (start 0.5 0) (end 1.7 0) (angle -180) (layer F.SilkS) (width 0.2))
    (fp_arc (start 0.5 0) (end -0.7 0) (angle -180) (layer F.SilkS) (width 0.2))
    (fp_arc (start 0.5 0) (end 1.7 0) (angle -180) (layer F.Fab) (width 0.1))
    (fp_arc (start 0.5 0) (end -0.7 0) (angle -180) (layer F.Fab) (width 0.1))
    (fp_text user %R (at 0.5 0) (layer F.Fab)
      (effects (font (size 1.27 1.27) (thickness 0.254)))
    )
    (pad 2 thru_hole circle (at 1.905 0.762) (size 1.4 1.4) (drill 0.8) (layers *.Cu *.Mask)
      (net 131 "Net-(IC12-Pad5)"))
    (pad 1 thru_hole circle (at 1.905 -1.2065) (size 1.4 1.4) (drill 0.8) (layers *.Cu *.Mask)
      (net 39 +15V))
    (model C:\Users\wkjbe\Desktop\PartsForThermoPlate\Libs\FinalLibrary\SamacSys_Parts.3dshapes\NTCLE350E4212JMB0.stp
      (offset (xyz 0.4799999820622755 0.06999999924672816 35.08000130420614))
      (scale (xyz 1 1 1))
      (rotate (xyz -180 90 0))
    )
  )

  (module SamacSys_Parts:NTCLE350E4103FHB0 (layer F.Cu) (tedit 60E483A1) (tstamp 616F94A4)
    (at 161.5 101.5)
    (descr NTCLE350E4103FHB0)
    (tags Thermistor)
    (path /61E241BE)
    (fp_text reference RT106 (at 0.5 0) (layer F.SilkS)
      (effects (font (size 1.27 1.27) (thickness 0.254)))
    )
    (fp_text value NTCLE350E4212JMB0 (at 0.5 0) (layer F.SilkS) hide
      (effects (font (size 1.27 1.27) (thickness 0.254)))
    )
    (fp_line (start -1.7 -2.2) (end 2.7 -2.2) (layer F.CrtYd) (width 0.1))
    (fp_line (start 2.7 -2.2) (end 2.7 2.2) (layer F.CrtYd) (width 0.1))
    (fp_line (start 2.7 2.2) (end -1.7 2.2) (layer F.CrtYd) (width 0.1))
    (fp_line (start -1.7 2.2) (end -1.7 -2.2) (layer F.CrtYd) (width 0.1))
    (fp_line (start -0.7 0) (end -0.7 0) (layer F.Fab) (width 0.1))
    (fp_line (start 1.7 0) (end 1.7 0) (layer F.Fab) (width 0.1))
    (fp_line (start -0.7 0) (end -0.7 0) (layer F.SilkS) (width 0.2))
    (fp_line (start 1.7 0) (end 1.7 0) (layer F.SilkS) (width 0.2))
    (fp_text user %R (at 0.5 0) (layer F.Fab)
      (effects (font (size 1.27 1.27) (thickness 0.254)))
    )
    (fp_arc (start 0.5 0) (end -0.7 0) (angle -180) (layer F.Fab) (width 0.1))
    (fp_arc (start 0.5 0) (end 1.7 0) (angle -180) (layer F.Fab) (width 0.1))
    (fp_arc (start 0.5 0) (end -0.7 0) (angle -180) (layer F.SilkS) (width 0.2))
    (fp_arc (start 0.5 0) (end 1.7 0) (angle -180) (layer F.SilkS) (width 0.2))
    (pad 1 thru_hole circle (at 1.905 -1.2065) (size 1.4 1.4) (drill 0.8) (layers *.Cu *.Mask)
      (net 39 +15V))
    (pad 2 thru_hole circle (at 1.905 0.762) (size 1.4 1.4) (drill 0.8) (layers *.Cu *.Mask)
      (net 400 "Net-(R64-Pad1)"))
    (model C:\Users\wkjbe\Desktop\PartsForThermoPlate\Libs\FinalLibrary\SamacSys_Parts.3dshapes\NTCLE350E4212JMB0.stp
      (offset (xyz 0.4799999820622755 0.06999999924672816 35.08000130420614))
      (scale (xyz 1 1 1))
      (rotate (xyz -180 90 0))
    )
  )

  (module SamacSys_Parts:NTCLE350E4103FHB0 (layer F.Cu) (tedit 60E483A1) (tstamp 616F94B7)
    (at 164.8 110.7)
    (descr NTCLE350E4103FHB0)
    (tags Thermistor)
    (path /61E241E8)
    (fp_text reference RT107 (at 0.5 0) (layer F.SilkS)
      (effects (font (size 1.27 1.27) (thickness 0.254)))
    )
    (fp_text value NTCLE350E4212JMB0 (at 0.5 0) (layer F.SilkS) hide
      (effects (font (size 1.27 1.27) (thickness 0.254)))
    )
    (fp_line (start -1.7 -2.2) (end 2.7 -2.2) (layer F.CrtYd) (width 0.1))
    (fp_line (start 2.7 -2.2) (end 2.7 2.2) (layer F.CrtYd) (width 0.1))
    (fp_line (start 2.7 2.2) (end -1.7 2.2) (layer F.CrtYd) (width 0.1))
    (fp_line (start -1.7 2.2) (end -1.7 -2.2) (layer F.CrtYd) (width 0.1))
    (fp_line (start -0.7 0) (end -0.7 0) (layer F.Fab) (width 0.1))
    (fp_line (start 1.7 0) (end 1.7 0) (layer F.Fab) (width 0.1))
    (fp_line (start -0.7 0) (end -0.7 0) (layer F.SilkS) (width 0.2))
    (fp_line (start 1.7 0) (end 1.7 0) (layer F.SilkS) (width 0.2))
    (fp_text user %R (at 0.5 0) (layer F.Fab)
      (effects (font (size 1.27 1.27) (thickness 0.254)))
    )
    (fp_arc (start 0.5 0) (end -0.7 0) (angle -180) (layer F.Fab) (width 0.1))
    (fp_arc (start 0.5 0) (end 1.7 0) (angle -180) (layer F.Fab) (width 0.1))
    (fp_arc (start 0.5 0) (end -0.7 0) (angle -180) (layer F.SilkS) (width 0.2))
    (fp_arc (start 0.5 0) (end 1.7 0) (angle -180) (layer F.SilkS) (width 0.2))
    (pad 1 thru_hole circle (at 1.905 -1.2065) (size 1.4 1.4) (drill 0.8) (layers *.Cu *.Mask)
      (net 39 +15V))
    (pad 2 thru_hole circle (at 1.905 0.762) (size 1.4 1.4) (drill 0.8) (layers *.Cu *.Mask)
      (net 130 "Net-(IC12-Pad4)"))
    (model C:\Users\wkjbe\Desktop\PartsForThermoPlate\Libs\FinalLibrary\SamacSys_Parts.3dshapes\NTCLE350E4212JMB0.stp
      (offset (xyz 0.4799999820622755 0.06999999924672816 35.08000130420614))
      (scale (xyz 1 1 1))
      (rotate (xyz -180 90 0))
    )
  )

  (module SamacSys_Parts:NTCLE350E4103FHB0 (layer F.Cu) (tedit 60E483A1) (tstamp 616F94CA)
    (at 161.6 110.7)
    (descr NTCLE350E4103FHB0)
    (tags Thermistor)
    (path /61E24206)
    (fp_text reference RT108 (at 0.5 0) (layer F.SilkS)
      (effects (font (size 1.27 1.27) (thickness 0.254)))
    )
    (fp_text value NTCLE350E4212JMB0 (at 0.5 0) (layer F.SilkS) hide
      (effects (font (size 1.27 1.27) (thickness 0.254)))
    )
    (fp_line (start -1.7 -2.2) (end 2.7 -2.2) (layer F.CrtYd) (width 0.1))
    (fp_line (start 2.7 -2.2) (end 2.7 2.2) (layer F.CrtYd) (width 0.1))
    (fp_line (start 2.7 2.2) (end -1.7 2.2) (layer F.CrtYd) (width 0.1))
    (fp_line (start -1.7 2.2) (end -1.7 -2.2) (layer F.CrtYd) (width 0.1))
    (fp_line (start -0.7 0) (end -0.7 0) (layer F.Fab) (width 0.1))
    (fp_line (start 1.7 0) (end 1.7 0) (layer F.Fab) (width 0.1))
    (fp_line (start -0.7 0) (end -0.7 0) (layer F.SilkS) (width 0.2))
    (fp_line (start 1.7 0) (end 1.7 0) (layer F.SilkS) (width 0.2))
    (fp_text user %R (at 0.5 0) (layer F.Fab)
      (effects (font (size 1.27 1.27) (thickness 0.254)))
    )
    (fp_arc (start 0.5 0) (end -0.7 0) (angle -180) (layer F.Fab) (width 0.1))
    (fp_arc (start 0.5 0) (end 1.7 0) (angle -180) (layer F.Fab) (width 0.1))
    (fp_arc (start 0.5 0) (end -0.7 0) (angle -180) (layer F.SilkS) (width 0.2))
    (fp_arc (start 0.5 0) (end 1.7 0) (angle -180) (layer F.SilkS) (width 0.2))
    (pad 1 thru_hole circle (at 1.905 -1.2065) (size 1.4 1.4) (drill 0.8) (layers *.Cu *.Mask)
      (net 39 +15V))
    (pad 2 thru_hole circle (at 1.905 0.762) (size 1.4 1.4) (drill 0.8) (layers *.Cu *.Mask)
      (net 401 "Net-(R65-Pad1)"))
    (model C:\Users\wkjbe\Desktop\PartsForThermoPlate\Libs\FinalLibrary\SamacSys_Parts.3dshapes\NTCLE350E4212JMB0.stp
      (offset (xyz 0.4799999820622755 0.06999999924672816 35.08000130420614))
      (scale (xyz 1 1 1))
      (rotate (xyz -180 90 0))
    )
  )

  (module SamacSys_Parts:NTCLE350E4103FHB0 (layer F.Cu) (tedit 60E483A1) (tstamp 616F94DD)
    (at 164.6 119.4)
    (descr NTCLE350E4103FHB0)
    (tags Thermistor)
    (path /61E24230)
    (fp_text reference RT109 (at 0.5 0) (layer F.SilkS)
      (effects (font (size 1.27 1.27) (thickness 0.254)))
    )
    (fp_text value NTCLE350E4212JMB0 (at 0.5 0) (layer F.SilkS) hide
      (effects (font (size 1.27 1.27) (thickness 0.254)))
    )
    (fp_line (start 1.7 0) (end 1.7 0) (layer F.SilkS) (width 0.2))
    (fp_line (start -0.7 0) (end -0.7 0) (layer F.SilkS) (width 0.2))
    (fp_line (start 1.7 0) (end 1.7 0) (layer F.Fab) (width 0.1))
    (fp_line (start -0.7 0) (end -0.7 0) (layer F.Fab) (width 0.1))
    (fp_line (start -1.7 2.2) (end -1.7 -2.2) (layer F.CrtYd) (width 0.1))
    (fp_line (start 2.7 2.2) (end -1.7 2.2) (layer F.CrtYd) (width 0.1))
    (fp_line (start 2.7 -2.2) (end 2.7 2.2) (layer F.CrtYd) (width 0.1))
    (fp_line (start -1.7 -2.2) (end 2.7 -2.2) (layer F.CrtYd) (width 0.1))
    (fp_arc (start 0.5 0) (end 1.7 0) (angle -180) (layer F.SilkS) (width 0.2))
    (fp_arc (start 0.5 0) (end -0.7 0) (angle -180) (layer F.SilkS) (width 0.2))
    (fp_arc (start 0.5 0) (end 1.7 0) (angle -180) (layer F.Fab) (width 0.1))
    (fp_arc (start 0.5 0) (end -0.7 0) (angle -180) (layer F.Fab) (width 0.1))
    (fp_text user %R (at 0.5 0) (layer F.Fab)
      (effects (font (size 1.27 1.27) (thickness 0.254)))
    )
    (pad 2 thru_hole circle (at 1.905 0.762) (size 1.4 1.4) (drill 0.8) (layers *.Cu *.Mask)
      (net 129 "Net-(IC12-Pad3)"))
    (pad 1 thru_hole circle (at 1.905 -1.2065) (size 1.4 1.4) (drill 0.8) (layers *.Cu *.Mask)
      (net 39 +15V))
    (model C:\Users\wkjbe\Desktop\PartsForThermoPlate\Libs\FinalLibrary\SamacSys_Parts.3dshapes\NTCLE350E4212JMB0.stp
      (offset (xyz 0.4799999820622755 0.06999999924672816 35.08000130420614))
      (scale (xyz 1 1 1))
      (rotate (xyz -180 90 0))
    )
  )

  (module SamacSys_Parts:NTCLE350E4103FHB0 (layer F.Cu) (tedit 60E483A1) (tstamp 616F94F0)
    (at 161.4 119.4)
    (descr NTCLE350E4103FHB0)
    (tags Thermistor)
    (path /61E2423C)
    (fp_text reference RT110 (at 0.5 0) (layer F.SilkS)
      (effects (font (size 1.27 1.27) (thickness 0.254)))
    )
    (fp_text value NTCLE350E4212JMB0 (at 0.5 0) (layer F.SilkS) hide
      (effects (font (size 1.27 1.27) (thickness 0.254)))
    )
    (fp_line (start 1.7 0) (end 1.7 0) (layer F.SilkS) (width 0.2))
    (fp_line (start -0.7 0) (end -0.7 0) (layer F.SilkS) (width 0.2))
    (fp_line (start 1.7 0) (end 1.7 0) (layer F.Fab) (width 0.1))
    (fp_line (start -0.7 0) (end -0.7 0) (layer F.Fab) (width 0.1))
    (fp_line (start -1.7 2.2) (end -1.7 -2.2) (layer F.CrtYd) (width 0.1))
    (fp_line (start 2.7 2.2) (end -1.7 2.2) (layer F.CrtYd) (width 0.1))
    (fp_line (start 2.7 -2.2) (end 2.7 2.2) (layer F.CrtYd) (width 0.1))
    (fp_line (start -1.7 -2.2) (end 2.7 -2.2) (layer F.CrtYd) (width 0.1))
    (fp_arc (start 0.5 0) (end 1.7 0) (angle -180) (layer F.SilkS) (width 0.2))
    (fp_arc (start 0.5 0) (end -0.7 0) (angle -180) (layer F.SilkS) (width 0.2))
    (fp_arc (start 0.5 0) (end 1.7 0) (angle -180) (layer F.Fab) (width 0.1))
    (fp_arc (start 0.5 0) (end -0.7 0) (angle -180) (layer F.Fab) (width 0.1))
    (fp_text user %R (at 0.5 0) (layer F.Fab)
      (effects (font (size 1.27 1.27) (thickness 0.254)))
    )
    (pad 2 thru_hole circle (at 1.905 0.762) (size 1.4 1.4) (drill 0.8) (layers *.Cu *.Mask)
      (net 402 "Net-(R66-Pad1)"))
    (pad 1 thru_hole circle (at 1.905 -1.2065) (size 1.4 1.4) (drill 0.8) (layers *.Cu *.Mask)
      (net 39 +15V))
    (model C:\Users\wkjbe\Desktop\PartsForThermoPlate\Libs\FinalLibrary\SamacSys_Parts.3dshapes\NTCLE350E4212JMB0.stp
      (offset (xyz 0.4799999820622755 0.06999999924672816 35.08000130420614))
      (scale (xyz 1 1 1))
      (rotate (xyz -180 90 0))
    )
  )

  (module SamacSys_Parts:NTCLE350E4103FHB0 (layer F.Cu) (tedit 60E483A1) (tstamp 616F9503)
    (at 164.7 128.4)
    (descr NTCLE350E4103FHB0)
    (tags Thermistor)
    (path /61E242BA)
    (fp_text reference RT111 (at 0.5 0) (layer F.SilkS)
      (effects (font (size 1.27 1.27) (thickness 0.254)))
    )
    (fp_text value NTCLE350E4212JMB0 (at 0.5 0) (layer F.SilkS) hide
      (effects (font (size 1.27 1.27) (thickness 0.254)))
    )
    (fp_line (start -1.7 -2.2) (end 2.7 -2.2) (layer F.CrtYd) (width 0.1))
    (fp_line (start 2.7 -2.2) (end 2.7 2.2) (layer F.CrtYd) (width 0.1))
    (fp_line (start 2.7 2.2) (end -1.7 2.2) (layer F.CrtYd) (width 0.1))
    (fp_line (start -1.7 2.2) (end -1.7 -2.2) (layer F.CrtYd) (width 0.1))
    (fp_line (start -0.7 0) (end -0.7 0) (layer F.Fab) (width 0.1))
    (fp_line (start 1.7 0) (end 1.7 0) (layer F.Fab) (width 0.1))
    (fp_line (start -0.7 0) (end -0.7 0) (layer F.SilkS) (width 0.2))
    (fp_line (start 1.7 0) (end 1.7 0) (layer F.SilkS) (width 0.2))
    (fp_text user %R (at 0.5 0) (layer F.Fab)
      (effects (font (size 1.27 1.27) (thickness 0.254)))
    )
    (fp_arc (start 0.5 0) (end -0.7 0) (angle -180) (layer F.Fab) (width 0.1))
    (fp_arc (start 0.5 0) (end 1.7 0) (angle -180) (layer F.Fab) (width 0.1))
    (fp_arc (start 0.5 0) (end -0.7 0) (angle -180) (layer F.SilkS) (width 0.2))
    (fp_arc (start 0.5 0) (end 1.7 0) (angle -180) (layer F.SilkS) (width 0.2))
    (pad 1 thru_hole circle (at 1.905 -1.2065) (size 1.4 1.4) (drill 0.8) (layers *.Cu *.Mask)
      (net 39 +15V))
    (pad 2 thru_hole circle (at 1.905 0.762) (size 1.4 1.4) (drill 0.8) (layers *.Cu *.Mask)
      (net 128 "Net-(IC12-Pad2)"))
    (model C:\Users\wkjbe\Desktop\PartsForThermoPlate\Libs\FinalLibrary\SamacSys_Parts.3dshapes\NTCLE350E4212JMB0.stp
      (offset (xyz 0.4799999820622755 0.06999999924672816 35.08000130420614))
      (scale (xyz 1 1 1))
      (rotate (xyz -180 90 0))
    )
  )

  (module SamacSys_Parts:NTCLE350E4103FHB0 (layer F.Cu) (tedit 60E483A1) (tstamp 616F9516)
    (at 161.5 128.4)
    (descr NTCLE350E4103FHB0)
    (tags Thermistor)
    (path /61E24260)
    (fp_text reference RT112 (at 0.5 0) (layer F.SilkS)
      (effects (font (size 1.27 1.27) (thickness 0.254)))
    )
    (fp_text value NTCLE350E4212JMB0 (at 0.5 0) (layer F.SilkS) hide
      (effects (font (size 1.27 1.27) (thickness 0.254)))
    )
    (fp_line (start -1.7 -2.2) (end 2.7 -2.2) (layer F.CrtYd) (width 0.1))
    (fp_line (start 2.7 -2.2) (end 2.7 2.2) (layer F.CrtYd) (width 0.1))
    (fp_line (start 2.7 2.2) (end -1.7 2.2) (layer F.CrtYd) (width 0.1))
    (fp_line (start -1.7 2.2) (end -1.7 -2.2) (layer F.CrtYd) (width 0.1))
    (fp_line (start -0.7 0) (end -0.7 0) (layer F.Fab) (width 0.1))
    (fp_line (start 1.7 0) (end 1.7 0) (layer F.Fab) (width 0.1))
    (fp_line (start -0.7 0) (end -0.7 0) (layer F.SilkS) (width 0.2))
    (fp_line (start 1.7 0) (end 1.7 0) (layer F.SilkS) (width 0.2))
    (fp_text user %R (at 0.5 0) (layer F.Fab)
      (effects (font (size 1.27 1.27) (thickness 0.254)))
    )
    (fp_arc (start 0.5 0) (end -0.7 0) (angle -180) (layer F.Fab) (width 0.1))
    (fp_arc (start 0.5 0) (end 1.7 0) (angle -180) (layer F.Fab) (width 0.1))
    (fp_arc (start 0.5 0) (end -0.7 0) (angle -180) (layer F.SilkS) (width 0.2))
    (fp_arc (start 0.5 0) (end 1.7 0) (angle -180) (layer F.SilkS) (width 0.2))
    (pad 1 thru_hole circle (at 1.905 -1.2065) (size 1.4 1.4) (drill 0.8) (layers *.Cu *.Mask)
      (net 39 +15V))
    (pad 2 thru_hole circle (at 1.905 0.762) (size 1.4 1.4) (drill 0.8) (layers *.Cu *.Mask)
      (net 403 "Net-(R67-Pad1)"))
    (model C:\Users\wkjbe\Desktop\PartsForThermoPlate\Libs\FinalLibrary\SamacSys_Parts.3dshapes\NTCLE350E4212JMB0.stp
      (offset (xyz 0.4799999820622755 0.06999999924672816 35.08000130420614))
      (scale (xyz 1 1 1))
      (rotate (xyz -180 90 0))
    )
  )

  (module SamacSys_Parts:NTCLE350E4103FHB0 (layer F.Cu) (tedit 60E483A1) (tstamp 616F9529)
    (at 173.7 65.5)
    (descr NTCLE350E4103FHB0)
    (tags Thermistor)
    (path /61E24325)
    (fp_text reference RT113 (at 0.5 0) (layer F.SilkS)
      (effects (font (size 1.27 1.27) (thickness 0.254)))
    )
    (fp_text value NTCLE350E4212JMB0 (at 0.5 0) (layer F.SilkS) hide
      (effects (font (size 1.27 1.27) (thickness 0.254)))
    )
    (fp_line (start -1.7 -2.2) (end 2.7 -2.2) (layer F.CrtYd) (width 0.1))
    (fp_line (start 2.7 -2.2) (end 2.7 2.2) (layer F.CrtYd) (width 0.1))
    (fp_line (start 2.7 2.2) (end -1.7 2.2) (layer F.CrtYd) (width 0.1))
    (fp_line (start -1.7 2.2) (end -1.7 -2.2) (layer F.CrtYd) (width 0.1))
    (fp_line (start -0.7 0) (end -0.7 0) (layer F.Fab) (width 0.1))
    (fp_line (start 1.7 0) (end 1.7 0) (layer F.Fab) (width 0.1))
    (fp_line (start -0.7 0) (end -0.7 0) (layer F.SilkS) (width 0.2))
    (fp_line (start 1.7 0) (end 1.7 0) (layer F.SilkS) (width 0.2))
    (fp_text user %R (at 0.5 0) (layer F.Fab)
      (effects (font (size 1.27 1.27) (thickness 0.254)))
    )
    (fp_arc (start 0.5 0) (end -0.7 0) (angle -180) (layer F.Fab) (width 0.1))
    (fp_arc (start 0.5 0) (end 1.7 0) (angle -180) (layer F.Fab) (width 0.1))
    (fp_arc (start 0.5 0) (end -0.7 0) (angle -180) (layer F.SilkS) (width 0.2))
    (fp_arc (start 0.5 0) (end 1.7 0) (angle -180) (layer F.SilkS) (width 0.2))
    (pad 1 thru_hole circle (at 1.905 -1.2065) (size 1.4 1.4) (drill 0.8) (layers *.Cu *.Mask)
      (net 39 +15V))
    (pad 2 thru_hole circle (at 1.905 0.762) (size 1.4 1.4) (drill 0.8) (layers *.Cu *.Mask)
      (net 144 "Net-(IC12-Pad23)"))
    (model C:\Users\wkjbe\Desktop\PartsForThermoPlate\Libs\FinalLibrary\SamacSys_Parts.3dshapes\NTCLE350E4212JMB0.stp
      (offset (xyz 0.4799999820622755 0.06999999924672816 35.08000130420614))
      (scale (xyz 1 1 1))
      (rotate (xyz -180 90 0))
    )
  )

  (module SamacSys_Parts:NTCLE350E4103FHB0 (layer F.Cu) (tedit 60E483A1) (tstamp 616F953C)
    (at 170.3 65.5)
    (descr NTCLE350E4103FHB0)
    (tags Thermistor)
    (path /61E24580)
    (fp_text reference RT114 (at 0.5 0) (layer F.SilkS)
      (effects (font (size 1.27 1.27) (thickness 0.254)))
    )
    (fp_text value NTCLE350E4212JMB0 (at 0.5 0) (layer F.SilkS) hide
      (effects (font (size 1.27 1.27) (thickness 0.254)))
    )
    (fp_line (start 1.7 0) (end 1.7 0) (layer F.SilkS) (width 0.2))
    (fp_line (start -0.7 0) (end -0.7 0) (layer F.SilkS) (width 0.2))
    (fp_line (start 1.7 0) (end 1.7 0) (layer F.Fab) (width 0.1))
    (fp_line (start -0.7 0) (end -0.7 0) (layer F.Fab) (width 0.1))
    (fp_line (start -1.7 2.2) (end -1.7 -2.2) (layer F.CrtYd) (width 0.1))
    (fp_line (start 2.7 2.2) (end -1.7 2.2) (layer F.CrtYd) (width 0.1))
    (fp_line (start 2.7 -2.2) (end 2.7 2.2) (layer F.CrtYd) (width 0.1))
    (fp_line (start -1.7 -2.2) (end 2.7 -2.2) (layer F.CrtYd) (width 0.1))
    (fp_arc (start 0.5 0) (end 1.7 0) (angle -180) (layer F.SilkS) (width 0.2))
    (fp_arc (start 0.5 0) (end -0.7 0) (angle -180) (layer F.SilkS) (width 0.2))
    (fp_arc (start 0.5 0) (end 1.7 0) (angle -180) (layer F.Fab) (width 0.1))
    (fp_arc (start 0.5 0) (end -0.7 0) (angle -180) (layer F.Fab) (width 0.1))
    (fp_text user %R (at 0.5 0) (layer F.Fab)
      (effects (font (size 1.27 1.27) (thickness 0.254)))
    )
    (pad 2 thru_hole circle (at 1.905 0.762) (size 1.4 1.4) (drill 0.8) (layers *.Cu *.Mask)
      (net 404 "Net-(R68-Pad1)"))
    (pad 1 thru_hole circle (at 1.905 -1.2065) (size 1.4 1.4) (drill 0.8) (layers *.Cu *.Mask)
      (net 39 +15V))
    (model C:\Users\wkjbe\Desktop\PartsForThermoPlate\Libs\FinalLibrary\SamacSys_Parts.3dshapes\NTCLE350E4212JMB0.stp
      (offset (xyz 0.4799999820622755 0.06999999924672816 35.08000130420614))
      (scale (xyz 1 1 1))
      (rotate (xyz -180 90 0))
    )
  )

  (module SamacSys_Parts:NTCLE350E4103FHB0 (layer F.Cu) (tedit 60E483A1) (tstamp 616F954F)
    (at 173.7 74.6)
    (descr NTCLE350E4103FHB0)
    (tags Thermistor)
    (path /61E24355)
    (fp_text reference RT115 (at 0.5 0) (layer F.SilkS)
      (effects (font (size 1.27 1.27) (thickness 0.254)))
    )
    (fp_text value NTCLE350E4212JMB0 (at 0.5 0) (layer F.SilkS) hide
      (effects (font (size 1.27 1.27) (thickness 0.254)))
    )
    (fp_line (start -1.7 -2.2) (end 2.7 -2.2) (layer F.CrtYd) (width 0.1))
    (fp_line (start 2.7 -2.2) (end 2.7 2.2) (layer F.CrtYd) (width 0.1))
    (fp_line (start 2.7 2.2) (end -1.7 2.2) (layer F.CrtYd) (width 0.1))
    (fp_line (start -1.7 2.2) (end -1.7 -2.2) (layer F.CrtYd) (width 0.1))
    (fp_line (start -0.7 0) (end -0.7 0) (layer F.Fab) (width 0.1))
    (fp_line (start 1.7 0) (end 1.7 0) (layer F.Fab) (width 0.1))
    (fp_line (start -0.7 0) (end -0.7 0) (layer F.SilkS) (width 0.2))
    (fp_line (start 1.7 0) (end 1.7 0) (layer F.SilkS) (width 0.2))
    (fp_text user %R (at 0.5 0) (layer F.Fab)
      (effects (font (size 1.27 1.27) (thickness 0.254)))
    )
    (fp_arc (start 0.5 0) (end -0.7 0) (angle -180) (layer F.Fab) (width 0.1))
    (fp_arc (start 0.5 0) (end 1.7 0) (angle -180) (layer F.Fab) (width 0.1))
    (fp_arc (start 0.5 0) (end -0.7 0) (angle -180) (layer F.SilkS) (width 0.2))
    (fp_arc (start 0.5 0) (end 1.7 0) (angle -180) (layer F.SilkS) (width 0.2))
    (pad 1 thru_hole circle (at 1.905 -1.2065) (size 1.4 1.4) (drill 0.8) (layers *.Cu *.Mask)
      (net 39 +15V))
    (pad 2 thru_hole circle (at 1.905 0.762) (size 1.4 1.4) (drill 0.8) (layers *.Cu *.Mask)
      (net 143 "Net-(IC12-Pad22)"))
    (model C:\Users\wkjbe\Desktop\PartsForThermoPlate\Libs\FinalLibrary\SamacSys_Parts.3dshapes\NTCLE350E4212JMB0.stp
      (offset (xyz 0.4799999820622755 0.06999999924672816 35.08000130420614))
      (scale (xyz 1 1 1))
      (rotate (xyz -180 90 0))
    )
  )

  (module SamacSys_Parts:NTCLE350E4103FHB0 (layer F.Cu) (tedit 60E483A1) (tstamp 616F9562)
    (at 170.5 74.6)
    (descr NTCLE350E4103FHB0)
    (tags Thermistor)
    (path /61E24373)
    (fp_text reference RT116 (at 0.5 0) (layer F.SilkS)
      (effects (font (size 1.27 1.27) (thickness 0.254)))
    )
    (fp_text value NTCLE350E4212JMB0 (at 0.5 0) (layer F.SilkS) hide
      (effects (font (size 1.27 1.27) (thickness 0.254)))
    )
    (fp_line (start 1.7 0) (end 1.7 0) (layer F.SilkS) (width 0.2))
    (fp_line (start -0.7 0) (end -0.7 0) (layer F.SilkS) (width 0.2))
    (fp_line (start 1.7 0) (end 1.7 0) (layer F.Fab) (width 0.1))
    (fp_line (start -0.7 0) (end -0.7 0) (layer F.Fab) (width 0.1))
    (fp_line (start -1.7 2.2) (end -1.7 -2.2) (layer F.CrtYd) (width 0.1))
    (fp_line (start 2.7 2.2) (end -1.7 2.2) (layer F.CrtYd) (width 0.1))
    (fp_line (start 2.7 -2.2) (end 2.7 2.2) (layer F.CrtYd) (width 0.1))
    (fp_line (start -1.7 -2.2) (end 2.7 -2.2) (layer F.CrtYd) (width 0.1))
    (fp_arc (start 0.5 0) (end 1.7 0) (angle -180) (layer F.SilkS) (width 0.2))
    (fp_arc (start 0.5 0) (end -0.7 0) (angle -180) (layer F.SilkS) (width 0.2))
    (fp_arc (start 0.5 0) (end 1.7 0) (angle -180) (layer F.Fab) (width 0.1))
    (fp_arc (start 0.5 0) (end -0.7 0) (angle -180) (layer F.Fab) (width 0.1))
    (fp_text user %R (at 0.5 0) (layer F.Fab)
      (effects (font (size 1.27 1.27) (thickness 0.254)))
    )
    (pad 2 thru_hole circle (at 1.905 0.762) (size 1.4 1.4) (drill 0.8) (layers *.Cu *.Mask)
      (net 405 "Net-(R69-Pad1)"))
    (pad 1 thru_hole circle (at 1.905 -1.2065) (size 1.4 1.4) (drill 0.8) (layers *.Cu *.Mask)
      (net 39 +15V))
    (model C:\Users\wkjbe\Desktop\PartsForThermoPlate\Libs\FinalLibrary\SamacSys_Parts.3dshapes\NTCLE350E4212JMB0.stp
      (offset (xyz 0.4799999820622755 0.06999999924672816 35.08000130420614))
      (scale (xyz 1 1 1))
      (rotate (xyz -180 90 0))
    )
  )

  (module SamacSys_Parts:NTCLE350E4103FHB0 (layer F.Cu) (tedit 60E483A1) (tstamp 616F9575)
    (at 173.8 83.6)
    (descr NTCLE350E4103FHB0)
    (tags Thermistor)
    (path /61E2439D)
    (fp_text reference RT117 (at 0.5 0) (layer F.SilkS)
      (effects (font (size 1.27 1.27) (thickness 0.254)))
    )
    (fp_text value NTCLE350E4212JMB0 (at 0.5 0) (layer F.SilkS) hide
      (effects (font (size 1.27 1.27) (thickness 0.254)))
    )
    (fp_line (start -1.7 -2.2) (end 2.7 -2.2) (layer F.CrtYd) (width 0.1))
    (fp_line (start 2.7 -2.2) (end 2.7 2.2) (layer F.CrtYd) (width 0.1))
    (fp_line (start 2.7 2.2) (end -1.7 2.2) (layer F.CrtYd) (width 0.1))
    (fp_line (start -1.7 2.2) (end -1.7 -2.2) (layer F.CrtYd) (width 0.1))
    (fp_line (start -0.7 0) (end -0.7 0) (layer F.Fab) (width 0.1))
    (fp_line (start 1.7 0) (end 1.7 0) (layer F.Fab) (width 0.1))
    (fp_line (start -0.7 0) (end -0.7 0) (layer F.SilkS) (width 0.2))
    (fp_line (start 1.7 0) (end 1.7 0) (layer F.SilkS) (width 0.2))
    (fp_text user %R (at 0.5 0) (layer F.Fab)
      (effects (font (size 1.27 1.27) (thickness 0.254)))
    )
    (fp_arc (start 0.5 0) (end -0.7 0) (angle -180) (layer F.Fab) (width 0.1))
    (fp_arc (start 0.5 0) (end 1.7 0) (angle -180) (layer F.Fab) (width 0.1))
    (fp_arc (start 0.5 0) (end -0.7 0) (angle -180) (layer F.SilkS) (width 0.2))
    (fp_arc (start 0.5 0) (end 1.7 0) (angle -180) (layer F.SilkS) (width 0.2))
    (pad 1 thru_hole circle (at 1.905 -1.2065) (size 1.4 1.4) (drill 0.8) (layers *.Cu *.Mask)
      (net 39 +15V))
    (pad 2 thru_hole circle (at 1.905 0.762) (size 1.4 1.4) (drill 0.8) (layers *.Cu *.Mask)
      (net 142 "Net-(IC12-Pad21)"))
    (model C:\Users\wkjbe\Desktop\PartsForThermoPlate\Libs\FinalLibrary\SamacSys_Parts.3dshapes\NTCLE350E4212JMB0.stp
      (offset (xyz 0.4799999820622755 0.06999999924672816 35.08000130420614))
      (scale (xyz 1 1 1))
      (rotate (xyz -180 90 0))
    )
  )

  (module SamacSys_Parts:NTCLE350E4103FHB0 (layer F.Cu) (tedit 60E483A1) (tstamp 616F9588)
    (at 170.6 83.6)
    (descr NTCLE350E4103FHB0)
    (tags Thermistor)
    (path /61E243A9)
    (fp_text reference RT118 (at 0.5 0) (layer F.SilkS)
      (effects (font (size 1.27 1.27) (thickness 0.254)))
    )
    (fp_text value NTCLE350E4212JMB0 (at 0.5 0) (layer F.SilkS) hide
      (effects (font (size 1.27 1.27) (thickness 0.254)))
    )
    (fp_line (start 1.7 0) (end 1.7 0) (layer F.SilkS) (width 0.2))
    (fp_line (start -0.7 0) (end -0.7 0) (layer F.SilkS) (width 0.2))
    (fp_line (start 1.7 0) (end 1.7 0) (layer F.Fab) (width 0.1))
    (fp_line (start -0.7 0) (end -0.7 0) (layer F.Fab) (width 0.1))
    (fp_line (start -1.7 2.2) (end -1.7 -2.2) (layer F.CrtYd) (width 0.1))
    (fp_line (start 2.7 2.2) (end -1.7 2.2) (layer F.CrtYd) (width 0.1))
    (fp_line (start 2.7 -2.2) (end 2.7 2.2) (layer F.CrtYd) (width 0.1))
    (fp_line (start -1.7 -2.2) (end 2.7 -2.2) (layer F.CrtYd) (width 0.1))
    (fp_arc (start 0.5 0) (end 1.7 0) (angle -180) (layer F.SilkS) (width 0.2))
    (fp_arc (start 0.5 0) (end -0.7 0) (angle -180) (layer F.SilkS) (width 0.2))
    (fp_arc (start 0.5 0) (end 1.7 0) (angle -180) (layer F.Fab) (width 0.1))
    (fp_arc (start 0.5 0) (end -0.7 0) (angle -180) (layer F.Fab) (width 0.1))
    (fp_text user %R (at 0.5 0) (layer F.Fab)
      (effects (font (size 1.27 1.27) (thickness 0.254)))
    )
    (pad 2 thru_hole circle (at 1.905 0.762) (size 1.4 1.4) (drill 0.8) (layers *.Cu *.Mask)
      (net 406 "Net-(R70-Pad1)"))
    (pad 1 thru_hole circle (at 1.905 -1.2065) (size 1.4 1.4) (drill 0.8) (layers *.Cu *.Mask)
      (net 39 +15V))
    (model C:\Users\wkjbe\Desktop\PartsForThermoPlate\Libs\FinalLibrary\SamacSys_Parts.3dshapes\NTCLE350E4212JMB0.stp
      (offset (xyz 0.4799999820622755 0.06999999924672816 35.08000130420614))
      (scale (xyz 1 1 1))
      (rotate (xyz -180 90 0))
    )
  )

  (module SamacSys_Parts:NTCLE350E4103FHB0 (layer F.Cu) (tedit 60E483A1) (tstamp 616F959B)
    (at 173.8 92.6)
    (descr NTCLE350E4103FHB0)
    (tags Thermistor)
    (path /61E243CD)
    (fp_text reference RT119 (at 0.5 0) (layer F.SilkS)
      (effects (font (size 1.27 1.27) (thickness 0.254)))
    )
    (fp_text value NTCLE350E4212JMB0 (at 0.5 0) (layer F.SilkS) hide
      (effects (font (size 1.27 1.27) (thickness 0.254)))
    )
    (fp_line (start -1.7 -2.2) (end 2.7 -2.2) (layer F.CrtYd) (width 0.1))
    (fp_line (start 2.7 -2.2) (end 2.7 2.2) (layer F.CrtYd) (width 0.1))
    (fp_line (start 2.7 2.2) (end -1.7 2.2) (layer F.CrtYd) (width 0.1))
    (fp_line (start -1.7 2.2) (end -1.7 -2.2) (layer F.CrtYd) (width 0.1))
    (fp_line (start -0.7 0) (end -0.7 0) (layer F.Fab) (width 0.1))
    (fp_line (start 1.7 0) (end 1.7 0) (layer F.Fab) (width 0.1))
    (fp_line (start -0.7 0) (end -0.7 0) (layer F.SilkS) (width 0.2))
    (fp_line (start 1.7 0) (end 1.7 0) (layer F.SilkS) (width 0.2))
    (fp_text user %R (at 0.5 0) (layer F.Fab)
      (effects (font (size 1.27 1.27) (thickness 0.254)))
    )
    (fp_arc (start 0.5 0) (end -0.7 0) (angle -180) (layer F.Fab) (width 0.1))
    (fp_arc (start 0.5 0) (end 1.7 0) (angle -180) (layer F.Fab) (width 0.1))
    (fp_arc (start 0.5 0) (end -0.7 0) (angle -180) (layer F.SilkS) (width 0.2))
    (fp_arc (start 0.5 0) (end 1.7 0) (angle -180) (layer F.SilkS) (width 0.2))
    (pad 1 thru_hole circle (at 1.905 -1.2065) (size 1.4 1.4) (drill 0.8) (layers *.Cu *.Mask)
      (net 39 +15V))
    (pad 2 thru_hole circle (at 1.905 0.762) (size 1.4 1.4) (drill 0.8) (layers *.Cu *.Mask)
      (net 141 "Net-(IC12-Pad20)"))
    (model C:\Users\wkjbe\Desktop\PartsForThermoPlate\Libs\FinalLibrary\SamacSys_Parts.3dshapes\NTCLE350E4212JMB0.stp
      (offset (xyz 0.4799999820622755 0.06999999924672816 35.08000130420614))
      (scale (xyz 1 1 1))
      (rotate (xyz -180 90 0))
    )
  )

  (module SamacSys_Parts:NTCLE350E4103FHB0 (layer F.Cu) (tedit 60E483A1) (tstamp 616F95AE)
    (at 170.6 92.6)
    (descr NTCLE350E4103FHB0)
    (tags Thermistor)
    (path /61E243D9)
    (fp_text reference RT120 (at 0.5 0) (layer F.SilkS)
      (effects (font (size 1.27 1.27) (thickness 0.254)))
    )
    (fp_text value NTCLE350E4212JMB0 (at 0.5 0) (layer F.SilkS) hide
      (effects (font (size 1.27 1.27) (thickness 0.254)))
    )
    (fp_line (start 1.7 0) (end 1.7 0) (layer F.SilkS) (width 0.2))
    (fp_line (start -0.7 0) (end -0.7 0) (layer F.SilkS) (width 0.2))
    (fp_line (start 1.7 0) (end 1.7 0) (layer F.Fab) (width 0.1))
    (fp_line (start -0.7 0) (end -0.7 0) (layer F.Fab) (width 0.1))
    (fp_line (start -1.7 2.2) (end -1.7 -2.2) (layer F.CrtYd) (width 0.1))
    (fp_line (start 2.7 2.2) (end -1.7 2.2) (layer F.CrtYd) (width 0.1))
    (fp_line (start 2.7 -2.2) (end 2.7 2.2) (layer F.CrtYd) (width 0.1))
    (fp_line (start -1.7 -2.2) (end 2.7 -2.2) (layer F.CrtYd) (width 0.1))
    (fp_arc (start 0.5 0) (end 1.7 0) (angle -180) (layer F.SilkS) (width 0.2))
    (fp_arc (start 0.5 0) (end -0.7 0) (angle -180) (layer F.SilkS) (width 0.2))
    (fp_arc (start 0.5 0) (end 1.7 0) (angle -180) (layer F.Fab) (width 0.1))
    (fp_arc (start 0.5 0) (end -0.7 0) (angle -180) (layer F.Fab) (width 0.1))
    (fp_text user %R (at 0.5 0) (layer F.Fab)
      (effects (font (size 1.27 1.27) (thickness 0.254)))
    )
    (pad 2 thru_hole circle (at 1.905 0.762) (size 1.4 1.4) (drill 0.8) (layers *.Cu *.Mask)
      (net 407 "Net-(R71-Pad1)"))
    (pad 1 thru_hole circle (at 1.905 -1.2065) (size 1.4 1.4) (drill 0.8) (layers *.Cu *.Mask)
      (net 39 +15V))
    (model C:\Users\wkjbe\Desktop\PartsForThermoPlate\Libs\FinalLibrary\SamacSys_Parts.3dshapes\NTCLE350E4212JMB0.stp
      (offset (xyz 0.4799999820622755 0.06999999924672816 35.08000130420614))
      (scale (xyz 1 1 1))
      (rotate (xyz -180 90 0))
    )
  )

  (module SamacSys_Parts:NTCLE350E4103FHB0 (layer F.Cu) (tedit 60E483A1) (tstamp 616F95C1)
    (at 173.7 101.5)
    (descr NTCLE350E4103FHB0)
    (tags Thermistor)
    (path /61E2443E)
    (fp_text reference RT121 (at 0.5 0) (layer F.SilkS)
      (effects (font (size 1.27 1.27) (thickness 0.254)))
    )
    (fp_text value NTCLE350E4212JMB0 (at 0.5 0) (layer F.SilkS) hide
      (effects (font (size 1.27 1.27) (thickness 0.254)))
    )
    (fp_line (start 1.7 0) (end 1.7 0) (layer F.SilkS) (width 0.2))
    (fp_line (start -0.7 0) (end -0.7 0) (layer F.SilkS) (width 0.2))
    (fp_line (start 1.7 0) (end 1.7 0) (layer F.Fab) (width 0.1))
    (fp_line (start -0.7 0) (end -0.7 0) (layer F.Fab) (width 0.1))
    (fp_line (start -1.7 2.2) (end -1.7 -2.2) (layer F.CrtYd) (width 0.1))
    (fp_line (start 2.7 2.2) (end -1.7 2.2) (layer F.CrtYd) (width 0.1))
    (fp_line (start 2.7 -2.2) (end 2.7 2.2) (layer F.CrtYd) (width 0.1))
    (fp_line (start -1.7 -2.2) (end 2.7 -2.2) (layer F.CrtYd) (width 0.1))
    (fp_arc (start 0.5 0) (end 1.7 0) (angle -180) (layer F.SilkS) (width 0.2))
    (fp_arc (start 0.5 0) (end -0.7 0) (angle -180) (layer F.SilkS) (width 0.2))
    (fp_arc (start 0.5 0) (end 1.7 0) (angle -180) (layer F.Fab) (width 0.1))
    (fp_arc (start 0.5 0) (end -0.7 0) (angle -180) (layer F.Fab) (width 0.1))
    (fp_text user %R (at 0.5 0) (layer F.Fab)
      (effects (font (size 1.27 1.27) (thickness 0.254)))
    )
    (pad 2 thru_hole circle (at 1.905 0.762) (size 1.4 1.4) (drill 0.8) (layers *.Cu *.Mask)
      (net 140 "Net-(IC12-Pad19)"))
    (pad 1 thru_hole circle (at 1.905 -1.2065) (size 1.4 1.4) (drill 0.8) (layers *.Cu *.Mask)
      (net 39 +15V))
    (model C:\Users\wkjbe\Desktop\PartsForThermoPlate\Libs\FinalLibrary\SamacSys_Parts.3dshapes\NTCLE350E4212JMB0.stp
      (offset (xyz 0.4799999820622755 0.06999999924672816 35.08000130420614))
      (scale (xyz 1 1 1))
      (rotate (xyz -180 90 0))
    )
  )

  (module SamacSys_Parts:NTCLE350E4103FHB0 (layer F.Cu) (tedit 60E483A1) (tstamp 616F95D4)
    (at 170.5 101.5)
    (descr NTCLE350E4103FHB0)
    (tags Thermistor)
    (path /61E2445C)
    (fp_text reference RT122 (at 0.5 0) (layer F.SilkS)
      (effects (font (size 1.27 1.27) (thickness 0.254)))
    )
    (fp_text value NTCLE350E4212JMB0 (at 0.5 0) (layer F.SilkS) hide
      (effects (font (size 1.27 1.27) (thickness 0.254)))
    )
    (fp_line (start -1.7 -2.2) (end 2.7 -2.2) (layer F.CrtYd) (width 0.1))
    (fp_line (start 2.7 -2.2) (end 2.7 2.2) (layer F.CrtYd) (width 0.1))
    (fp_line (start 2.7 2.2) (end -1.7 2.2) (layer F.CrtYd) (width 0.1))
    (fp_line (start -1.7 2.2) (end -1.7 -2.2) (layer F.CrtYd) (width 0.1))
    (fp_line (start -0.7 0) (end -0.7 0) (layer F.Fab) (width 0.1))
    (fp_line (start 1.7 0) (end 1.7 0) (layer F.Fab) (width 0.1))
    (fp_line (start -0.7 0) (end -0.7 0) (layer F.SilkS) (width 0.2))
    (fp_line (start 1.7 0) (end 1.7 0) (layer F.SilkS) (width 0.2))
    (fp_text user %R (at 0.5 0) (layer F.Fab)
      (effects (font (size 1.27 1.27) (thickness 0.254)))
    )
    (fp_arc (start 0.5 0) (end -0.7 0) (angle -180) (layer F.Fab) (width 0.1))
    (fp_arc (start 0.5 0) (end 1.7 0) (angle -180) (layer F.Fab) (width 0.1))
    (fp_arc (start 0.5 0) (end -0.7 0) (angle -180) (layer F.SilkS) (width 0.2))
    (fp_arc (start 0.5 0) (end 1.7 0) (angle -180) (layer F.SilkS) (width 0.2))
    (pad 1 thru_hole circle (at 1.905 -1.2065) (size 1.4 1.4) (drill 0.8) (layers *.Cu *.Mask)
      (net 39 +15V))
    (pad 2 thru_hole circle (at 1.905 0.762) (size 1.4 1.4) (drill 0.8) (layers *.Cu *.Mask)
      (net 408 "Net-(R72-Pad1)"))
    (model C:\Users\wkjbe\Desktop\PartsForThermoPlate\Libs\FinalLibrary\SamacSys_Parts.3dshapes\NTCLE350E4212JMB0.stp
      (offset (xyz 0.4799999820622755 0.06999999924672816 35.08000130420614))
      (scale (xyz 1 1 1))
      (rotate (xyz -180 90 0))
    )
  )

  (module SamacSys_Parts:NTCLE350E4103FHB0 (layer F.Cu) (tedit 60E483A1) (tstamp 616F95E7)
    (at 173.8 110.7)
    (descr NTCLE350E4103FHB0)
    (tags Thermistor)
    (path /61E24486)
    (fp_text reference RT123 (at 0.5 0) (layer F.SilkS)
      (effects (font (size 1.27 1.27) (thickness 0.254)))
    )
    (fp_text value NTCLE350E4212JMB0 (at 0.5 0) (layer F.SilkS) hide
      (effects (font (size 1.27 1.27) (thickness 0.254)))
    )
    (fp_line (start -1.7 -2.2) (end 2.7 -2.2) (layer F.CrtYd) (width 0.1))
    (fp_line (start 2.7 -2.2) (end 2.7 2.2) (layer F.CrtYd) (width 0.1))
    (fp_line (start 2.7 2.2) (end -1.7 2.2) (layer F.CrtYd) (width 0.1))
    (fp_line (start -1.7 2.2) (end -1.7 -2.2) (layer F.CrtYd) (width 0.1))
    (fp_line (start -0.7 0) (end -0.7 0) (layer F.Fab) (width 0.1))
    (fp_line (start 1.7 0) (end 1.7 0) (layer F.Fab) (width 0.1))
    (fp_line (start -0.7 0) (end -0.7 0) (layer F.SilkS) (width 0.2))
    (fp_line (start 1.7 0) (end 1.7 0) (layer F.SilkS) (width 0.2))
    (fp_text user %R (at 0.5 0) (layer F.Fab)
      (effects (font (size 1.27 1.27) (thickness 0.254)))
    )
    (fp_arc (start 0.5 0) (end -0.7 0) (angle -180) (layer F.Fab) (width 0.1))
    (fp_arc (start 0.5 0) (end 1.7 0) (angle -180) (layer F.Fab) (width 0.1))
    (fp_arc (start 0.5 0) (end -0.7 0) (angle -180) (layer F.SilkS) (width 0.2))
    (fp_arc (start 0.5 0) (end 1.7 0) (angle -180) (layer F.SilkS) (width 0.2))
    (pad 1 thru_hole circle (at 1.905 -1.2065) (size 1.4 1.4) (drill 0.8) (layers *.Cu *.Mask)
      (net 39 +15V))
    (pad 2 thru_hole circle (at 1.905 0.762) (size 1.4 1.4) (drill 0.8) (layers *.Cu *.Mask)
      (net 139 "Net-(IC12-Pad18)"))
    (model C:\Users\wkjbe\Desktop\PartsForThermoPlate\Libs\FinalLibrary\SamacSys_Parts.3dshapes\NTCLE350E4212JMB0.stp
      (offset (xyz 0.4799999820622755 0.06999999924672816 35.08000130420614))
      (scale (xyz 1 1 1))
      (rotate (xyz -180 90 0))
    )
  )

  (module SamacSys_Parts:NTCLE350E4103FHB0 (layer F.Cu) (tedit 60E483A1) (tstamp 616F95FA)
    (at 170.6 110.7)
    (descr NTCLE350E4103FHB0)
    (tags Thermistor)
    (path /61E244A4)
    (fp_text reference RT124 (at 0.5 0) (layer F.SilkS)
      (effects (font (size 1.27 1.27) (thickness 0.254)))
    )
    (fp_text value NTCLE350E4212JMB0 (at 0.5 0) (layer F.SilkS) hide
      (effects (font (size 1.27 1.27) (thickness 0.254)))
    )
    (fp_line (start -1.7 -2.2) (end 2.7 -2.2) (layer F.CrtYd) (width 0.1))
    (fp_line (start 2.7 -2.2) (end 2.7 2.2) (layer F.CrtYd) (width 0.1))
    (fp_line (start 2.7 2.2) (end -1.7 2.2) (layer F.CrtYd) (width 0.1))
    (fp_line (start -1.7 2.2) (end -1.7 -2.2) (layer F.CrtYd) (width 0.1))
    (fp_line (start -0.7 0) (end -0.7 0) (layer F.Fab) (width 0.1))
    (fp_line (start 1.7 0) (end 1.7 0) (layer F.Fab) (width 0.1))
    (fp_line (start -0.7 0) (end -0.7 0) (layer F.SilkS) (width 0.2))
    (fp_line (start 1.7 0) (end 1.7 0) (layer F.SilkS) (width 0.2))
    (fp_text user %R (at 0.5 0) (layer F.Fab)
      (effects (font (size 1.27 1.27) (thickness 0.254)))
    )
    (fp_arc (start 0.5 0) (end -0.7 0) (angle -180) (layer F.Fab) (width 0.1))
    (fp_arc (start 0.5 0) (end 1.7 0) (angle -180) (layer F.Fab) (width 0.1))
    (fp_arc (start 0.5 0) (end -0.7 0) (angle -180) (layer F.SilkS) (width 0.2))
    (fp_arc (start 0.5 0) (end 1.7 0) (angle -180) (layer F.SilkS) (width 0.2))
    (pad 1 thru_hole circle (at 1.905 -1.2065) (size 1.4 1.4) (drill 0.8) (layers *.Cu *.Mask)
      (net 39 +15V))
    (pad 2 thru_hole circle (at 1.905 0.762) (size 1.4 1.4) (drill 0.8) (layers *.Cu *.Mask)
      (net 409 "Net-(R73-Pad1)"))
    (model C:\Users\wkjbe\Desktop\PartsForThermoPlate\Libs\FinalLibrary\SamacSys_Parts.3dshapes\NTCLE350E4212JMB0.stp
      (offset (xyz 0.4799999820622755 0.06999999924672816 35.08000130420614))
      (scale (xyz 1 1 1))
      (rotate (xyz -180 90 0))
    )
  )

  (module SamacSys_Parts:NTCLE350E4103FHB0 (layer F.Cu) (tedit 60E483A1) (tstamp 616F960D)
    (at 173.9 119.4)
    (descr NTCLE350E4103FHB0)
    (tags Thermistor)
    (path /61E244CE)
    (fp_text reference RT125 (at 0.5 0) (layer F.SilkS)
      (effects (font (size 1.27 1.27) (thickness 0.254)))
    )
    (fp_text value NTCLE350E4212JMB0 (at 0.5 0) (layer F.SilkS) hide
      (effects (font (size 1.27 1.27) (thickness 0.254)))
    )
    (fp_line (start 1.7 0) (end 1.7 0) (layer F.SilkS) (width 0.2))
    (fp_line (start -0.7 0) (end -0.7 0) (layer F.SilkS) (width 0.2))
    (fp_line (start 1.7 0) (end 1.7 0) (layer F.Fab) (width 0.1))
    (fp_line (start -0.7 0) (end -0.7 0) (layer F.Fab) (width 0.1))
    (fp_line (start -1.7 2.2) (end -1.7 -2.2) (layer F.CrtYd) (width 0.1))
    (fp_line (start 2.7 2.2) (end -1.7 2.2) (layer F.CrtYd) (width 0.1))
    (fp_line (start 2.7 -2.2) (end 2.7 2.2) (layer F.CrtYd) (width 0.1))
    (fp_line (start -1.7 -2.2) (end 2.7 -2.2) (layer F.CrtYd) (width 0.1))
    (fp_arc (start 0.5 0) (end 1.7 0) (angle -180) (layer F.SilkS) (width 0.2))
    (fp_arc (start 0.5 0) (end -0.7 0) (angle -180) (layer F.SilkS) (width 0.2))
    (fp_arc (start 0.5 0) (end 1.7 0) (angle -180) (layer F.Fab) (width 0.1))
    (fp_arc (start 0.5 0) (end -0.7 0) (angle -180) (layer F.Fab) (width 0.1))
    (fp_text user %R (at 0.5 0) (layer F.Fab)
      (effects (font (size 1.27 1.27) (thickness 0.254)))
    )
    (pad 2 thru_hole circle (at 1.905 0.762) (size 1.4 1.4) (drill 0.8) (layers *.Cu *.Mask)
      (net 138 "Net-(IC12-Pad17)"))
    (pad 1 thru_hole circle (at 1.905 -1.2065) (size 1.4 1.4) (drill 0.8) (layers *.Cu *.Mask)
      (net 39 +15V))
    (model C:\Users\wkjbe\Desktop\PartsForThermoPlate\Libs\FinalLibrary\SamacSys_Parts.3dshapes\NTCLE350E4212JMB0.stp
      (offset (xyz 0.4799999820622755 0.06999999924672816 35.08000130420614))
      (scale (xyz 1 1 1))
      (rotate (xyz -180 90 0))
    )
  )

  (module SamacSys_Parts:NTCLE350E4103FHB0 (layer F.Cu) (tedit 60E483A1) (tstamp 616F9620)
    (at 170.7 119.4)
    (descr NTCLE350E4103FHB0)
    (tags Thermistor)
    (path /61E244DA)
    (fp_text reference RT126 (at 0.5 0) (layer F.SilkS)
      (effects (font (size 1.27 1.27) (thickness 0.254)))
    )
    (fp_text value NTCLE350E4212JMB0 (at 0.5 0) (layer F.SilkS) hide
      (effects (font (size 1.27 1.27) (thickness 0.254)))
    )
    (fp_line (start -1.7 -2.2) (end 2.7 -2.2) (layer F.CrtYd) (width 0.1))
    (fp_line (start 2.7 -2.2) (end 2.7 2.2) (layer F.CrtYd) (width 0.1))
    (fp_line (start 2.7 2.2) (end -1.7 2.2) (layer F.CrtYd) (width 0.1))
    (fp_line (start -1.7 2.2) (end -1.7 -2.2) (layer F.CrtYd) (width 0.1))
    (fp_line (start -0.7 0) (end -0.7 0) (layer F.Fab) (width 0.1))
    (fp_line (start 1.7 0) (end 1.7 0) (layer F.Fab) (width 0.1))
    (fp_line (start -0.7 0) (end -0.7 0) (layer F.SilkS) (width 0.2))
    (fp_line (start 1.7 0) (end 1.7 0) (layer F.SilkS) (width 0.2))
    (fp_text user %R (at 0.5 0) (layer F.Fab)
      (effects (font (size 1.27 1.27) (thickness 0.254)))
    )
    (fp_arc (start 0.5 0) (end -0.7 0) (angle -180) (layer F.Fab) (width 0.1))
    (fp_arc (start 0.5 0) (end 1.7 0) (angle -180) (layer F.Fab) (width 0.1))
    (fp_arc (start 0.5 0) (end -0.7 0) (angle -180) (layer F.SilkS) (width 0.2))
    (fp_arc (start 0.5 0) (end 1.7 0) (angle -180) (layer F.SilkS) (width 0.2))
    (pad 1 thru_hole circle (at 1.905 -1.2065) (size 1.4 1.4) (drill 0.8) (layers *.Cu *.Mask)
      (net 39 +15V))
    (pad 2 thru_hole circle (at 1.905 0.762) (size 1.4 1.4) (drill 0.8) (layers *.Cu *.Mask)
      (net 410 "Net-(R74-Pad1)"))
    (model C:\Users\wkjbe\Desktop\PartsForThermoPlate\Libs\FinalLibrary\SamacSys_Parts.3dshapes\NTCLE350E4212JMB0.stp
      (offset (xyz 0.4799999820622755 0.06999999924672816 35.08000130420614))
      (scale (xyz 1 1 1))
      (rotate (xyz -180 90 0))
    )
  )

  (module SamacSys_Parts:NTCLE350E4103FHB0 (layer F.Cu) (tedit 60E483A1) (tstamp 616F9633)
    (at 173.6 128.4)
    (descr NTCLE350E4103FHB0)
    (tags Thermistor)
    (path /61E24558)
    (fp_text reference RT127 (at 0.5 0) (layer F.SilkS)
      (effects (font (size 1.27 1.27) (thickness 0.254)))
    )
    (fp_text value NTCLE350E4212JMB0 (at 0.5 0) (layer F.SilkS) hide
      (effects (font (size 1.27 1.27) (thickness 0.254)))
    )
    (fp_line (start 1.7 0) (end 1.7 0) (layer F.SilkS) (width 0.2))
    (fp_line (start -0.7 0) (end -0.7 0) (layer F.SilkS) (width 0.2))
    (fp_line (start 1.7 0) (end 1.7 0) (layer F.Fab) (width 0.1))
    (fp_line (start -0.7 0) (end -0.7 0) (layer F.Fab) (width 0.1))
    (fp_line (start -1.7 2.2) (end -1.7 -2.2) (layer F.CrtYd) (width 0.1))
    (fp_line (start 2.7 2.2) (end -1.7 2.2) (layer F.CrtYd) (width 0.1))
    (fp_line (start 2.7 -2.2) (end 2.7 2.2) (layer F.CrtYd) (width 0.1))
    (fp_line (start -1.7 -2.2) (end 2.7 -2.2) (layer F.CrtYd) (width 0.1))
    (fp_arc (start 0.5 0) (end 1.7 0) (angle -180) (layer F.SilkS) (width 0.2))
    (fp_arc (start 0.5 0) (end -0.7 0) (angle -180) (layer F.SilkS) (width 0.2))
    (fp_arc (start 0.5 0) (end 1.7 0) (angle -180) (layer F.Fab) (width 0.1))
    (fp_arc (start 0.5 0) (end -0.7 0) (angle -180) (layer F.Fab) (width 0.1))
    (fp_text user %R (at 0.5 0) (layer F.Fab)
      (effects (font (size 1.27 1.27) (thickness 0.254)))
    )
    (pad 2 thru_hole circle (at 1.905 0.762) (size 1.4 1.4) (drill 0.8) (layers *.Cu *.Mask)
      (net 137 "Net-(IC12-Pad16)"))
    (pad 1 thru_hole circle (at 1.905 -1.2065) (size 1.4 1.4) (drill 0.8) (layers *.Cu *.Mask)
      (net 39 +15V))
    (model C:\Users\wkjbe\Desktop\PartsForThermoPlate\Libs\FinalLibrary\SamacSys_Parts.3dshapes\NTCLE350E4212JMB0.stp
      (offset (xyz 0.4799999820622755 0.06999999924672816 35.08000130420614))
      (scale (xyz 1 1 1))
      (rotate (xyz -180 90 0))
    )
  )

  (module SamacSys_Parts:NTCLE350E4103FHB0 (layer F.Cu) (tedit 60E483A1) (tstamp 616F9646)
    (at 170.4 128.4)
    (descr NTCLE350E4103FHB0)
    (tags Thermistor)
    (path /61E244FE)
    (fp_text reference RT128 (at 0.5 0) (layer F.SilkS)
      (effects (font (size 1.27 1.27) (thickness 0.254)))
    )
    (fp_text value NTCLE350E4212JMB0 (at 0.5 0) (layer F.SilkS) hide
      (effects (font (size 1.27 1.27) (thickness 0.254)))
    )
    (fp_line (start 1.7 0) (end 1.7 0) (layer F.SilkS) (width 0.2))
    (fp_line (start -0.7 0) (end -0.7 0) (layer F.SilkS) (width 0.2))
    (fp_line (start 1.7 0) (end 1.7 0) (layer F.Fab) (width 0.1))
    (fp_line (start -0.7 0) (end -0.7 0) (layer F.Fab) (width 0.1))
    (fp_line (start -1.7 2.2) (end -1.7 -2.2) (layer F.CrtYd) (width 0.1))
    (fp_line (start 2.7 2.2) (end -1.7 2.2) (layer F.CrtYd) (width 0.1))
    (fp_line (start 2.7 -2.2) (end 2.7 2.2) (layer F.CrtYd) (width 0.1))
    (fp_line (start -1.7 -2.2) (end 2.7 -2.2) (layer F.CrtYd) (width 0.1))
    (fp_arc (start 0.5 0) (end 1.7 0) (angle -180) (layer F.SilkS) (width 0.2))
    (fp_arc (start 0.5 0) (end -0.7 0) (angle -180) (layer F.SilkS) (width 0.2))
    (fp_arc (start 0.5 0) (end 1.7 0) (angle -180) (layer F.Fab) (width 0.1))
    (fp_arc (start 0.5 0) (end -0.7 0) (angle -180) (layer F.Fab) (width 0.1))
    (fp_text user %R (at 0.5 0) (layer F.Fab)
      (effects (font (size 1.27 1.27) (thickness 0.254)))
    )
    (pad 2 thru_hole circle (at 1.905 0.762) (size 1.4 1.4) (drill 0.8) (layers *.Cu *.Mask)
      (net 411 "Net-(R75-Pad1)"))
    (pad 1 thru_hole circle (at 1.905 -1.2065) (size 1.4 1.4) (drill 0.8) (layers *.Cu *.Mask)
      (net 39 +15V))
    (model C:\Users\wkjbe\Desktop\PartsForThermoPlate\Libs\FinalLibrary\SamacSys_Parts.3dshapes\NTCLE350E4212JMB0.stp
      (offset (xyz 0.4799999820622755 0.06999999924672816 35.08000130420614))
      (scale (xyz 1 1 1))
      (rotate (xyz -180 90 0))
    )
  )

  (module SamacSys_Parts:NTCLE350E4103FHB0 (layer F.Cu) (tedit 60E483A1) (tstamp 616F9659)
    (at 182.7 65.5)
    (descr NTCLE350E4103FHB0)
    (tags Thermistor)
    (path /6202DE6B)
    (fp_text reference RT129 (at 0.5 0) (layer F.SilkS)
      (effects (font (size 1.27 1.27) (thickness 0.254)))
    )
    (fp_text value NTCLE350E4212JMB0 (at 0.5 0) (layer F.SilkS) hide
      (effects (font (size 1.27 1.27) (thickness 0.254)))
    )
    (fp_line (start -1.7 -2.2) (end 2.7 -2.2) (layer F.CrtYd) (width 0.1))
    (fp_line (start 2.7 -2.2) (end 2.7 2.2) (layer F.CrtYd) (width 0.1))
    (fp_line (start 2.7 2.2) (end -1.7 2.2) (layer F.CrtYd) (width 0.1))
    (fp_line (start -1.7 2.2) (end -1.7 -2.2) (layer F.CrtYd) (width 0.1))
    (fp_line (start -0.7 0) (end -0.7 0) (layer F.Fab) (width 0.1))
    (fp_line (start 1.7 0) (end 1.7 0) (layer F.Fab) (width 0.1))
    (fp_line (start -0.7 0) (end -0.7 0) (layer F.SilkS) (width 0.2))
    (fp_line (start 1.7 0) (end 1.7 0) (layer F.SilkS) (width 0.2))
    (fp_text user %R (at 0.5 0) (layer F.Fab)
      (effects (font (size 1.27 1.27) (thickness 0.254)))
    )
    (fp_arc (start 0.5 0) (end -0.7 0) (angle -180) (layer F.Fab) (width 0.1))
    (fp_arc (start 0.5 0) (end 1.7 0) (angle -180) (layer F.Fab) (width 0.1))
    (fp_arc (start 0.5 0) (end -0.7 0) (angle -180) (layer F.SilkS) (width 0.2))
    (fp_arc (start 0.5 0) (end 1.7 0) (angle -180) (layer F.SilkS) (width 0.2))
    (pad 1 thru_hole circle (at 1.905 -1.2065) (size 1.4 1.4) (drill 0.8) (layers *.Cu *.Mask)
      (net 39 +15V))
    (pad 2 thru_hole circle (at 1.905 0.762) (size 1.4 1.4) (drill 0.8) (layers *.Cu *.Mask)
      (net 170 "Net-(IC15-Pad9)"))
    (model C:\Users\wkjbe\Desktop\PartsForThermoPlate\Libs\FinalLibrary\SamacSys_Parts.3dshapes\NTCLE350E4212JMB0.stp
      (offset (xyz 0.4799999820622755 0.06999999924672816 35.08000130420614))
      (scale (xyz 1 1 1))
      (rotate (xyz -180 90 0))
    )
  )

  (module SamacSys_Parts:NTCLE350E4103FHB0 (layer F.Cu) (tedit 60E483A1) (tstamp 616F966C)
    (at 179.4 65.5)
    (descr NTCLE350E4103FHB0)
    (tags Thermistor)
    (path /6202E0E0)
    (fp_text reference RT130 (at 0.5 0) (layer F.SilkS)
      (effects (font (size 1.27 1.27) (thickness 0.254)))
    )
    (fp_text value NTCLE350E4212JMB0 (at 0.5 0) (layer F.SilkS) hide
      (effects (font (size 1.27 1.27) (thickness 0.254)))
    )
    (fp_line (start -1.7 -2.2) (end 2.7 -2.2) (layer F.CrtYd) (width 0.1))
    (fp_line (start 2.7 -2.2) (end 2.7 2.2) (layer F.CrtYd) (width 0.1))
    (fp_line (start 2.7 2.2) (end -1.7 2.2) (layer F.CrtYd) (width 0.1))
    (fp_line (start -1.7 2.2) (end -1.7 -2.2) (layer F.CrtYd) (width 0.1))
    (fp_line (start -0.7 0) (end -0.7 0) (layer F.Fab) (width 0.1))
    (fp_line (start 1.7 0) (end 1.7 0) (layer F.Fab) (width 0.1))
    (fp_line (start -0.7 0) (end -0.7 0) (layer F.SilkS) (width 0.2))
    (fp_line (start 1.7 0) (end 1.7 0) (layer F.SilkS) (width 0.2))
    (fp_text user %R (at 0.5 0) (layer F.Fab)
      (effects (font (size 1.27 1.27) (thickness 0.254)))
    )
    (fp_arc (start 0.5 0) (end -0.7 0) (angle -180) (layer F.Fab) (width 0.1))
    (fp_arc (start 0.5 0) (end 1.7 0) (angle -180) (layer F.Fab) (width 0.1))
    (fp_arc (start 0.5 0) (end -0.7 0) (angle -180) (layer F.SilkS) (width 0.2))
    (fp_arc (start 0.5 0) (end 1.7 0) (angle -180) (layer F.SilkS) (width 0.2))
    (pad 1 thru_hole circle (at 1.905 -1.2065) (size 1.4 1.4) (drill 0.8) (layers *.Cu *.Mask)
      (net 39 +15V))
    (pad 2 thru_hole circle (at 1.905 0.762) (size 1.4 1.4) (drill 0.8) (layers *.Cu *.Mask)
      (net 412 "Net-(R76-Pad1)"))
    (model C:\Users\wkjbe\Desktop\PartsForThermoPlate\Libs\FinalLibrary\SamacSys_Parts.3dshapes\NTCLE350E4212JMB0.stp
      (offset (xyz 0.4799999820622755 0.06999999924672816 35.08000130420614))
      (scale (xyz 1 1 1))
      (rotate (xyz -180 90 0))
    )
  )

  (module SamacSys_Parts:NTCLE350E4103FHB0 (layer F.Cu) (tedit 60E483A1) (tstamp 616F967F)
    (at 182.6 74.5)
    (descr NTCLE350E4103FHB0)
    (tags Thermistor)
    (path /6202DE9B)
    (fp_text reference RT131 (at 0.5 0) (layer F.SilkS)
      (effects (font (size 1.27 1.27) (thickness 0.254)))
    )
    (fp_text value NTCLE350E4212JMB0 (at 0.5 0) (layer F.SilkS) hide
      (effects (font (size 1.27 1.27) (thickness 0.254)))
    )
    (fp_line (start 1.7 0) (end 1.7 0) (layer F.SilkS) (width 0.2))
    (fp_line (start -0.7 0) (end -0.7 0) (layer F.SilkS) (width 0.2))
    (fp_line (start 1.7 0) (end 1.7 0) (layer F.Fab) (width 0.1))
    (fp_line (start -0.7 0) (end -0.7 0) (layer F.Fab) (width 0.1))
    (fp_line (start -1.7 2.2) (end -1.7 -2.2) (layer F.CrtYd) (width 0.1))
    (fp_line (start 2.7 2.2) (end -1.7 2.2) (layer F.CrtYd) (width 0.1))
    (fp_line (start 2.7 -2.2) (end 2.7 2.2) (layer F.CrtYd) (width 0.1))
    (fp_line (start -1.7 -2.2) (end 2.7 -2.2) (layer F.CrtYd) (width 0.1))
    (fp_arc (start 0.5 0) (end 1.7 0) (angle -180) (layer F.SilkS) (width 0.2))
    (fp_arc (start 0.5 0) (end -0.7 0) (angle -180) (layer F.SilkS) (width 0.2))
    (fp_arc (start 0.5 0) (end 1.7 0) (angle -180) (layer F.Fab) (width 0.1))
    (fp_arc (start 0.5 0) (end -0.7 0) (angle -180) (layer F.Fab) (width 0.1))
    (fp_text user %R (at 0.5 0) (layer F.Fab)
      (effects (font (size 1.27 1.27) (thickness 0.254)))
    )
    (pad 2 thru_hole circle (at 1.905 0.762) (size 1.4 1.4) (drill 0.8) (layers *.Cu *.Mask)
      (net 169 "Net-(IC15-Pad8)"))
    (pad 1 thru_hole circle (at 1.905 -1.2065) (size 1.4 1.4) (drill 0.8) (layers *.Cu *.Mask)
      (net 39 +15V))
    (model C:\Users\wkjbe\Desktop\PartsForThermoPlate\Libs\FinalLibrary\SamacSys_Parts.3dshapes\NTCLE350E4212JMB0.stp
      (offset (xyz 0.4799999820622755 0.06999999924672816 35.08000130420614))
      (scale (xyz 1 1 1))
      (rotate (xyz -180 90 0))
    )
  )

  (module SamacSys_Parts:NTCLE350E4103FHB0 (layer F.Cu) (tedit 60E483A1) (tstamp 616F9692)
    (at 179.4 74.5)
    (descr NTCLE350E4103FHB0)
    (tags Thermistor)
    (path /6202DEB9)
    (fp_text reference RT132 (at 0.5 0) (layer F.SilkS)
      (effects (font (size 1.27 1.27) (thickness 0.254)))
    )
    (fp_text value NTCLE350E4212JMB0 (at 0.5 0) (layer F.SilkS) hide
      (effects (font (size 1.27 1.27) (thickness 0.254)))
    )
    (fp_line (start 1.7 0) (end 1.7 0) (layer F.SilkS) (width 0.2))
    (fp_line (start -0.7 0) (end -0.7 0) (layer F.SilkS) (width 0.2))
    (fp_line (start 1.7 0) (end 1.7 0) (layer F.Fab) (width 0.1))
    (fp_line (start -0.7 0) (end -0.7 0) (layer F.Fab) (width 0.1))
    (fp_line (start -1.7 2.2) (end -1.7 -2.2) (layer F.CrtYd) (width 0.1))
    (fp_line (start 2.7 2.2) (end -1.7 2.2) (layer F.CrtYd) (width 0.1))
    (fp_line (start 2.7 -2.2) (end 2.7 2.2) (layer F.CrtYd) (width 0.1))
    (fp_line (start -1.7 -2.2) (end 2.7 -2.2) (layer F.CrtYd) (width 0.1))
    (fp_arc (start 0.5 0) (end 1.7 0) (angle -180) (layer F.SilkS) (width 0.2))
    (fp_arc (start 0.5 0) (end -0.7 0) (angle -180) (layer F.SilkS) (width 0.2))
    (fp_arc (start 0.5 0) (end 1.7 0) (angle -180) (layer F.Fab) (width 0.1))
    (fp_arc (start 0.5 0) (end -0.7 0) (angle -180) (layer F.Fab) (width 0.1))
    (fp_text user %R (at 0.5 0) (layer F.Fab)
      (effects (font (size 1.27 1.27) (thickness 0.254)))
    )
    (pad 2 thru_hole circle (at 1.905 0.762) (size 1.4 1.4) (drill 0.8) (layers *.Cu *.Mask)
      (net 413 "Net-(R77-Pad1)"))
    (pad 1 thru_hole circle (at 1.905 -1.2065) (size 1.4 1.4) (drill 0.8) (layers *.Cu *.Mask)
      (net 39 +15V))
    (model C:\Users\wkjbe\Desktop\PartsForThermoPlate\Libs\FinalLibrary\SamacSys_Parts.3dshapes\NTCLE350E4212JMB0.stp
      (offset (xyz 0.4799999820622755 0.06999999924672816 35.08000130420614))
      (scale (xyz 1 1 1))
      (rotate (xyz -180 90 0))
    )
  )

  (module SamacSys_Parts:NTCLE350E4103FHB0 (layer F.Cu) (tedit 60E483A1) (tstamp 616F96A5)
    (at 182.8 83.6)
    (descr NTCLE350E4103FHB0)
    (tags Thermistor)
    (path /6202DEE3)
    (fp_text reference RT133 (at 0.5 0) (layer F.SilkS)
      (effects (font (size 1.27 1.27) (thickness 0.254)))
    )
    (fp_text value NTCLE350E4212JMB0 (at 0.5 0) (layer F.SilkS) hide
      (effects (font (size 1.27 1.27) (thickness 0.254)))
    )
    (fp_line (start -1.7 -2.2) (end 2.7 -2.2) (layer F.CrtYd) (width 0.1))
    (fp_line (start 2.7 -2.2) (end 2.7 2.2) (layer F.CrtYd) (width 0.1))
    (fp_line (start 2.7 2.2) (end -1.7 2.2) (layer F.CrtYd) (width 0.1))
    (fp_line (start -1.7 2.2) (end -1.7 -2.2) (layer F.CrtYd) (width 0.1))
    (fp_line (start -0.7 0) (end -0.7 0) (layer F.Fab) (width 0.1))
    (fp_line (start 1.7 0) (end 1.7 0) (layer F.Fab) (width 0.1))
    (fp_line (start -0.7 0) (end -0.7 0) (layer F.SilkS) (width 0.2))
    (fp_line (start 1.7 0) (end 1.7 0) (layer F.SilkS) (width 0.2))
    (fp_text user %R (at 0.5 0) (layer F.Fab)
      (effects (font (size 1.27 1.27) (thickness 0.254)))
    )
    (fp_arc (start 0.5 0) (end -0.7 0) (angle -180) (layer F.Fab) (width 0.1))
    (fp_arc (start 0.5 0) (end 1.7 0) (angle -180) (layer F.Fab) (width 0.1))
    (fp_arc (start 0.5 0) (end -0.7 0) (angle -180) (layer F.SilkS) (width 0.2))
    (fp_arc (start 0.5 0) (end 1.7 0) (angle -180) (layer F.SilkS) (width 0.2))
    (pad 1 thru_hole circle (at 1.905 -1.2065) (size 1.4 1.4) (drill 0.8) (layers *.Cu *.Mask)
      (net 39 +15V))
    (pad 2 thru_hole circle (at 1.905 0.762) (size 1.4 1.4) (drill 0.8) (layers *.Cu *.Mask)
      (net 168 "Net-(IC15-Pad7)"))
    (model C:\Users\wkjbe\Desktop\PartsForThermoPlate\Libs\FinalLibrary\SamacSys_Parts.3dshapes\NTCLE350E4212JMB0.stp
      (offset (xyz 0.4799999820622755 0.06999999924672816 35.08000130420614))
      (scale (xyz 1 1 1))
      (rotate (xyz -180 90 0))
    )
  )

  (module SamacSys_Parts:NTCLE350E4103FHB0 (layer F.Cu) (tedit 60E483A1) (tstamp 616F96B8)
    (at 179.6 83.6)
    (descr NTCLE350E4103FHB0)
    (tags Thermistor)
    (path /6202DEEF)
    (fp_text reference RT134 (at 0.5 0) (layer F.SilkS)
      (effects (font (size 1.27 1.27) (thickness 0.254)))
    )
    (fp_text value NTCLE350E4212JMB0 (at 0.5 0) (layer F.SilkS) hide
      (effects (font (size 1.27 1.27) (thickness 0.254)))
    )
    (fp_line (start 1.7 0) (end 1.7 0) (layer F.SilkS) (width 0.2))
    (fp_line (start -0.7 0) (end -0.7 0) (layer F.SilkS) (width 0.2))
    (fp_line (start 1.7 0) (end 1.7 0) (layer F.Fab) (width 0.1))
    (fp_line (start -0.7 0) (end -0.7 0) (layer F.Fab) (width 0.1))
    (fp_line (start -1.7 2.2) (end -1.7 -2.2) (layer F.CrtYd) (width 0.1))
    (fp_line (start 2.7 2.2) (end -1.7 2.2) (layer F.CrtYd) (width 0.1))
    (fp_line (start 2.7 -2.2) (end 2.7 2.2) (layer F.CrtYd) (width 0.1))
    (fp_line (start -1.7 -2.2) (end 2.7 -2.2) (layer F.CrtYd) (width 0.1))
    (fp_arc (start 0.5 0) (end 1.7 0) (angle -180) (layer F.SilkS) (width 0.2))
    (fp_arc (start 0.5 0) (end -0.7 0) (angle -180) (layer F.SilkS) (width 0.2))
    (fp_arc (start 0.5 0) (end 1.7 0) (angle -180) (layer F.Fab) (width 0.1))
    (fp_arc (start 0.5 0) (end -0.7 0) (angle -180) (layer F.Fab) (width 0.1))
    (fp_text user %R (at 0.5 0) (layer F.Fab)
      (effects (font (size 1.27 1.27) (thickness 0.254)))
    )
    (pad 2 thru_hole circle (at 1.905 0.762) (size 1.4 1.4) (drill 0.8) (layers *.Cu *.Mask)
      (net 414 "Net-(R78-Pad1)"))
    (pad 1 thru_hole circle (at 1.905 -1.2065) (size 1.4 1.4) (drill 0.8) (layers *.Cu *.Mask)
      (net 39 +15V))
    (model C:\Users\wkjbe\Desktop\PartsForThermoPlate\Libs\FinalLibrary\SamacSys_Parts.3dshapes\NTCLE350E4212JMB0.stp
      (offset (xyz 0.4799999820622755 0.06999999924672816 35.08000130420614))
      (scale (xyz 1 1 1))
      (rotate (xyz -180 90 0))
    )
  )

  (module SamacSys_Parts:NTCLE350E4103FHB0 (layer F.Cu) (tedit 60E483A1) (tstamp 616F96CB)
    (at 182.7 92.6)
    (descr NTCLE350E4103FHB0)
    (tags Thermistor)
    (path /6202DF13)
    (fp_text reference RT135 (at 0.5 0) (layer F.SilkS)
      (effects (font (size 1.27 1.27) (thickness 0.254)))
    )
    (fp_text value NTCLE350E4212JMB0 (at 0.5 0) (layer F.SilkS) hide
      (effects (font (size 1.27 1.27) (thickness 0.254)))
    )
    (fp_line (start -1.7 -2.2) (end 2.7 -2.2) (layer F.CrtYd) (width 0.1))
    (fp_line (start 2.7 -2.2) (end 2.7 2.2) (layer F.CrtYd) (width 0.1))
    (fp_line (start 2.7 2.2) (end -1.7 2.2) (layer F.CrtYd) (width 0.1))
    (fp_line (start -1.7 2.2) (end -1.7 -2.2) (layer F.CrtYd) (width 0.1))
    (fp_line (start -0.7 0) (end -0.7 0) (layer F.Fab) (width 0.1))
    (fp_line (start 1.7 0) (end 1.7 0) (layer F.Fab) (width 0.1))
    (fp_line (start -0.7 0) (end -0.7 0) (layer F.SilkS) (width 0.2))
    (fp_line (start 1.7 0) (end 1.7 0) (layer F.SilkS) (width 0.2))
    (fp_text user %R (at 0.5 0) (layer F.Fab)
      (effects (font (size 1.27 1.27) (thickness 0.254)))
    )
    (fp_arc (start 0.5 0) (end -0.7 0) (angle -180) (layer F.Fab) (width 0.1))
    (fp_arc (start 0.5 0) (end 1.7 0) (angle -180) (layer F.Fab) (width 0.1))
    (fp_arc (start 0.5 0) (end -0.7 0) (angle -180) (layer F.SilkS) (width 0.2))
    (fp_arc (start 0.5 0) (end 1.7 0) (angle -180) (layer F.SilkS) (width 0.2))
    (pad 1 thru_hole circle (at 1.905 -1.2065) (size 1.4 1.4) (drill 0.8) (layers *.Cu *.Mask)
      (net 39 +15V))
    (pad 2 thru_hole circle (at 1.905 0.762) (size 1.4 1.4) (drill 0.8) (layers *.Cu *.Mask)
      (net 167 "Net-(IC15-Pad6)"))
    (model C:\Users\wkjbe\Desktop\PartsForThermoPlate\Libs\FinalLibrary\SamacSys_Parts.3dshapes\NTCLE350E4212JMB0.stp
      (offset (xyz 0.4799999820622755 0.06999999924672816 35.08000130420614))
      (scale (xyz 1 1 1))
      (rotate (xyz -180 90 0))
    )
  )

  (module SamacSys_Parts:NTCLE350E4103FHB0 (layer F.Cu) (tedit 60E483A1) (tstamp 616F96DE)
    (at 179.5 92.6065)
    (descr NTCLE350E4103FHB0)
    (tags Thermistor)
    (path /6202DF1F)
    (fp_text reference RT136 (at 0.5 0) (layer F.SilkS)
      (effects (font (size 1.27 1.27) (thickness 0.254)))
    )
    (fp_text value NTCLE350E4212JMB0 (at 0.5 0) (layer F.SilkS) hide
      (effects (font (size 1.27 1.27) (thickness 0.254)))
    )
    (fp_line (start 1.7 0) (end 1.7 0) (layer F.SilkS) (width 0.2))
    (fp_line (start -0.7 0) (end -0.7 0) (layer F.SilkS) (width 0.2))
    (fp_line (start 1.7 0) (end 1.7 0) (layer F.Fab) (width 0.1))
    (fp_line (start -0.7 0) (end -0.7 0) (layer F.Fab) (width 0.1))
    (fp_line (start -1.7 2.2) (end -1.7 -2.2) (layer F.CrtYd) (width 0.1))
    (fp_line (start 2.7 2.2) (end -1.7 2.2) (layer F.CrtYd) (width 0.1))
    (fp_line (start 2.7 -2.2) (end 2.7 2.2) (layer F.CrtYd) (width 0.1))
    (fp_line (start -1.7 -2.2) (end 2.7 -2.2) (layer F.CrtYd) (width 0.1))
    (fp_arc (start 0.5 0) (end 1.7 0) (angle -180) (layer F.SilkS) (width 0.2))
    (fp_arc (start 0.5 0) (end -0.7 0) (angle -180) (layer F.SilkS) (width 0.2))
    (fp_arc (start 0.5 0) (end 1.7 0) (angle -180) (layer F.Fab) (width 0.1))
    (fp_arc (start 0.5 0) (end -0.7 0) (angle -180) (layer F.Fab) (width 0.1))
    (fp_text user %R (at 0.5 0) (layer F.Fab)
      (effects (font (size 1.27 1.27) (thickness 0.254)))
    )
    (pad 2 thru_hole circle (at 1.905 0.762) (size 1.4 1.4) (drill 0.8) (layers *.Cu *.Mask)
      (net 415 "Net-(R79-Pad1)"))
    (pad 1 thru_hole circle (at 1.905 -1.2065) (size 1.4 1.4) (drill 0.8) (layers *.Cu *.Mask)
      (net 39 +15V))
    (model C:\Users\wkjbe\Desktop\PartsForThermoPlate\Libs\FinalLibrary\SamacSys_Parts.3dshapes\NTCLE350E4212JMB0.stp
      (offset (xyz 0.4799999820622755 0.06999999924672816 35.08000130420614))
      (scale (xyz 1 1 1))
      (rotate (xyz -180 90 0))
    )
  )

  (module SamacSys_Parts:NTCLE350E4103FHB0 (layer F.Cu) (tedit 60E483A1) (tstamp 616F96F1)
    (at 182.7 101.5)
    (descr NTCLE350E4103FHB0)
    (tags Thermistor)
    (path /6202DF91)
    (fp_text reference RT137 (at 0.5 0) (layer F.SilkS)
      (effects (font (size 1.27 1.27) (thickness 0.254)))
    )
    (fp_text value NTCLE350E4212JMB0 (at 0.5 0) (layer F.SilkS) hide
      (effects (font (size 1.27 1.27) (thickness 0.254)))
    )
    (fp_line (start 1.7 0) (end 1.7 0) (layer F.SilkS) (width 0.2))
    (fp_line (start -0.7 0) (end -0.7 0) (layer F.SilkS) (width 0.2))
    (fp_line (start 1.7 0) (end 1.7 0) (layer F.Fab) (width 0.1))
    (fp_line (start -0.7 0) (end -0.7 0) (layer F.Fab) (width 0.1))
    (fp_line (start -1.7 2.2) (end -1.7 -2.2) (layer F.CrtYd) (width 0.1))
    (fp_line (start 2.7 2.2) (end -1.7 2.2) (layer F.CrtYd) (width 0.1))
    (fp_line (start 2.7 -2.2) (end 2.7 2.2) (layer F.CrtYd) (width 0.1))
    (fp_line (start -1.7 -2.2) (end 2.7 -2.2) (layer F.CrtYd) (width 0.1))
    (fp_arc (start 0.5 0) (end 1.7 0) (angle -180) (layer F.SilkS) (width 0.2))
    (fp_arc (start 0.5 0) (end -0.7 0) (angle -180) (layer F.SilkS) (width 0.2))
    (fp_arc (start 0.5 0) (end 1.7 0) (angle -180) (layer F.Fab) (width 0.1))
    (fp_arc (start 0.5 0) (end -0.7 0) (angle -180) (layer F.Fab) (width 0.1))
    (fp_text user %R (at 0.5 0) (layer F.Fab)
      (effects (font (size 1.27 1.27) (thickness 0.254)))
    )
    (pad 2 thru_hole circle (at 1.905 0.762) (size 1.4 1.4) (drill 0.8) (layers *.Cu *.Mask)
      (net 166 "Net-(IC15-Pad5)"))
    (pad 1 thru_hole circle (at 1.905 -1.2065) (size 1.4 1.4) (drill 0.8) (layers *.Cu *.Mask)
      (net 39 +15V))
    (model C:\Users\wkjbe\Desktop\PartsForThermoPlate\Libs\FinalLibrary\SamacSys_Parts.3dshapes\NTCLE350E4212JMB0.stp
      (offset (xyz 0.4799999820622755 0.06999999924672816 35.08000130420614))
      (scale (xyz 1 1 1))
      (rotate (xyz -180 90 0))
    )
  )

  (module SamacSys_Parts:NTCLE350E4103FHB0 (layer F.Cu) (tedit 60E483A1) (tstamp 616F9704)
    (at 179.5 101.5)
    (descr NTCLE350E4103FHB0)
    (tags Thermistor)
    (path /6202DFAF)
    (fp_text reference RT138 (at 0.5 0) (layer F.SilkS)
      (effects (font (size 1.27 1.27) (thickness 0.254)))
    )
    (fp_text value NTCLE350E4212JMB0 (at 0.5 0) (layer F.SilkS) hide
      (effects (font (size 1.27 1.27) (thickness 0.254)))
    )
    (fp_line (start 1.7 0) (end 1.7 0) (layer F.SilkS) (width 0.2))
    (fp_line (start -0.7 0) (end -0.7 0) (layer F.SilkS) (width 0.2))
    (fp_line (start 1.7 0) (end 1.7 0) (layer F.Fab) (width 0.1))
    (fp_line (start -0.7 0) (end -0.7 0) (layer F.Fab) (width 0.1))
    (fp_line (start -1.7 2.2) (end -1.7 -2.2) (layer F.CrtYd) (width 0.1))
    (fp_line (start 2.7 2.2) (end -1.7 2.2) (layer F.CrtYd) (width 0.1))
    (fp_line (start 2.7 -2.2) (end 2.7 2.2) (layer F.CrtYd) (width 0.1))
    (fp_line (start -1.7 -2.2) (end 2.7 -2.2) (layer F.CrtYd) (width 0.1))
    (fp_arc (start 0.5 0) (end 1.7 0) (angle -180) (layer F.SilkS) (width 0.2))
    (fp_arc (start 0.5 0) (end -0.7 0) (angle -180) (layer F.SilkS) (width 0.2))
    (fp_arc (start 0.5 0) (end 1.7 0) (angle -180) (layer F.Fab) (width 0.1))
    (fp_arc (start 0.5 0) (end -0.7 0) (angle -180) (layer F.Fab) (width 0.1))
    (fp_text user %R (at 0.5 0) (layer F.Fab)
      (effects (font (size 1.27 1.27) (thickness 0.254)))
    )
    (pad 2 thru_hole circle (at 1.905 0.762) (size 1.4 1.4) (drill 0.8) (layers *.Cu *.Mask)
      (net 416 "Net-(R80-Pad1)"))
    (pad 1 thru_hole circle (at 1.905 -1.2065) (size 1.4 1.4) (drill 0.8) (layers *.Cu *.Mask)
      (net 39 +15V))
    (model C:\Users\wkjbe\Desktop\PartsForThermoPlate\Libs\FinalLibrary\SamacSys_Parts.3dshapes\NTCLE350E4212JMB0.stp
      (offset (xyz 0.4799999820622755 0.06999999924672816 35.08000130420614))
      (scale (xyz 1 1 1))
      (rotate (xyz -180 90 0))
    )
  )

  (module SamacSys_Parts:NTCLE350E4103FHB0 (layer F.Cu) (tedit 60E483A1) (tstamp 616F9717)
    (at 182.8 110.7)
    (descr NTCLE350E4103FHB0)
    (tags Thermistor)
    (path /6202DFD9)
    (fp_text reference RT139 (at 0.5 0) (layer F.SilkS)
      (effects (font (size 1.27 1.27) (thickness 0.254)))
    )
    (fp_text value NTCLE350E4212JMB0 (at 0.5 0) (layer F.SilkS) hide
      (effects (font (size 1.27 1.27) (thickness 0.254)))
    )
    (fp_line (start -1.7 -2.2) (end 2.7 -2.2) (layer F.CrtYd) (width 0.1))
    (fp_line (start 2.7 -2.2) (end 2.7 2.2) (layer F.CrtYd) (width 0.1))
    (fp_line (start 2.7 2.2) (end -1.7 2.2) (layer F.CrtYd) (width 0.1))
    (fp_line (start -1.7 2.2) (end -1.7 -2.2) (layer F.CrtYd) (width 0.1))
    (fp_line (start -0.7 0) (end -0.7 0) (layer F.Fab) (width 0.1))
    (fp_line (start 1.7 0) (end 1.7 0) (layer F.Fab) (width 0.1))
    (fp_line (start -0.7 0) (end -0.7 0) (layer F.SilkS) (width 0.2))
    (fp_line (start 1.7 0) (end 1.7 0) (layer F.SilkS) (width 0.2))
    (fp_text user %R (at 0.5 0) (layer F.Fab)
      (effects (font (size 1.27 1.27) (thickness 0.254)))
    )
    (fp_arc (start 0.5 0) (end -0.7 0) (angle -180) (layer F.Fab) (width 0.1))
    (fp_arc (start 0.5 0) (end 1.7 0) (angle -180) (layer F.Fab) (width 0.1))
    (fp_arc (start 0.5 0) (end -0.7 0) (angle -180) (layer F.SilkS) (width 0.2))
    (fp_arc (start 0.5 0) (end 1.7 0) (angle -180) (layer F.SilkS) (width 0.2))
    (pad 1 thru_hole circle (at 1.905 -1.2065) (size 1.4 1.4) (drill 0.8) (layers *.Cu *.Mask)
      (net 39 +15V))
    (pad 2 thru_hole circle (at 1.905 0.762) (size 1.4 1.4) (drill 0.8) (layers *.Cu *.Mask)
      (net 165 "Net-(IC15-Pad4)"))
    (model C:\Users\wkjbe\Desktop\PartsForThermoPlate\Libs\FinalLibrary\SamacSys_Parts.3dshapes\NTCLE350E4212JMB0.stp
      (offset (xyz 0.4799999820622755 0.06999999924672816 35.08000130420614))
      (scale (xyz 1 1 1))
      (rotate (xyz -180 90 0))
    )
  )

  (module SamacSys_Parts:NTCLE350E4103FHB0 (layer F.Cu) (tedit 60E483A1) (tstamp 616F972A)
    (at 179.6 110.7)
    (descr NTCLE350E4103FHB0)
    (tags Thermistor)
    (path /6202DFF7)
    (fp_text reference RT140 (at 0.5 0) (layer F.SilkS)
      (effects (font (size 1.27 1.27) (thickness 0.254)))
    )
    (fp_text value NTCLE350E4212JMB0 (at 0.5 0) (layer F.SilkS) hide
      (effects (font (size 1.27 1.27) (thickness 0.254)))
    )
    (fp_line (start 1.7 0) (end 1.7 0) (layer F.SilkS) (width 0.2))
    (fp_line (start -0.7 0) (end -0.7 0) (layer F.SilkS) (width 0.2))
    (fp_line (start 1.7 0) (end 1.7 0) (layer F.Fab) (width 0.1))
    (fp_line (start -0.7 0) (end -0.7 0) (layer F.Fab) (width 0.1))
    (fp_line (start -1.7 2.2) (end -1.7 -2.2) (layer F.CrtYd) (width 0.1))
    (fp_line (start 2.7 2.2) (end -1.7 2.2) (layer F.CrtYd) (width 0.1))
    (fp_line (start 2.7 -2.2) (end 2.7 2.2) (layer F.CrtYd) (width 0.1))
    (fp_line (start -1.7 -2.2) (end 2.7 -2.2) (layer F.CrtYd) (width 0.1))
    (fp_arc (start 0.5 0) (end 1.7 0) (angle -180) (layer F.SilkS) (width 0.2))
    (fp_arc (start 0.5 0) (end -0.7 0) (angle -180) (layer F.SilkS) (width 0.2))
    (fp_arc (start 0.5 0) (end 1.7 0) (angle -180) (layer F.Fab) (width 0.1))
    (fp_arc (start 0.5 0) (end -0.7 0) (angle -180) (layer F.Fab) (width 0.1))
    (fp_text user %R (at 0.5 0) (layer F.Fab)
      (effects (font (size 1.27 1.27) (thickness 0.254)))
    )
    (pad 2 thru_hole circle (at 1.905 0.762) (size 1.4 1.4) (drill 0.8) (layers *.Cu *.Mask)
      (net 417 "Net-(R81-Pad1)"))
    (pad 1 thru_hole circle (at 1.905 -1.2065) (size 1.4 1.4) (drill 0.8) (layers *.Cu *.Mask)
      (net 39 +15V))
    (model C:\Users\wkjbe\Desktop\PartsForThermoPlate\Libs\FinalLibrary\SamacSys_Parts.3dshapes\NTCLE350E4212JMB0.stp
      (offset (xyz 0.4799999820622755 0.06999999924672816 35.08000130420614))
      (scale (xyz 1 1 1))
      (rotate (xyz -180 90 0))
    )
  )

  (module SamacSys_Parts:NTCLE350E4103FHB0 (layer F.Cu) (tedit 60E483A1) (tstamp 616F973D)
    (at 182.6 119.4)
    (descr NTCLE350E4103FHB0)
    (tags Thermistor)
    (path /6202E021)
    (fp_text reference RT141 (at 0.5 0) (layer F.SilkS)
      (effects (font (size 1.27 1.27) (thickness 0.254)))
    )
    (fp_text value NTCLE350E4212JMB0 (at 0.5 0) (layer F.SilkS) hide
      (effects (font (size 1.27 1.27) (thickness 0.254)))
    )
    (fp_line (start -1.7 -2.2) (end 2.7 -2.2) (layer F.CrtYd) (width 0.1))
    (fp_line (start 2.7 -2.2) (end 2.7 2.2) (layer F.CrtYd) (width 0.1))
    (fp_line (start 2.7 2.2) (end -1.7 2.2) (layer F.CrtYd) (width 0.1))
    (fp_line (start -1.7 2.2) (end -1.7 -2.2) (layer F.CrtYd) (width 0.1))
    (fp_line (start -0.7 0) (end -0.7 0) (layer F.Fab) (width 0.1))
    (fp_line (start 1.7 0) (end 1.7 0) (layer F.Fab) (width 0.1))
    (fp_line (start -0.7 0) (end -0.7 0) (layer F.SilkS) (width 0.2))
    (fp_line (start 1.7 0) (end 1.7 0) (layer F.SilkS) (width 0.2))
    (fp_text user %R (at 0.5 0) (layer F.Fab)
      (effects (font (size 1.27 1.27) (thickness 0.254)))
    )
    (fp_arc (start 0.5 0) (end -0.7 0) (angle -180) (layer F.Fab) (width 0.1))
    (fp_arc (start 0.5 0) (end 1.7 0) (angle -180) (layer F.Fab) (width 0.1))
    (fp_arc (start 0.5 0) (end -0.7 0) (angle -180) (layer F.SilkS) (width 0.2))
    (fp_arc (start 0.5 0) (end 1.7 0) (angle -180) (layer F.SilkS) (width 0.2))
    (pad 1 thru_hole circle (at 1.905 -1.2065) (size 1.4 1.4) (drill 0.8) (layers *.Cu *.Mask)
      (net 39 +15V))
    (pad 2 thru_hole circle (at 1.905 0.762) (size 1.4 1.4) (drill 0.8) (layers *.Cu *.Mask)
      (net 164 "Net-(IC15-Pad3)"))
    (model C:\Users\wkjbe\Desktop\PartsForThermoPlate\Libs\FinalLibrary\SamacSys_Parts.3dshapes\NTCLE350E4212JMB0.stp
      (offset (xyz 0.4799999820622755 0.06999999924672816 35.08000130420614))
      (scale (xyz 1 1 1))
      (rotate (xyz -180 90 0))
    )
  )

  (module SamacSys_Parts:NTCLE350E4103FHB0 (layer F.Cu) (tedit 60E483A1) (tstamp 616F9750)
    (at 179.4 119.4)
    (descr NTCLE350E4103FHB0)
    (tags Thermistor)
    (path /6202E02D)
    (fp_text reference RT142 (at 0.5 0) (layer F.SilkS)
      (effects (font (size 1.27 1.27) (thickness 0.254)))
    )
    (fp_text value NTCLE350E4212JMB0 (at 0.5 0) (layer F.SilkS) hide
      (effects (font (size 1.27 1.27) (thickness 0.254)))
    )
    (fp_line (start -1.7 -2.2) (end 2.7 -2.2) (layer F.CrtYd) (width 0.1))
    (fp_line (start 2.7 -2.2) (end 2.7 2.2) (layer F.CrtYd) (width 0.1))
    (fp_line (start 2.7 2.2) (end -1.7 2.2) (layer F.CrtYd) (width 0.1))
    (fp_line (start -1.7 2.2) (end -1.7 -2.2) (layer F.CrtYd) (width 0.1))
    (fp_line (start -0.7 0) (end -0.7 0) (layer F.Fab) (width 0.1))
    (fp_line (start 1.7 0) (end 1.7 0) (layer F.Fab) (width 0.1))
    (fp_line (start -0.7 0) (end -0.7 0) (layer F.SilkS) (width 0.2))
    (fp_line (start 1.7 0) (end 1.7 0) (layer F.SilkS) (width 0.2))
    (fp_text user %R (at 0.5 0) (layer F.Fab)
      (effects (font (size 1.27 1.27) (thickness 0.254)))
    )
    (fp_arc (start 0.5 0) (end -0.7 0) (angle -180) (layer F.Fab) (width 0.1))
    (fp_arc (start 0.5 0) (end 1.7 0) (angle -180) (layer F.Fab) (width 0.1))
    (fp_arc (start 0.5 0) (end -0.7 0) (angle -180) (layer F.SilkS) (width 0.2))
    (fp_arc (start 0.5 0) (end 1.7 0) (angle -180) (layer F.SilkS) (width 0.2))
    (pad 1 thru_hole circle (at 1.905 -1.2065) (size 1.4 1.4) (drill 0.8) (layers *.Cu *.Mask)
      (net 39 +15V))
    (pad 2 thru_hole circle (at 1.905 0.762) (size 1.4 1.4) (drill 0.8) (layers *.Cu *.Mask)
      (net 418 "Net-(R82-Pad1)"))
    (model C:\Users\wkjbe\Desktop\PartsForThermoPlate\Libs\FinalLibrary\SamacSys_Parts.3dshapes\NTCLE350E4212JMB0.stp
      (offset (xyz 0.4799999820622755 0.06999999924672816 35.08000130420614))
      (scale (xyz 1 1 1))
      (rotate (xyz -180 90 0))
    )
  )

  (module SamacSys_Parts:NTCLE350E4103FHB0 (layer F.Cu) (tedit 60E483A1) (tstamp 616F9763)
    (at 182.7 128.4)
    (descr NTCLE350E4103FHB0)
    (tags Thermistor)
    (path /6202E0AB)
    (fp_text reference RT143 (at 0.5 0) (layer F.SilkS)
      (effects (font (size 1.27 1.27) (thickness 0.254)))
    )
    (fp_text value NTCLE350E4212JMB0 (at 0.5 0) (layer F.SilkS) hide
      (effects (font (size 1.27 1.27) (thickness 0.254)))
    )
    (fp_line (start 1.7 0) (end 1.7 0) (layer F.SilkS) (width 0.2))
    (fp_line (start -0.7 0) (end -0.7 0) (layer F.SilkS) (width 0.2))
    (fp_line (start 1.7 0) (end 1.7 0) (layer F.Fab) (width 0.1))
    (fp_line (start -0.7 0) (end -0.7 0) (layer F.Fab) (width 0.1))
    (fp_line (start -1.7 2.2) (end -1.7 -2.2) (layer F.CrtYd) (width 0.1))
    (fp_line (start 2.7 2.2) (end -1.7 2.2) (layer F.CrtYd) (width 0.1))
    (fp_line (start 2.7 -2.2) (end 2.7 2.2) (layer F.CrtYd) (width 0.1))
    (fp_line (start -1.7 -2.2) (end 2.7 -2.2) (layer F.CrtYd) (width 0.1))
    (fp_arc (start 0.5 0) (end 1.7 0) (angle -180) (layer F.SilkS) (width 0.2))
    (fp_arc (start 0.5 0) (end -0.7 0) (angle -180) (layer F.SilkS) (width 0.2))
    (fp_arc (start 0.5 0) (end 1.7 0) (angle -180) (layer F.Fab) (width 0.1))
    (fp_arc (start 0.5 0) (end -0.7 0) (angle -180) (layer F.Fab) (width 0.1))
    (fp_text user %R (at 0.5 0) (layer F.Fab)
      (effects (font (size 1.27 1.27) (thickness 0.254)))
    )
    (pad 2 thru_hole circle (at 1.905 0.762) (size 1.4 1.4) (drill 0.8) (layers *.Cu *.Mask)
      (net 163 "Net-(IC15-Pad2)"))
    (pad 1 thru_hole circle (at 1.905 -1.2065) (size 1.4 1.4) (drill 0.8) (layers *.Cu *.Mask)
      (net 39 +15V))
    (model C:\Users\wkjbe\Desktop\PartsForThermoPlate\Libs\FinalLibrary\SamacSys_Parts.3dshapes\NTCLE350E4212JMB0.stp
      (offset (xyz 0.4799999820622755 0.06999999924672816 35.08000130420614))
      (scale (xyz 1 1 1))
      (rotate (xyz -180 90 0))
    )
  )

  (module SamacSys_Parts:NTCLE350E4103FHB0 (layer F.Cu) (tedit 60E483A1) (tstamp 616F9776)
    (at 179.5 128.4)
    (descr NTCLE350E4103FHB0)
    (tags Thermistor)
    (path /6202E051)
    (fp_text reference RT144 (at 0.5 0) (layer F.SilkS)
      (effects (font (size 1.27 1.27) (thickness 0.254)))
    )
    (fp_text value NTCLE350E4212JMB0 (at 0.5 0) (layer F.SilkS) hide
      (effects (font (size 1.27 1.27) (thickness 0.254)))
    )
    (fp_line (start 1.7 0) (end 1.7 0) (layer F.SilkS) (width 0.2))
    (fp_line (start -0.7 0) (end -0.7 0) (layer F.SilkS) (width 0.2))
    (fp_line (start 1.7 0) (end 1.7 0) (layer F.Fab) (width 0.1))
    (fp_line (start -0.7 0) (end -0.7 0) (layer F.Fab) (width 0.1))
    (fp_line (start -1.7 2.2) (end -1.7 -2.2) (layer F.CrtYd) (width 0.1))
    (fp_line (start 2.7 2.2) (end -1.7 2.2) (layer F.CrtYd) (width 0.1))
    (fp_line (start 2.7 -2.2) (end 2.7 2.2) (layer F.CrtYd) (width 0.1))
    (fp_line (start -1.7 -2.2) (end 2.7 -2.2) (layer F.CrtYd) (width 0.1))
    (fp_arc (start 0.5 0) (end 1.7 0) (angle -180) (layer F.SilkS) (width 0.2))
    (fp_arc (start 0.5 0) (end -0.7 0) (angle -180) (layer F.SilkS) (width 0.2))
    (fp_arc (start 0.5 0) (end 1.7 0) (angle -180) (layer F.Fab) (width 0.1))
    (fp_arc (start 0.5 0) (end -0.7 0) (angle -180) (layer F.Fab) (width 0.1))
    (fp_text user %R (at 0.5 0) (layer F.Fab)
      (effects (font (size 1.27 1.27) (thickness 0.254)))
    )
    (pad 2 thru_hole circle (at 1.905 0.762) (size 1.4 1.4) (drill 0.8) (layers *.Cu *.Mask)
      (net 419 "Net-(R83-Pad1)"))
    (pad 1 thru_hole circle (at 1.905 -1.2065) (size 1.4 1.4) (drill 0.8) (layers *.Cu *.Mask)
      (net 39 +15V))
    (model C:\Users\wkjbe\Desktop\PartsForThermoPlate\Libs\FinalLibrary\SamacSys_Parts.3dshapes\NTCLE350E4212JMB0.stp
      (offset (xyz 0.4799999820622755 0.06999999924672816 35.08000130420614))
      (scale (xyz 1 1 1))
      (rotate (xyz -180 90 0))
    )
  )

  (module SamacSys_Parts:NTCLE350E4103FHB0 (layer F.Cu) (tedit 60E483A1) (tstamp 616F9789)
    (at 191.7 65.5)
    (descr NTCLE350E4103FHB0)
    (tags Thermistor)
    (path /6202E116)
    (fp_text reference RT145 (at 0.5 0) (layer F.SilkS)
      (effects (font (size 1.27 1.27) (thickness 0.254)))
    )
    (fp_text value NTCLE350E4212JMB0 (at 0.5 0) (layer F.SilkS) hide
      (effects (font (size 1.27 1.27) (thickness 0.254)))
    )
    (fp_line (start -1.7 -2.2) (end 2.7 -2.2) (layer F.CrtYd) (width 0.1))
    (fp_line (start 2.7 -2.2) (end 2.7 2.2) (layer F.CrtYd) (width 0.1))
    (fp_line (start 2.7 2.2) (end -1.7 2.2) (layer F.CrtYd) (width 0.1))
    (fp_line (start -1.7 2.2) (end -1.7 -2.2) (layer F.CrtYd) (width 0.1))
    (fp_line (start -0.7 0) (end -0.7 0) (layer F.Fab) (width 0.1))
    (fp_line (start 1.7 0) (end 1.7 0) (layer F.Fab) (width 0.1))
    (fp_line (start -0.7 0) (end -0.7 0) (layer F.SilkS) (width 0.2))
    (fp_line (start 1.7 0) (end 1.7 0) (layer F.SilkS) (width 0.2))
    (fp_text user %R (at 0.5 0) (layer F.Fab)
      (effects (font (size 1.27 1.27) (thickness 0.254)))
    )
    (fp_arc (start 0.5 0) (end -0.7 0) (angle -180) (layer F.Fab) (width 0.1))
    (fp_arc (start 0.5 0) (end 1.7 0) (angle -180) (layer F.Fab) (width 0.1))
    (fp_arc (start 0.5 0) (end -0.7 0) (angle -180) (layer F.SilkS) (width 0.2))
    (fp_arc (start 0.5 0) (end 1.7 0) (angle -180) (layer F.SilkS) (width 0.2))
    (pad 1 thru_hole circle (at 1.905 -1.2065) (size 1.4 1.4) (drill 0.8) (layers *.Cu *.Mask)
      (net 39 +15V))
    (pad 2 thru_hole circle (at 1.905 0.762) (size 1.4 1.4) (drill 0.8) (layers *.Cu *.Mask)
      (net 179 "Net-(IC15-Pad23)"))
    (model C:\Users\wkjbe\Desktop\PartsForThermoPlate\Libs\FinalLibrary\SamacSys_Parts.3dshapes\NTCLE350E4212JMB0.stp
      (offset (xyz 0.4799999820622755 0.06999999924672816 35.08000130420614))
      (scale (xyz 1 1 1))
      (rotate (xyz -180 90 0))
    )
  )

  (module SamacSys_Parts:NTCLE350E4103FHB0 (layer F.Cu) (tedit 60E483A1) (tstamp 616F979C)
    (at 188.3 65.5)
    (descr NTCLE350E4103FHB0)
    (tags Thermistor)
    (path /6202E371)
    (fp_text reference RT146 (at 0.5 0) (layer F.SilkS)
      (effects (font (size 1.27 1.27) (thickness 0.254)))
    )
    (fp_text value NTCLE350E4212JMB0 (at 0.5 0) (layer F.SilkS) hide
      (effects (font (size 1.27 1.27) (thickness 0.254)))
    )
    (fp_line (start -1.7 -2.2) (end 2.7 -2.2) (layer F.CrtYd) (width 0.1))
    (fp_line (start 2.7 -2.2) (end 2.7 2.2) (layer F.CrtYd) (width 0.1))
    (fp_line (start 2.7 2.2) (end -1.7 2.2) (layer F.CrtYd) (width 0.1))
    (fp_line (start -1.7 2.2) (end -1.7 -2.2) (layer F.CrtYd) (width 0.1))
    (fp_line (start -0.7 0) (end -0.7 0) (layer F.Fab) (width 0.1))
    (fp_line (start 1.7 0) (end 1.7 0) (layer F.Fab) (width 0.1))
    (fp_line (start -0.7 0) (end -0.7 0) (layer F.SilkS) (width 0.2))
    (fp_line (start 1.7 0) (end 1.7 0) (layer F.SilkS) (width 0.2))
    (fp_text user %R (at 0.5 0) (layer F.Fab)
      (effects (font (size 1.27 1.27) (thickness 0.254)))
    )
    (fp_arc (start 0.5 0) (end -0.7 0) (angle -180) (layer F.Fab) (width 0.1))
    (fp_arc (start 0.5 0) (end 1.7 0) (angle -180) (layer F.Fab) (width 0.1))
    (fp_arc (start 0.5 0) (end -0.7 0) (angle -180) (layer F.SilkS) (width 0.2))
    (fp_arc (start 0.5 0) (end 1.7 0) (angle -180) (layer F.SilkS) (width 0.2))
    (pad 1 thru_hole circle (at 1.905 -1.2065) (size 1.4 1.4) (drill 0.8) (layers *.Cu *.Mask)
      (net 39 +15V))
    (pad 2 thru_hole circle (at 1.905 0.762) (size 1.4 1.4) (drill 0.8) (layers *.Cu *.Mask)
      (net 420 "Net-(R84-Pad1)"))
    (model C:\Users\wkjbe\Desktop\PartsForThermoPlate\Libs\FinalLibrary\SamacSys_Parts.3dshapes\NTCLE350E4212JMB0.stp
      (offset (xyz 0.4799999820622755 0.06999999924672816 35.08000130420614))
      (scale (xyz 1 1 1))
      (rotate (xyz -180 90 0))
    )
  )

  (module SamacSys_Parts:NTCLE350E4103FHB0 (layer F.Cu) (tedit 60E483A1) (tstamp 616F97AF)
    (at 191.5 74.5)
    (descr NTCLE350E4103FHB0)
    (tags Thermistor)
    (path /6202E146)
    (fp_text reference RT147 (at 0.5 0) (layer F.SilkS)
      (effects (font (size 1.27 1.27) (thickness 0.254)))
    )
    (fp_text value NTCLE350E4212JMB0 (at 0.5 0) (layer F.SilkS) hide
      (effects (font (size 1.27 1.27) (thickness 0.254)))
    )
    (fp_line (start -1.7 -2.2) (end 2.7 -2.2) (layer F.CrtYd) (width 0.1))
    (fp_line (start 2.7 -2.2) (end 2.7 2.2) (layer F.CrtYd) (width 0.1))
    (fp_line (start 2.7 2.2) (end -1.7 2.2) (layer F.CrtYd) (width 0.1))
    (fp_line (start -1.7 2.2) (end -1.7 -2.2) (layer F.CrtYd) (width 0.1))
    (fp_line (start -0.7 0) (end -0.7 0) (layer F.Fab) (width 0.1))
    (fp_line (start 1.7 0) (end 1.7 0) (layer F.Fab) (width 0.1))
    (fp_line (start -0.7 0) (end -0.7 0) (layer F.SilkS) (width 0.2))
    (fp_line (start 1.7 0) (end 1.7 0) (layer F.SilkS) (width 0.2))
    (fp_text user %R (at 0.5 0) (layer F.Fab)
      (effects (font (size 1.27 1.27) (thickness 0.254)))
    )
    (fp_arc (start 0.5 0) (end -0.7 0) (angle -180) (layer F.Fab) (width 0.1))
    (fp_arc (start 0.5 0) (end 1.7 0) (angle -180) (layer F.Fab) (width 0.1))
    (fp_arc (start 0.5 0) (end -0.7 0) (angle -180) (layer F.SilkS) (width 0.2))
    (fp_arc (start 0.5 0) (end 1.7 0) (angle -180) (layer F.SilkS) (width 0.2))
    (pad 1 thru_hole circle (at 1.905 -1.2065) (size 1.4 1.4) (drill 0.8) (layers *.Cu *.Mask)
      (net 39 +15V))
    (pad 2 thru_hole circle (at 1.905 0.762) (size 1.4 1.4) (drill 0.8) (layers *.Cu *.Mask)
      (net 178 "Net-(IC15-Pad22)"))
    (model C:\Users\wkjbe\Desktop\PartsForThermoPlate\Libs\FinalLibrary\SamacSys_Parts.3dshapes\NTCLE350E4212JMB0.stp
      (offset (xyz 0.4799999820622755 0.06999999924672816 35.08000130420614))
      (scale (xyz 1 1 1))
      (rotate (xyz -180 90 0))
    )
  )

  (module SamacSys_Parts:NTCLE350E4103FHB0 (layer F.Cu) (tedit 60E483A1) (tstamp 616F97C2)
    (at 188.3 74.5)
    (descr NTCLE350E4103FHB0)
    (tags Thermistor)
    (path /6202E164)
    (fp_text reference RT148 (at 0.5 0) (layer F.SilkS)
      (effects (font (size 1.27 1.27) (thickness 0.254)))
    )
    (fp_text value NTCLE350E4212JMB0 (at 0.5 0) (layer F.SilkS) hide
      (effects (font (size 1.27 1.27) (thickness 0.254)))
    )
    (fp_line (start 1.7 0) (end 1.7 0) (layer F.SilkS) (width 0.2))
    (fp_line (start -0.7 0) (end -0.7 0) (layer F.SilkS) (width 0.2))
    (fp_line (start 1.7 0) (end 1.7 0) (layer F.Fab) (width 0.1))
    (fp_line (start -0.7 0) (end -0.7 0) (layer F.Fab) (width 0.1))
    (fp_line (start -1.7 2.2) (end -1.7 -2.2) (layer F.CrtYd) (width 0.1))
    (fp_line (start 2.7 2.2) (end -1.7 2.2) (layer F.CrtYd) (width 0.1))
    (fp_line (start 2.7 -2.2) (end 2.7 2.2) (layer F.CrtYd) (width 0.1))
    (fp_line (start -1.7 -2.2) (end 2.7 -2.2) (layer F.CrtYd) (width 0.1))
    (fp_arc (start 0.5 0) (end 1.7 0) (angle -180) (layer F.SilkS) (width 0.2))
    (fp_arc (start 0.5 0) (end -0.7 0) (angle -180) (layer F.SilkS) (width 0.2))
    (fp_arc (start 0.5 0) (end 1.7 0) (angle -180) (layer F.Fab) (width 0.1))
    (fp_arc (start 0.5 0) (end -0.7 0) (angle -180) (layer F.Fab) (width 0.1))
    (fp_text user %R (at 0.5 0) (layer F.Fab)
      (effects (font (size 1.27 1.27) (thickness 0.254)))
    )
    (pad 2 thru_hole circle (at 1.905 0.762) (size 1.4 1.4) (drill 0.8) (layers *.Cu *.Mask)
      (net 421 "Net-(R85-Pad1)"))
    (pad 1 thru_hole circle (at 1.905 -1.2065) (size 1.4 1.4) (drill 0.8) (layers *.Cu *.Mask)
      (net 39 +15V))
    (model C:\Users\wkjbe\Desktop\PartsForThermoPlate\Libs\FinalLibrary\SamacSys_Parts.3dshapes\NTCLE350E4212JMB0.stp
      (offset (xyz 0.4799999820622755 0.06999999924672816 35.08000130420614))
      (scale (xyz 1 1 1))
      (rotate (xyz -180 90 0))
    )
  )

  (module SamacSys_Parts:NTCLE350E4103FHB0 (layer F.Cu) (tedit 60E483A1) (tstamp 616F97D5)
    (at 191.8 83.6)
    (descr NTCLE350E4103FHB0)
    (tags Thermistor)
    (path /6202E18E)
    (fp_text reference RT149 (at 0.5 0) (layer F.SilkS)
      (effects (font (size 1.27 1.27) (thickness 0.254)))
    )
    (fp_text value NTCLE350E4212JMB0 (at 0.5 0) (layer F.SilkS) hide
      (effects (font (size 1.27 1.27) (thickness 0.254)))
    )
    (fp_line (start 1.7 0) (end 1.7 0) (layer F.SilkS) (width 0.2))
    (fp_line (start -0.7 0) (end -0.7 0) (layer F.SilkS) (width 0.2))
    (fp_line (start 1.7 0) (end 1.7 0) (layer F.Fab) (width 0.1))
    (fp_line (start -0.7 0) (end -0.7 0) (layer F.Fab) (width 0.1))
    (fp_line (start -1.7 2.2) (end -1.7 -2.2) (layer F.CrtYd) (width 0.1))
    (fp_line (start 2.7 2.2) (end -1.7 2.2) (layer F.CrtYd) (width 0.1))
    (fp_line (start 2.7 -2.2) (end 2.7 2.2) (layer F.CrtYd) (width 0.1))
    (fp_line (start -1.7 -2.2) (end 2.7 -2.2) (layer F.CrtYd) (width 0.1))
    (fp_arc (start 0.5 0) (end 1.7 0) (angle -180) (layer F.SilkS) (width 0.2))
    (fp_arc (start 0.5 0) (end -0.7 0) (angle -180) (layer F.SilkS) (width 0.2))
    (fp_arc (start 0.5 0) (end 1.7 0) (angle -180) (layer F.Fab) (width 0.1))
    (fp_arc (start 0.5 0) (end -0.7 0) (angle -180) (layer F.Fab) (width 0.1))
    (fp_text user %R (at 0.5 0) (layer F.Fab)
      (effects (font (size 1.27 1.27) (thickness 0.254)))
    )
    (pad 2 thru_hole circle (at 1.905 0.762) (size 1.4 1.4) (drill 0.8) (layers *.Cu *.Mask)
      (net 177 "Net-(IC15-Pad21)"))
    (pad 1 thru_hole circle (at 1.905 -1.2065) (size 1.4 1.4) (drill 0.8) (layers *.Cu *.Mask)
      (net 39 +15V))
    (model C:\Users\wkjbe\Desktop\PartsForThermoPlate\Libs\FinalLibrary\SamacSys_Parts.3dshapes\NTCLE350E4212JMB0.stp
      (offset (xyz 0.4799999820622755 0.06999999924672816 35.08000130420614))
      (scale (xyz 1 1 1))
      (rotate (xyz -180 90 0))
    )
  )

  (module SamacSys_Parts:NTCLE350E4103FHB0 (layer F.Cu) (tedit 60E483A1) (tstamp 616F97E8)
    (at 188.6 83.6)
    (descr NTCLE350E4103FHB0)
    (tags Thermistor)
    (path /6202E19A)
    (fp_text reference RT150 (at 0.5 0) (layer F.SilkS)
      (effects (font (size 1.27 1.27) (thickness 0.254)))
    )
    (fp_text value NTCLE350E4212JMB0 (at 0.5 0) (layer F.SilkS) hide
      (effects (font (size 1.27 1.27) (thickness 0.254)))
    )
    (fp_line (start -1.7 -2.2) (end 2.7 -2.2) (layer F.CrtYd) (width 0.1))
    (fp_line (start 2.7 -2.2) (end 2.7 2.2) (layer F.CrtYd) (width 0.1))
    (fp_line (start 2.7 2.2) (end -1.7 2.2) (layer F.CrtYd) (width 0.1))
    (fp_line (start -1.7 2.2) (end -1.7 -2.2) (layer F.CrtYd) (width 0.1))
    (fp_line (start -0.7 0) (end -0.7 0) (layer F.Fab) (width 0.1))
    (fp_line (start 1.7 0) (end 1.7 0) (layer F.Fab) (width 0.1))
    (fp_line (start -0.7 0) (end -0.7 0) (layer F.SilkS) (width 0.2))
    (fp_line (start 1.7 0) (end 1.7 0) (layer F.SilkS) (width 0.2))
    (fp_text user %R (at 0.5 0) (layer F.Fab)
      (effects (font (size 1.27 1.27) (thickness 0.254)))
    )
    (fp_arc (start 0.5 0) (end -0.7 0) (angle -180) (layer F.Fab) (width 0.1))
    (fp_arc (start 0.5 0) (end 1.7 0) (angle -180) (layer F.Fab) (width 0.1))
    (fp_arc (start 0.5 0) (end -0.7 0) (angle -180) (layer F.SilkS) (width 0.2))
    (fp_arc (start 0.5 0) (end 1.7 0) (angle -180) (layer F.SilkS) (width 0.2))
    (pad 1 thru_hole circle (at 1.905 -1.2065) (size 1.4 1.4) (drill 0.8) (layers *.Cu *.Mask)
      (net 39 +15V))
    (pad 2 thru_hole circle (at 1.905 0.762) (size 1.4 1.4) (drill 0.8) (layers *.Cu *.Mask)
      (net 422 "Net-(R86-Pad1)"))
    (model C:\Users\wkjbe\Desktop\PartsForThermoPlate\Libs\FinalLibrary\SamacSys_Parts.3dshapes\NTCLE350E4212JMB0.stp
      (offset (xyz 0.4799999820622755 0.06999999924672816 35.08000130420614))
      (scale (xyz 1 1 1))
      (rotate (xyz -180 90 0))
    )
  )

  (module SamacSys_Parts:NTCLE350E4103FHB0 (layer F.Cu) (tedit 60E483A1) (tstamp 616F97FB)
    (at 191.8 92.6)
    (descr NTCLE350E4103FHB0)
    (tags Thermistor)
    (path /6202E1BE)
    (fp_text reference RT151 (at 0.5 0) (layer F.SilkS)
      (effects (font (size 1.27 1.27) (thickness 0.254)))
    )
    (fp_text value NTCLE350E4212JMB0 (at 0.5 0) (layer F.SilkS) hide
      (effects (font (size 1.27 1.27) (thickness 0.254)))
    )
    (fp_line (start 1.7 0) (end 1.7 0) (layer F.SilkS) (width 0.2))
    (fp_line (start -0.7 0) (end -0.7 0) (layer F.SilkS) (width 0.2))
    (fp_line (start 1.7 0) (end 1.7 0) (layer F.Fab) (width 0.1))
    (fp_line (start -0.7 0) (end -0.7 0) (layer F.Fab) (width 0.1))
    (fp_line (start -1.7 2.2) (end -1.7 -2.2) (layer F.CrtYd) (width 0.1))
    (fp_line (start 2.7 2.2) (end -1.7 2.2) (layer F.CrtYd) (width 0.1))
    (fp_line (start 2.7 -2.2) (end 2.7 2.2) (layer F.CrtYd) (width 0.1))
    (fp_line (start -1.7 -2.2) (end 2.7 -2.2) (layer F.CrtYd) (width 0.1))
    (fp_arc (start 0.5 0) (end 1.7 0) (angle -180) (layer F.SilkS) (width 0.2))
    (fp_arc (start 0.5 0) (end -0.7 0) (angle -180) (layer F.SilkS) (width 0.2))
    (fp_arc (start 0.5 0) (end 1.7 0) (angle -180) (layer F.Fab) (width 0.1))
    (fp_arc (start 0.5 0) (end -0.7 0) (angle -180) (layer F.Fab) (width 0.1))
    (fp_text user %R (at 0.5 0) (layer F.Fab)
      (effects (font (size 1.27 1.27) (thickness 0.254)))
    )
    (pad 2 thru_hole circle (at 1.905 0.762) (size 1.4 1.4) (drill 0.8) (layers *.Cu *.Mask)
      (net 176 "Net-(IC15-Pad20)"))
    (pad 1 thru_hole circle (at 1.905 -1.2065) (size 1.4 1.4) (drill 0.8) (layers *.Cu *.Mask)
      (net 39 +15V))
    (model C:\Users\wkjbe\Desktop\PartsForThermoPlate\Libs\FinalLibrary\SamacSys_Parts.3dshapes\NTCLE350E4212JMB0.stp
      (offset (xyz 0.4799999820622755 0.06999999924672816 35.08000130420614))
      (scale (xyz 1 1 1))
      (rotate (xyz -180 90 0))
    )
  )

  (module SamacSys_Parts:NTCLE350E4103FHB0 (layer F.Cu) (tedit 60E483A1) (tstamp 616F980E)
    (at 188.6 92.6)
    (descr NTCLE350E4103FHB0)
    (tags Thermistor)
    (path /6202E1CA)
    (fp_text reference RT152 (at 0.5 0) (layer F.SilkS)
      (effects (font (size 1.27 1.27) (thickness 0.254)))
    )
    (fp_text value NTCLE350E4212JMB0 (at 0.5 0) (layer F.SilkS) hide
      (effects (font (size 1.27 1.27) (thickness 0.254)))
    )
    (fp_line (start -1.7 -2.2) (end 2.7 -2.2) (layer F.CrtYd) (width 0.1))
    (fp_line (start 2.7 -2.2) (end 2.7 2.2) (layer F.CrtYd) (width 0.1))
    (fp_line (start 2.7 2.2) (end -1.7 2.2) (layer F.CrtYd) (width 0.1))
    (fp_line (start -1.7 2.2) (end -1.7 -2.2) (layer F.CrtYd) (width 0.1))
    (fp_line (start -0.7 0) (end -0.7 0) (layer F.Fab) (width 0.1))
    (fp_line (start 1.7 0) (end 1.7 0) (layer F.Fab) (width 0.1))
    (fp_line (start -0.7 0) (end -0.7 0) (layer F.SilkS) (width 0.2))
    (fp_line (start 1.7 0) (end 1.7 0) (layer F.SilkS) (width 0.2))
    (fp_text user %R (at 0.5 0) (layer F.Fab)
      (effects (font (size 1.27 1.27) (thickness 0.254)))
    )
    (fp_arc (start 0.5 0) (end -0.7 0) (angle -180) (layer F.Fab) (width 0.1))
    (fp_arc (start 0.5 0) (end 1.7 0) (angle -180) (layer F.Fab) (width 0.1))
    (fp_arc (start 0.5 0) (end -0.7 0) (angle -180) (layer F.SilkS) (width 0.2))
    (fp_arc (start 0.5 0) (end 1.7 0) (angle -180) (layer F.SilkS) (width 0.2))
    (pad 1 thru_hole circle (at 1.905 -1.2065) (size 1.4 1.4) (drill 0.8) (layers *.Cu *.Mask)
      (net 39 +15V))
    (pad 2 thru_hole circle (at 1.905 0.762) (size 1.4 1.4) (drill 0.8) (layers *.Cu *.Mask)
      (net 423 "Net-(R87-Pad1)"))
    (model C:\Users\wkjbe\Desktop\PartsForThermoPlate\Libs\FinalLibrary\SamacSys_Parts.3dshapes\NTCLE350E4212JMB0.stp
      (offset (xyz 0.4799999820622755 0.06999999924672816 35.08000130420614))
      (scale (xyz 1 1 1))
      (rotate (xyz -180 90 0))
    )
  )

  (module SamacSys_Parts:NTCLE350E4103FHB0 (layer F.Cu) (tedit 60E483A1) (tstamp 616F9821)
    (at 191.8 101.5)
    (descr NTCLE350E4103FHB0)
    (tags Thermistor)
    (path /6202E22F)
    (fp_text reference RT153 (at 0.5 0) (layer F.SilkS)
      (effects (font (size 1.27 1.27) (thickness 0.254)))
    )
    (fp_text value NTCLE350E4212JMB0 (at 0.5 0) (layer F.SilkS) hide
      (effects (font (size 1.27 1.27) (thickness 0.254)))
    )
    (fp_line (start -1.7 -2.2) (end 2.7 -2.2) (layer F.CrtYd) (width 0.1))
    (fp_line (start 2.7 -2.2) (end 2.7 2.2) (layer F.CrtYd) (width 0.1))
    (fp_line (start 2.7 2.2) (end -1.7 2.2) (layer F.CrtYd) (width 0.1))
    (fp_line (start -1.7 2.2) (end -1.7 -2.2) (layer F.CrtYd) (width 0.1))
    (fp_line (start -0.7 0) (end -0.7 0) (layer F.Fab) (width 0.1))
    (fp_line (start 1.7 0) (end 1.7 0) (layer F.Fab) (width 0.1))
    (fp_line (start -0.7 0) (end -0.7 0) (layer F.SilkS) (width 0.2))
    (fp_line (start 1.7 0) (end 1.7 0) (layer F.SilkS) (width 0.2))
    (fp_text user %R (at 0.5 0) (layer F.Fab)
      (effects (font (size 1.27 1.27) (thickness 0.254)))
    )
    (fp_arc (start 0.5 0) (end -0.7 0) (angle -180) (layer F.Fab) (width 0.1))
    (fp_arc (start 0.5 0) (end 1.7 0) (angle -180) (layer F.Fab) (width 0.1))
    (fp_arc (start 0.5 0) (end -0.7 0) (angle -180) (layer F.SilkS) (width 0.2))
    (fp_arc (start 0.5 0) (end 1.7 0) (angle -180) (layer F.SilkS) (width 0.2))
    (pad 1 thru_hole circle (at 1.905 -1.2065) (size 1.4 1.4) (drill 0.8) (layers *.Cu *.Mask)
      (net 39 +15V))
    (pad 2 thru_hole circle (at 1.905 0.762) (size 1.4 1.4) (drill 0.8) (layers *.Cu *.Mask)
      (net 175 "Net-(IC15-Pad19)"))
    (model C:\Users\wkjbe\Desktop\PartsForThermoPlate\Libs\FinalLibrary\SamacSys_Parts.3dshapes\NTCLE350E4212JMB0.stp
      (offset (xyz 0.4799999820622755 0.06999999924672816 35.08000130420614))
      (scale (xyz 1 1 1))
      (rotate (xyz -180 90 0))
    )
  )

  (module SamacSys_Parts:NTCLE350E4103FHB0 (layer F.Cu) (tedit 60E483A1) (tstamp 616F9834)
    (at 188.6 101.5)
    (descr NTCLE350E4103FHB0)
    (tags Thermistor)
    (path /6202E24D)
    (fp_text reference RT154 (at 0.5 0) (layer F.SilkS)
      (effects (font (size 1.27 1.27) (thickness 0.254)))
    )
    (fp_text value NTCLE350E4212JMB0 (at 0.5 0) (layer F.SilkS) hide
      (effects (font (size 1.27 1.27) (thickness 0.254)))
    )
    (fp_line (start 1.7 0) (end 1.7 0) (layer F.SilkS) (width 0.2))
    (fp_line (start -0.7 0) (end -0.7 0) (layer F.SilkS) (width 0.2))
    (fp_line (start 1.7 0) (end 1.7 0) (layer F.Fab) (width 0.1))
    (fp_line (start -0.7 0) (end -0.7 0) (layer F.Fab) (width 0.1))
    (fp_line (start -1.7 2.2) (end -1.7 -2.2) (layer F.CrtYd) (width 0.1))
    (fp_line (start 2.7 2.2) (end -1.7 2.2) (layer F.CrtYd) (width 0.1))
    (fp_line (start 2.7 -2.2) (end 2.7 2.2) (layer F.CrtYd) (width 0.1))
    (fp_line (start -1.7 -2.2) (end 2.7 -2.2) (layer F.CrtYd) (width 0.1))
    (fp_arc (start 0.5 0) (end 1.7 0) (angle -180) (layer F.SilkS) (width 0.2))
    (fp_arc (start 0.5 0) (end -0.7 0) (angle -180) (layer F.SilkS) (width 0.2))
    (fp_arc (start 0.5 0) (end 1.7 0) (angle -180) (layer F.Fab) (width 0.1))
    (fp_arc (start 0.5 0) (end -0.7 0) (angle -180) (layer F.Fab) (width 0.1))
    (fp_text user %R (at 0.5 0) (layer F.Fab)
      (effects (font (size 1.27 1.27) (thickness 0.254)))
    )
    (pad 2 thru_hole circle (at 1.905 0.762) (size 1.4 1.4) (drill 0.8) (layers *.Cu *.Mask)
      (net 424 "Net-(R88-Pad1)"))
    (pad 1 thru_hole circle (at 1.905 -1.2065) (size 1.4 1.4) (drill 0.8) (layers *.Cu *.Mask)
      (net 39 +15V))
    (model C:\Users\wkjbe\Desktop\PartsForThermoPlate\Libs\FinalLibrary\SamacSys_Parts.3dshapes\NTCLE350E4212JMB0.stp
      (offset (xyz 0.4799999820622755 0.06999999924672816 35.08000130420614))
      (scale (xyz 1 1 1))
      (rotate (xyz -180 90 0))
    )
  )

  (module SamacSys_Parts:NTCLE350E4103FHB0 (layer F.Cu) (tedit 60E483A1) (tstamp 616F9847)
    (at 191.8 110.7)
    (descr NTCLE350E4103FHB0)
    (tags Thermistor)
    (path /6202E277)
    (fp_text reference RT155 (at 0.5 0) (layer F.SilkS)
      (effects (font (size 1.27 1.27) (thickness 0.254)))
    )
    (fp_text value NTCLE350E4212JMB0 (at 0.5 0) (layer F.SilkS) hide
      (effects (font (size 1.27 1.27) (thickness 0.254)))
    )
    (fp_line (start -1.7 -2.2) (end 2.7 -2.2) (layer F.CrtYd) (width 0.1))
    (fp_line (start 2.7 -2.2) (end 2.7 2.2) (layer F.CrtYd) (width 0.1))
    (fp_line (start 2.7 2.2) (end -1.7 2.2) (layer F.CrtYd) (width 0.1))
    (fp_line (start -1.7 2.2) (end -1.7 -2.2) (layer F.CrtYd) (width 0.1))
    (fp_line (start -0.7 0) (end -0.7 0) (layer F.Fab) (width 0.1))
    (fp_line (start 1.7 0) (end 1.7 0) (layer F.Fab) (width 0.1))
    (fp_line (start -0.7 0) (end -0.7 0) (layer F.SilkS) (width 0.2))
    (fp_line (start 1.7 0) (end 1.7 0) (layer F.SilkS) (width 0.2))
    (fp_text user %R (at 0.5 0) (layer F.Fab)
      (effects (font (size 1.27 1.27) (thickness 0.254)))
    )
    (fp_arc (start 0.5 0) (end -0.7 0) (angle -180) (layer F.Fab) (width 0.1))
    (fp_arc (start 0.5 0) (end 1.7 0) (angle -180) (layer F.Fab) (width 0.1))
    (fp_arc (start 0.5 0) (end -0.7 0) (angle -180) (layer F.SilkS) (width 0.2))
    (fp_arc (start 0.5 0) (end 1.7 0) (angle -180) (layer F.SilkS) (width 0.2))
    (pad 1 thru_hole circle (at 1.905 -1.2065) (size 1.4 1.4) (drill 0.8) (layers *.Cu *.Mask)
      (net 39 +15V))
    (pad 2 thru_hole circle (at 1.905 0.762) (size 1.4 1.4) (drill 0.8) (layers *.Cu *.Mask)
      (net 174 "Net-(IC15-Pad18)"))
    (model C:\Users\wkjbe\Desktop\PartsForThermoPlate\Libs\FinalLibrary\SamacSys_Parts.3dshapes\NTCLE350E4212JMB0.stp
      (offset (xyz 0.4799999820622755 0.06999999924672816 35.08000130420614))
      (scale (xyz 1 1 1))
      (rotate (xyz -180 90 0))
    )
  )

  (module SamacSys_Parts:NTCLE350E4103FHB0 (layer F.Cu) (tedit 60E483A1) (tstamp 616F985A)
    (at 188.6 110.7)
    (descr NTCLE350E4103FHB0)
    (tags Thermistor)
    (path /6202E295)
    (fp_text reference RT156 (at 0.5 0) (layer F.SilkS)
      (effects (font (size 1.27 1.27) (thickness 0.254)))
    )
    (fp_text value NTCLE350E4212JMB0 (at 0.5 0) (layer F.SilkS) hide
      (effects (font (size 1.27 1.27) (thickness 0.254)))
    )
    (fp_line (start -1.7 -2.2) (end 2.7 -2.2) (layer F.CrtYd) (width 0.1))
    (fp_line (start 2.7 -2.2) (end 2.7 2.2) (layer F.CrtYd) (width 0.1))
    (fp_line (start 2.7 2.2) (end -1.7 2.2) (layer F.CrtYd) (width 0.1))
    (fp_line (start -1.7 2.2) (end -1.7 -2.2) (layer F.CrtYd) (width 0.1))
    (fp_line (start -0.7 0) (end -0.7 0) (layer F.Fab) (width 0.1))
    (fp_line (start 1.7 0) (end 1.7 0) (layer F.Fab) (width 0.1))
    (fp_line (start -0.7 0) (end -0.7 0) (layer F.SilkS) (width 0.2))
    (fp_line (start 1.7 0) (end 1.7 0) (layer F.SilkS) (width 0.2))
    (fp_text user %R (at 0.5 0) (layer F.Fab)
      (effects (font (size 1.27 1.27) (thickness 0.254)))
    )
    (fp_arc (start 0.5 0) (end -0.7 0) (angle -180) (layer F.Fab) (width 0.1))
    (fp_arc (start 0.5 0) (end 1.7 0) (angle -180) (layer F.Fab) (width 0.1))
    (fp_arc (start 0.5 0) (end -0.7 0) (angle -180) (layer F.SilkS) (width 0.2))
    (fp_arc (start 0.5 0) (end 1.7 0) (angle -180) (layer F.SilkS) (width 0.2))
    (pad 1 thru_hole circle (at 1.905 -1.2065) (size 1.4 1.4) (drill 0.8) (layers *.Cu *.Mask)
      (net 39 +15V))
    (pad 2 thru_hole circle (at 1.905 0.762) (size 1.4 1.4) (drill 0.8) (layers *.Cu *.Mask)
      (net 425 "Net-(R89-Pad1)"))
    (model C:\Users\wkjbe\Desktop\PartsForThermoPlate\Libs\FinalLibrary\SamacSys_Parts.3dshapes\NTCLE350E4212JMB0.stp
      (offset (xyz 0.4799999820622755 0.06999999924672816 35.08000130420614))
      (scale (xyz 1 1 1))
      (rotate (xyz -180 90 0))
    )
  )

  (module SamacSys_Parts:NTCLE350E4103FHB0 (layer F.Cu) (tedit 60E483A1) (tstamp 616F986D)
    (at 191.8 119.4)
    (descr NTCLE350E4103FHB0)
    (tags Thermistor)
    (path /6202E2BF)
    (fp_text reference RT157 (at 0.5 0) (layer F.SilkS)
      (effects (font (size 1.27 1.27) (thickness 0.254)))
    )
    (fp_text value NTCLE350E4212JMB0 (at 0.5 0) (layer F.SilkS) hide
      (effects (font (size 1.27 1.27) (thickness 0.254)))
    )
    (fp_line (start 1.7 0) (end 1.7 0) (layer F.SilkS) (width 0.2))
    (fp_line (start -0.7 0) (end -0.7 0) (layer F.SilkS) (width 0.2))
    (fp_line (start 1.7 0) (end 1.7 0) (layer F.Fab) (width 0.1))
    (fp_line (start -0.7 0) (end -0.7 0) (layer F.Fab) (width 0.1))
    (fp_line (start -1.7 2.2) (end -1.7 -2.2) (layer F.CrtYd) (width 0.1))
    (fp_line (start 2.7 2.2) (end -1.7 2.2) (layer F.CrtYd) (width 0.1))
    (fp_line (start 2.7 -2.2) (end 2.7 2.2) (layer F.CrtYd) (width 0.1))
    (fp_line (start -1.7 -2.2) (end 2.7 -2.2) (layer F.CrtYd) (width 0.1))
    (fp_arc (start 0.5 0) (end 1.7 0) (angle -180) (layer F.SilkS) (width 0.2))
    (fp_arc (start 0.5 0) (end -0.7 0) (angle -180) (layer F.SilkS) (width 0.2))
    (fp_arc (start 0.5 0) (end 1.7 0) (angle -180) (layer F.Fab) (width 0.1))
    (fp_arc (start 0.5 0) (end -0.7 0) (angle -180) (layer F.Fab) (width 0.1))
    (fp_text user %R (at 0.5 0) (layer F.Fab)
      (effects (font (size 1.27 1.27) (thickness 0.254)))
    )
    (pad 2 thru_hole circle (at 1.905 0.762) (size 1.4 1.4) (drill 0.8) (layers *.Cu *.Mask)
      (net 173 "Net-(IC15-Pad17)"))
    (pad 1 thru_hole circle (at 1.905 -1.2065) (size 1.4 1.4) (drill 0.8) (layers *.Cu *.Mask)
      (net 39 +15V))
    (model C:\Users\wkjbe\Desktop\PartsForThermoPlate\Libs\FinalLibrary\SamacSys_Parts.3dshapes\NTCLE350E4212JMB0.stp
      (offset (xyz 0.4799999820622755 0.06999999924672816 35.08000130420614))
      (scale (xyz 1 1 1))
      (rotate (xyz -180 90 0))
    )
  )

  (module SamacSys_Parts:NTCLE350E4103FHB0 (layer F.Cu) (tedit 60E483A1) (tstamp 616F9880)
    (at 188.6 119.4)
    (descr NTCLE350E4103FHB0)
    (tags Thermistor)
    (path /6202E2CB)
    (fp_text reference RT158 (at 0.5 0) (layer F.SilkS)
      (effects (font (size 1.27 1.27) (thickness 0.254)))
    )
    (fp_text value NTCLE350E4212JMB0 (at 0.5 0) (layer F.SilkS) hide
      (effects (font (size 1.27 1.27) (thickness 0.254)))
    )
    (fp_line (start -1.7 -2.2) (end 2.7 -2.2) (layer F.CrtYd) (width 0.1))
    (fp_line (start 2.7 -2.2) (end 2.7 2.2) (layer F.CrtYd) (width 0.1))
    (fp_line (start 2.7 2.2) (end -1.7 2.2) (layer F.CrtYd) (width 0.1))
    (fp_line (start -1.7 2.2) (end -1.7 -2.2) (layer F.CrtYd) (width 0.1))
    (fp_line (start -0.7 0) (end -0.7 0) (layer F.Fab) (width 0.1))
    (fp_line (start 1.7 0) (end 1.7 0) (layer F.Fab) (width 0.1))
    (fp_line (start -0.7 0) (end -0.7 0) (layer F.SilkS) (width 0.2))
    (fp_line (start 1.7 0) (end 1.7 0) (layer F.SilkS) (width 0.2))
    (fp_text user %R (at 0.5 0) (layer F.Fab)
      (effects (font (size 1.27 1.27) (thickness 0.254)))
    )
    (fp_arc (start 0.5 0) (end -0.7 0) (angle -180) (layer F.Fab) (width 0.1))
    (fp_arc (start 0.5 0) (end 1.7 0) (angle -180) (layer F.Fab) (width 0.1))
    (fp_arc (start 0.5 0) (end -0.7 0) (angle -180) (layer F.SilkS) (width 0.2))
    (fp_arc (start 0.5 0) (end 1.7 0) (angle -180) (layer F.SilkS) (width 0.2))
    (pad 1 thru_hole circle (at 1.905 -1.2065) (size 1.4 1.4) (drill 0.8) (layers *.Cu *.Mask)
      (net 39 +15V))
    (pad 2 thru_hole circle (at 1.905 0.762) (size 1.4 1.4) (drill 0.8) (layers *.Cu *.Mask)
      (net 426 "Net-(R90-Pad1)"))
    (model C:\Users\wkjbe\Desktop\PartsForThermoPlate\Libs\FinalLibrary\SamacSys_Parts.3dshapes\NTCLE350E4212JMB0.stp
      (offset (xyz 0.4799999820622755 0.06999999924672816 35.08000130420614))
      (scale (xyz 1 1 1))
      (rotate (xyz -180 90 0))
    )
  )

  (module SamacSys_Parts:NTCLE350E4103FHB0 (layer F.Cu) (tedit 60E483A1) (tstamp 616F9893)
    (at 191.7 128.4)
    (descr NTCLE350E4103FHB0)
    (tags Thermistor)
    (path /6202E349)
    (fp_text reference RT159 (at 0.5 0) (layer F.SilkS)
      (effects (font (size 1.27 1.27) (thickness 0.254)))
    )
    (fp_text value NTCLE350E4212JMB0 (at 0.5 0) (layer F.SilkS) hide
      (effects (font (size 1.27 1.27) (thickness 0.254)))
    )
    (fp_line (start 1.7 0) (end 1.7 0) (layer F.SilkS) (width 0.2))
    (fp_line (start -0.7 0) (end -0.7 0) (layer F.SilkS) (width 0.2))
    (fp_line (start 1.7 0) (end 1.7 0) (layer F.Fab) (width 0.1))
    (fp_line (start -0.7 0) (end -0.7 0) (layer F.Fab) (width 0.1))
    (fp_line (start -1.7 2.2) (end -1.7 -2.2) (layer F.CrtYd) (width 0.1))
    (fp_line (start 2.7 2.2) (end -1.7 2.2) (layer F.CrtYd) (width 0.1))
    (fp_line (start 2.7 -2.2) (end 2.7 2.2) (layer F.CrtYd) (width 0.1))
    (fp_line (start -1.7 -2.2) (end 2.7 -2.2) (layer F.CrtYd) (width 0.1))
    (fp_arc (start 0.5 0) (end 1.7 0) (angle -180) (layer F.SilkS) (width 0.2))
    (fp_arc (start 0.5 0) (end -0.7 0) (angle -180) (layer F.SilkS) (width 0.2))
    (fp_arc (start 0.5 0) (end 1.7 0) (angle -180) (layer F.Fab) (width 0.1))
    (fp_arc (start 0.5 0) (end -0.7 0) (angle -180) (layer F.Fab) (width 0.1))
    (fp_text user %R (at 0.5 0) (layer F.Fab)
      (effects (font (size 1.27 1.27) (thickness 0.254)))
    )
    (pad 2 thru_hole circle (at 1.905 0.762) (size 1.4 1.4) (drill 0.8) (layers *.Cu *.Mask)
      (net 172 "Net-(IC15-Pad16)"))
    (pad 1 thru_hole circle (at 1.905 -1.2065) (size 1.4 1.4) (drill 0.8) (layers *.Cu *.Mask)
      (net 39 +15V))
    (model C:\Users\wkjbe\Desktop\PartsForThermoPlate\Libs\FinalLibrary\SamacSys_Parts.3dshapes\NTCLE350E4212JMB0.stp
      (offset (xyz 0.4799999820622755 0.06999999924672816 35.08000130420614))
      (scale (xyz 1 1 1))
      (rotate (xyz -180 90 0))
    )
  )

  (module SamacSys_Parts:NTCLE350E4103FHB0 (layer F.Cu) (tedit 60E483A1) (tstamp 616F98A6)
    (at 188.5 128.4)
    (descr NTCLE350E4103FHB0)
    (tags Thermistor)
    (path /6202E2EF)
    (fp_text reference RT160 (at 0.5 0) (layer F.SilkS)
      (effects (font (size 1.27 1.27) (thickness 0.254)))
    )
    (fp_text value NTCLE350E4212JMB0 (at 0.5 0) (layer F.SilkS) hide
      (effects (font (size 1.27 1.27) (thickness 0.254)))
    )
    (fp_line (start 1.7 0) (end 1.7 0) (layer F.SilkS) (width 0.2))
    (fp_line (start -0.7 0) (end -0.7 0) (layer F.SilkS) (width 0.2))
    (fp_line (start 1.7 0) (end 1.7 0) (layer F.Fab) (width 0.1))
    (fp_line (start -0.7 0) (end -0.7 0) (layer F.Fab) (width 0.1))
    (fp_line (start -1.7 2.2) (end -1.7 -2.2) (layer F.CrtYd) (width 0.1))
    (fp_line (start 2.7 2.2) (end -1.7 2.2) (layer F.CrtYd) (width 0.1))
    (fp_line (start 2.7 -2.2) (end 2.7 2.2) (layer F.CrtYd) (width 0.1))
    (fp_line (start -1.7 -2.2) (end 2.7 -2.2) (layer F.CrtYd) (width 0.1))
    (fp_arc (start 0.5 0) (end 1.7 0) (angle -180) (layer F.SilkS) (width 0.2))
    (fp_arc (start 0.5 0) (end -0.7 0) (angle -180) (layer F.SilkS) (width 0.2))
    (fp_arc (start 0.5 0) (end 1.7 0) (angle -180) (layer F.Fab) (width 0.1))
    (fp_arc (start 0.5 0) (end -0.7 0) (angle -180) (layer F.Fab) (width 0.1))
    (fp_text user %R (at 0.5 0) (layer F.Fab)
      (effects (font (size 1.27 1.27) (thickness 0.254)))
    )
    (pad 2 thru_hole circle (at 1.905 0.762) (size 1.4 1.4) (drill 0.8) (layers *.Cu *.Mask)
      (net 427 "Net-(R91-Pad1)"))
    (pad 1 thru_hole circle (at 1.905 -1.2065) (size 1.4 1.4) (drill 0.8) (layers *.Cu *.Mask)
      (net 39 +15V))
    (model C:\Users\wkjbe\Desktop\PartsForThermoPlate\Libs\FinalLibrary\SamacSys_Parts.3dshapes\NTCLE350E4212JMB0.stp
      (offset (xyz 0.4799999820622755 0.06999999924672816 35.08000130420614))
      (scale (xyz 1 1 1))
      (rotate (xyz -180 90 0))
    )
  )

  (module SamacSys_Parts:NTCLE350E4103FHB0 (layer F.Cu) (tedit 60E483A1) (tstamp 616F98B9)
    (at 200.6 65.5)
    (descr NTCLE350E4103FHB0)
    (tags Thermistor)
    (path /6202E407)
    (fp_text reference RT161 (at 0.5 0) (layer F.SilkS)
      (effects (font (size 1.27 1.27) (thickness 0.254)))
    )
    (fp_text value NTCLE350E4212JMB0 (at 0.5 0) (layer F.SilkS) hide
      (effects (font (size 1.27 1.27) (thickness 0.254)))
    )
    (fp_line (start 1.7 0) (end 1.7 0) (layer F.SilkS) (width 0.2))
    (fp_line (start -0.7 0) (end -0.7 0) (layer F.SilkS) (width 0.2))
    (fp_line (start 1.7 0) (end 1.7 0) (layer F.Fab) (width 0.1))
    (fp_line (start -0.7 0) (end -0.7 0) (layer F.Fab) (width 0.1))
    (fp_line (start -1.7 2.2) (end -1.7 -2.2) (layer F.CrtYd) (width 0.1))
    (fp_line (start 2.7 2.2) (end -1.7 2.2) (layer F.CrtYd) (width 0.1))
    (fp_line (start 2.7 -2.2) (end 2.7 2.2) (layer F.CrtYd) (width 0.1))
    (fp_line (start -1.7 -2.2) (end 2.7 -2.2) (layer F.CrtYd) (width 0.1))
    (fp_arc (start 0.5 0) (end 1.7 0) (angle -180) (layer F.SilkS) (width 0.2))
    (fp_arc (start 0.5 0) (end -0.7 0) (angle -180) (layer F.SilkS) (width 0.2))
    (fp_arc (start 0.5 0) (end 1.7 0) (angle -180) (layer F.Fab) (width 0.1))
    (fp_arc (start 0.5 0) (end -0.7 0) (angle -180) (layer F.Fab) (width 0.1))
    (fp_text user %R (at 0.5 0) (layer F.Fab)
      (effects (font (size 1.27 1.27) (thickness 0.254)))
    )
    (pad 2 thru_hole circle (at 1.905 0.762) (size 1.4 1.4) (drill 0.8) (layers *.Cu *.Mask)
      (net 207 "Net-(IC18-Pad9)"))
    (pad 1 thru_hole circle (at 1.905 -1.2065) (size 1.4 1.4) (drill 0.8) (layers *.Cu *.Mask)
      (net 39 +15V))
    (model C:\Users\wkjbe\Desktop\PartsForThermoPlate\Libs\FinalLibrary\SamacSys_Parts.3dshapes\NTCLE350E4212JMB0.stp
      (offset (xyz 0.4799999820622755 0.06999999924672816 35.08000130420614))
      (scale (xyz 1 1 1))
      (rotate (xyz -180 90 0))
    )
  )

  (module SamacSys_Parts:NTCLE350E4103FHB0 (layer F.Cu) (tedit 60E483A1) (tstamp 616F98CC)
    (at 197.4 65.5)
    (descr NTCLE350E4103FHB0)
    (tags Thermistor)
    (path /6202E67C)
    (fp_text reference RT162 (at 0.5 0) (layer F.SilkS)
      (effects (font (size 1.27 1.27) (thickness 0.254)))
    )
    (fp_text value NTCLE350E4212JMB0 (at 0.5 0) (layer F.SilkS) hide
      (effects (font (size 1.27 1.27) (thickness 0.254)))
    )
    (fp_line (start -1.7 -2.2) (end 2.7 -2.2) (layer F.CrtYd) (width 0.1))
    (fp_line (start 2.7 -2.2) (end 2.7 2.2) (layer F.CrtYd) (width 0.1))
    (fp_line (start 2.7 2.2) (end -1.7 2.2) (layer F.CrtYd) (width 0.1))
    (fp_line (start -1.7 2.2) (end -1.7 -2.2) (layer F.CrtYd) (width 0.1))
    (fp_line (start -0.7 0) (end -0.7 0) (layer F.Fab) (width 0.1))
    (fp_line (start 1.7 0) (end 1.7 0) (layer F.Fab) (width 0.1))
    (fp_line (start -0.7 0) (end -0.7 0) (layer F.SilkS) (width 0.2))
    (fp_line (start 1.7 0) (end 1.7 0) (layer F.SilkS) (width 0.2))
    (fp_text user %R (at 0.5 0) (layer F.Fab)
      (effects (font (size 1.27 1.27) (thickness 0.254)))
    )
    (fp_arc (start 0.5 0) (end -0.7 0) (angle -180) (layer F.Fab) (width 0.1))
    (fp_arc (start 0.5 0) (end 1.7 0) (angle -180) (layer F.Fab) (width 0.1))
    (fp_arc (start 0.5 0) (end -0.7 0) (angle -180) (layer F.SilkS) (width 0.2))
    (fp_arc (start 0.5 0) (end 1.7 0) (angle -180) (layer F.SilkS) (width 0.2))
    (pad 1 thru_hole circle (at 1.905 -1.2065) (size 1.4 1.4) (drill 0.8) (layers *.Cu *.Mask)
      (net 39 +15V))
    (pad 2 thru_hole circle (at 1.905 0.762) (size 1.4 1.4) (drill 0.8) (layers *.Cu *.Mask)
      (net 428 "Net-(R92-Pad1)"))
    (model C:\Users\wkjbe\Desktop\PartsForThermoPlate\Libs\FinalLibrary\SamacSys_Parts.3dshapes\NTCLE350E4212JMB0.stp
      (offset (xyz 0.4799999820622755 0.06999999924672816 35.08000130420614))
      (scale (xyz 1 1 1))
      (rotate (xyz -180 90 0))
    )
  )

  (module SamacSys_Parts:NTCLE350E4103FHB0 (layer F.Cu) (tedit 60E483A1) (tstamp 616F98DF)
    (at 200.6 74.6)
    (descr NTCLE350E4103FHB0)
    (tags Thermistor)
    (path /6202E437)
    (fp_text reference RT163 (at 0.5 0) (layer F.SilkS)
      (effects (font (size 1.27 1.27) (thickness 0.254)))
    )
    (fp_text value NTCLE350E4212JMB0 (at 0.5 0) (layer F.SilkS) hide
      (effects (font (size 1.27 1.27) (thickness 0.254)))
    )
    (fp_line (start 1.7 0) (end 1.7 0) (layer F.SilkS) (width 0.2))
    (fp_line (start -0.7 0) (end -0.7 0) (layer F.SilkS) (width 0.2))
    (fp_line (start 1.7 0) (end 1.7 0) (layer F.Fab) (width 0.1))
    (fp_line (start -0.7 0) (end -0.7 0) (layer F.Fab) (width 0.1))
    (fp_line (start -1.7 2.2) (end -1.7 -2.2) (layer F.CrtYd) (width 0.1))
    (fp_line (start 2.7 2.2) (end -1.7 2.2) (layer F.CrtYd) (width 0.1))
    (fp_line (start 2.7 -2.2) (end 2.7 2.2) (layer F.CrtYd) (width 0.1))
    (fp_line (start -1.7 -2.2) (end 2.7 -2.2) (layer F.CrtYd) (width 0.1))
    (fp_arc (start 0.5 0) (end 1.7 0) (angle -180) (layer F.SilkS) (width 0.2))
    (fp_arc (start 0.5 0) (end -0.7 0) (angle -180) (layer F.SilkS) (width 0.2))
    (fp_arc (start 0.5 0) (end 1.7 0) (angle -180) (layer F.Fab) (width 0.1))
    (fp_arc (start 0.5 0) (end -0.7 0) (angle -180) (layer F.Fab) (width 0.1))
    (fp_text user %R (at 0.5 0) (layer F.Fab)
      (effects (font (size 1.27 1.27) (thickness 0.254)))
    )
    (pad 2 thru_hole circle (at 1.905 0.762) (size 1.4 1.4) (drill 0.8) (layers *.Cu *.Mask)
      (net 208 "Net-(IC18-Pad8)"))
    (pad 1 thru_hole circle (at 1.905 -1.2065) (size 1.4 1.4) (drill 0.8) (layers *.Cu *.Mask)
      (net 39 +15V))
    (model C:\Users\wkjbe\Desktop\PartsForThermoPlate\Libs\FinalLibrary\SamacSys_Parts.3dshapes\NTCLE350E4212JMB0.stp
      (offset (xyz 0.4799999820622755 0.06999999924672816 35.08000130420614))
      (scale (xyz 1 1 1))
      (rotate (xyz -180 90 0))
    )
  )

  (module SamacSys_Parts:NTCLE350E4103FHB0 (layer F.Cu) (tedit 60E483A1) (tstamp 616F98F2)
    (at 197.3 74.6)
    (descr NTCLE350E4103FHB0)
    (tags Thermistor)
    (path /6202E455)
    (fp_text reference RT164 (at 0.5 0) (layer F.SilkS)
      (effects (font (size 1.27 1.27) (thickness 0.254)))
    )
    (fp_text value NTCLE350E4212JMB0 (at 0.5 0) (layer F.SilkS) hide
      (effects (font (size 1.27 1.27) (thickness 0.254)))
    )
    (fp_line (start 1.7 0) (end 1.7 0) (layer F.SilkS) (width 0.2))
    (fp_line (start -0.7 0) (end -0.7 0) (layer F.SilkS) (width 0.2))
    (fp_line (start 1.7 0) (end 1.7 0) (layer F.Fab) (width 0.1))
    (fp_line (start -0.7 0) (end -0.7 0) (layer F.Fab) (width 0.1))
    (fp_line (start -1.7 2.2) (end -1.7 -2.2) (layer F.CrtYd) (width 0.1))
    (fp_line (start 2.7 2.2) (end -1.7 2.2) (layer F.CrtYd) (width 0.1))
    (fp_line (start 2.7 -2.2) (end 2.7 2.2) (layer F.CrtYd) (width 0.1))
    (fp_line (start -1.7 -2.2) (end 2.7 -2.2) (layer F.CrtYd) (width 0.1))
    (fp_arc (start 0.5 0) (end 1.7 0) (angle -180) (layer F.SilkS) (width 0.2))
    (fp_arc (start 0.5 0) (end -0.7 0) (angle -180) (layer F.SilkS) (width 0.2))
    (fp_arc (start 0.5 0) (end 1.7 0) (angle -180) (layer F.Fab) (width 0.1))
    (fp_arc (start 0.5 0) (end -0.7 0) (angle -180) (layer F.Fab) (width 0.1))
    (fp_text user %R (at 0.5 0) (layer F.Fab)
      (effects (font (size 1.27 1.27) (thickness 0.254)))
    )
    (pad 2 thru_hole circle (at 1.905 0.762) (size 1.4 1.4) (drill 0.8) (layers *.Cu *.Mask)
      (net 429 "Net-(R93-Pad1)"))
    (pad 1 thru_hole circle (at 1.905 -1.2065) (size 1.4 1.4) (drill 0.8) (layers *.Cu *.Mask)
      (net 39 +15V))
    (model C:\Users\wkjbe\Desktop\PartsForThermoPlate\Libs\FinalLibrary\SamacSys_Parts.3dshapes\NTCLE350E4212JMB0.stp
      (offset (xyz 0.4799999820622755 0.06999999924672816 35.08000130420614))
      (scale (xyz 1 1 1))
      (rotate (xyz -180 90 0))
    )
  )

  (module SamacSys_Parts:NTCLE350E4103FHB0 (layer F.Cu) (tedit 60E483A1) (tstamp 616F9905)
    (at 200.7 83.6)
    (descr NTCLE350E4103FHB0)
    (tags Thermistor)
    (path /6202E47F)
    (fp_text reference RT165 (at 0.5 0) (layer F.SilkS)
      (effects (font (size 1.27 1.27) (thickness 0.254)))
    )
    (fp_text value NTCLE350E4212JMB0 (at 0.5 0) (layer F.SilkS) hide
      (effects (font (size 1.27 1.27) (thickness 0.254)))
    )
    (fp_line (start 1.7 0) (end 1.7 0) (layer F.SilkS) (width 0.2))
    (fp_line (start -0.7 0) (end -0.7 0) (layer F.SilkS) (width 0.2))
    (fp_line (start 1.7 0) (end 1.7 0) (layer F.Fab) (width 0.1))
    (fp_line (start -0.7 0) (end -0.7 0) (layer F.Fab) (width 0.1))
    (fp_line (start -1.7 2.2) (end -1.7 -2.2) (layer F.CrtYd) (width 0.1))
    (fp_line (start 2.7 2.2) (end -1.7 2.2) (layer F.CrtYd) (width 0.1))
    (fp_line (start 2.7 -2.2) (end 2.7 2.2) (layer F.CrtYd) (width 0.1))
    (fp_line (start -1.7 -2.2) (end 2.7 -2.2) (layer F.CrtYd) (width 0.1))
    (fp_arc (start 0.5 0) (end 1.7 0) (angle -180) (layer F.SilkS) (width 0.2))
    (fp_arc (start 0.5 0) (end -0.7 0) (angle -180) (layer F.SilkS) (width 0.2))
    (fp_arc (start 0.5 0) (end 1.7 0) (angle -180) (layer F.Fab) (width 0.1))
    (fp_arc (start 0.5 0) (end -0.7 0) (angle -180) (layer F.Fab) (width 0.1))
    (fp_text user %R (at 0.5 0) (layer F.Fab)
      (effects (font (size 1.27 1.27) (thickness 0.254)))
    )
    (pad 2 thru_hole circle (at 1.905 0.762) (size 1.4 1.4) (drill 0.8) (layers *.Cu *.Mask)
      (net 209 "Net-(IC18-Pad7)"))
    (pad 1 thru_hole circle (at 1.905 -1.2065) (size 1.4 1.4) (drill 0.8) (layers *.Cu *.Mask)
      (net 39 +15V))
    (model C:\Users\wkjbe\Desktop\PartsForThermoPlate\Libs\FinalLibrary\SamacSys_Parts.3dshapes\NTCLE350E4212JMB0.stp
      (offset (xyz 0.4799999820622755 0.06999999924672816 35.08000130420614))
      (scale (xyz 1 1 1))
      (rotate (xyz -180 90 0))
    )
  )

  (module SamacSys_Parts:NTCLE350E4103FHB0 (layer F.Cu) (tedit 60E483A1) (tstamp 616F9918)
    (at 197.5 83.6)
    (descr NTCLE350E4103FHB0)
    (tags Thermistor)
    (path /6202E48B)
    (fp_text reference RT166 (at 0.5 0) (layer F.SilkS)
      (effects (font (size 1.27 1.27) (thickness 0.254)))
    )
    (fp_text value NTCLE350E4212JMB0 (at 0.5 0) (layer F.SilkS) hide
      (effects (font (size 1.27 1.27) (thickness 0.254)))
    )
    (fp_line (start -1.7 -2.2) (end 2.7 -2.2) (layer F.CrtYd) (width 0.1))
    (fp_line (start 2.7 -2.2) (end 2.7 2.2) (layer F.CrtYd) (width 0.1))
    (fp_line (start 2.7 2.2) (end -1.7 2.2) (layer F.CrtYd) (width 0.1))
    (fp_line (start -1.7 2.2) (end -1.7 -2.2) (layer F.CrtYd) (width 0.1))
    (fp_line (start -0.7 0) (end -0.7 0) (layer F.Fab) (width 0.1))
    (fp_line (start 1.7 0) (end 1.7 0) (layer F.Fab) (width 0.1))
    (fp_line (start -0.7 0) (end -0.7 0) (layer F.SilkS) (width 0.2))
    (fp_line (start 1.7 0) (end 1.7 0) (layer F.SilkS) (width 0.2))
    (fp_text user %R (at 0.5 0) (layer F.Fab)
      (effects (font (size 1.27 1.27) (thickness 0.254)))
    )
    (fp_arc (start 0.5 0) (end -0.7 0) (angle -180) (layer F.Fab) (width 0.1))
    (fp_arc (start 0.5 0) (end 1.7 0) (angle -180) (layer F.Fab) (width 0.1))
    (fp_arc (start 0.5 0) (end -0.7 0) (angle -180) (layer F.SilkS) (width 0.2))
    (fp_arc (start 0.5 0) (end 1.7 0) (angle -180) (layer F.SilkS) (width 0.2))
    (pad 1 thru_hole circle (at 1.905 -1.2065) (size 1.4 1.4) (drill 0.8) (layers *.Cu *.Mask)
      (net 39 +15V))
    (pad 2 thru_hole circle (at 1.905 0.762) (size 1.4 1.4) (drill 0.8) (layers *.Cu *.Mask)
      (net 430 "Net-(R94-Pad1)"))
    (model C:\Users\wkjbe\Desktop\PartsForThermoPlate\Libs\FinalLibrary\SamacSys_Parts.3dshapes\NTCLE350E4212JMB0.stp
      (offset (xyz 0.4799999820622755 0.06999999924672816 35.08000130420614))
      (scale (xyz 1 1 1))
      (rotate (xyz -180 90 0))
    )
  )

  (module SamacSys_Parts:NTCLE350E4103FHB0 (layer F.Cu) (tedit 60E483A1) (tstamp 616F992B)
    (at 200.7 92.6)
    (descr NTCLE350E4103FHB0)
    (tags Thermistor)
    (path /6202E4AF)
    (fp_text reference RT167 (at 0.5 0) (layer F.SilkS)
      (effects (font (size 1.27 1.27) (thickness 0.254)))
    )
    (fp_text value NTCLE350E4212JMB0 (at 0.5 0) (layer F.SilkS) hide
      (effects (font (size 1.27 1.27) (thickness 0.254)))
    )
    (fp_line (start 1.7 0) (end 1.7 0) (layer F.SilkS) (width 0.2))
    (fp_line (start -0.7 0) (end -0.7 0) (layer F.SilkS) (width 0.2))
    (fp_line (start 1.7 0) (end 1.7 0) (layer F.Fab) (width 0.1))
    (fp_line (start -0.7 0) (end -0.7 0) (layer F.Fab) (width 0.1))
    (fp_line (start -1.7 2.2) (end -1.7 -2.2) (layer F.CrtYd) (width 0.1))
    (fp_line (start 2.7 2.2) (end -1.7 2.2) (layer F.CrtYd) (width 0.1))
    (fp_line (start 2.7 -2.2) (end 2.7 2.2) (layer F.CrtYd) (width 0.1))
    (fp_line (start -1.7 -2.2) (end 2.7 -2.2) (layer F.CrtYd) (width 0.1))
    (fp_arc (start 0.5 0) (end 1.7 0) (angle -180) (layer F.SilkS) (width 0.2))
    (fp_arc (start 0.5 0) (end -0.7 0) (angle -180) (layer F.SilkS) (width 0.2))
    (fp_arc (start 0.5 0) (end 1.7 0) (angle -180) (layer F.Fab) (width 0.1))
    (fp_arc (start 0.5 0) (end -0.7 0) (angle -180) (layer F.Fab) (width 0.1))
    (fp_text user %R (at 0.5 0) (layer F.Fab)
      (effects (font (size 1.27 1.27) (thickness 0.254)))
    )
    (pad 2 thru_hole circle (at 1.905 0.762) (size 1.4 1.4) (drill 0.8) (layers *.Cu *.Mask)
      (net 210 "Net-(IC18-Pad6)"))
    (pad 1 thru_hole circle (at 1.905 -1.2065) (size 1.4 1.4) (drill 0.8) (layers *.Cu *.Mask)
      (net 39 +15V))
    (model C:\Users\wkjbe\Desktop\PartsForThermoPlate\Libs\FinalLibrary\SamacSys_Parts.3dshapes\NTCLE350E4212JMB0.stp
      (offset (xyz 0.4799999820622755 0.06999999924672816 35.08000130420614))
      (scale (xyz 1 1 1))
      (rotate (xyz -180 90 0))
    )
  )

  (module SamacSys_Parts:NTCLE350E4103FHB0 (layer F.Cu) (tedit 60E483A1) (tstamp 616F993E)
    (at 197.5 92.6)
    (descr NTCLE350E4103FHB0)
    (tags Thermistor)
    (path /6202E4BB)
    (fp_text reference RT168 (at 0.5 0) (layer F.SilkS)
      (effects (font (size 1.27 1.27) (thickness 0.254)))
    )
    (fp_text value NTCLE350E4212JMB0 (at 0.5 0) (layer F.SilkS) hide
      (effects (font (size 1.27 1.27) (thickness 0.254)))
    )
    (fp_line (start -1.7 -2.2) (end 2.7 -2.2) (layer F.CrtYd) (width 0.1))
    (fp_line (start 2.7 -2.2) (end 2.7 2.2) (layer F.CrtYd) (width 0.1))
    (fp_line (start 2.7 2.2) (end -1.7 2.2) (layer F.CrtYd) (width 0.1))
    (fp_line (start -1.7 2.2) (end -1.7 -2.2) (layer F.CrtYd) (width 0.1))
    (fp_line (start -0.7 0) (end -0.7 0) (layer F.Fab) (width 0.1))
    (fp_line (start 1.7 0) (end 1.7 0) (layer F.Fab) (width 0.1))
    (fp_line (start -0.7 0) (end -0.7 0) (layer F.SilkS) (width 0.2))
    (fp_line (start 1.7 0) (end 1.7 0) (layer F.SilkS) (width 0.2))
    (fp_text user %R (at 0.5 0) (layer F.Fab)
      (effects (font (size 1.27 1.27) (thickness 0.254)))
    )
    (fp_arc (start 0.5 0) (end -0.7 0) (angle -180) (layer F.Fab) (width 0.1))
    (fp_arc (start 0.5 0) (end 1.7 0) (angle -180) (layer F.Fab) (width 0.1))
    (fp_arc (start 0.5 0) (end -0.7 0) (angle -180) (layer F.SilkS) (width 0.2))
    (fp_arc (start 0.5 0) (end 1.7 0) (angle -180) (layer F.SilkS) (width 0.2))
    (pad 1 thru_hole circle (at 1.905 -1.2065) (size 1.4 1.4) (drill 0.8) (layers *.Cu *.Mask)
      (net 39 +15V))
    (pad 2 thru_hole circle (at 1.905 0.762) (size 1.4 1.4) (drill 0.8) (layers *.Cu *.Mask)
      (net 431 "Net-(R95-Pad1)"))
    (model C:\Users\wkjbe\Desktop\PartsForThermoPlate\Libs\FinalLibrary\SamacSys_Parts.3dshapes\NTCLE350E4212JMB0.stp
      (offset (xyz 0.4799999820622755 0.06999999924672816 35.08000130420614))
      (scale (xyz 1 1 1))
      (rotate (xyz -180 90 0))
    )
  )

  (module SamacSys_Parts:NTCLE350E4103FHB0 (layer F.Cu) (tedit 60E483A1) (tstamp 616F9951)
    (at 200.8 101.5)
    (descr NTCLE350E4103FHB0)
    (tags Thermistor)
    (path /6202E52D)
    (fp_text reference RT169 (at 0.5 0) (layer F.SilkS)
      (effects (font (size 1.27 1.27) (thickness 0.254)))
    )
    (fp_text value NTCLE350E4212JMB0 (at 0.5 0) (layer F.SilkS) hide
      (effects (font (size 1.27 1.27) (thickness 0.254)))
    )
    (fp_line (start -1.7 -2.2) (end 2.7 -2.2) (layer F.CrtYd) (width 0.1))
    (fp_line (start 2.7 -2.2) (end 2.7 2.2) (layer F.CrtYd) (width 0.1))
    (fp_line (start 2.7 2.2) (end -1.7 2.2) (layer F.CrtYd) (width 0.1))
    (fp_line (start -1.7 2.2) (end -1.7 -2.2) (layer F.CrtYd) (width 0.1))
    (fp_line (start -0.7 0) (end -0.7 0) (layer F.Fab) (width 0.1))
    (fp_line (start 1.7 0) (end 1.7 0) (layer F.Fab) (width 0.1))
    (fp_line (start -0.7 0) (end -0.7 0) (layer F.SilkS) (width 0.2))
    (fp_line (start 1.7 0) (end 1.7 0) (layer F.SilkS) (width 0.2))
    (fp_text user %R (at 0.5 0) (layer F.Fab)
      (effects (font (size 1.27 1.27) (thickness 0.254)))
    )
    (fp_arc (start 0.5 0) (end -0.7 0) (angle -180) (layer F.Fab) (width 0.1))
    (fp_arc (start 0.5 0) (end 1.7 0) (angle -180) (layer F.Fab) (width 0.1))
    (fp_arc (start 0.5 0) (end -0.7 0) (angle -180) (layer F.SilkS) (width 0.2))
    (fp_arc (start 0.5 0) (end 1.7 0) (angle -180) (layer F.SilkS) (width 0.2))
    (pad 1 thru_hole circle (at 1.905 -1.2065) (size 1.4 1.4) (drill 0.8) (layers *.Cu *.Mask)
      (net 39 +15V))
    (pad 2 thru_hole circle (at 1.905 0.762) (size 1.4 1.4) (drill 0.8) (layers *.Cu *.Mask)
      (net 211 "Net-(IC18-Pad5)"))
    (model C:\Users\wkjbe\Desktop\PartsForThermoPlate\Libs\FinalLibrary\SamacSys_Parts.3dshapes\NTCLE350E4212JMB0.stp
      (offset (xyz 0.4799999820622755 0.06999999924672816 35.08000130420614))
      (scale (xyz 1 1 1))
      (rotate (xyz -180 90 0))
    )
  )

  (module SamacSys_Parts:NTCLE350E4103FHB0 (layer F.Cu) (tedit 60E483A1) (tstamp 616F9964)
    (at 197.6 101.5)
    (descr NTCLE350E4103FHB0)
    (tags Thermistor)
    (path /6202E54B)
    (fp_text reference RT170 (at 0.5 0) (layer F.SilkS)
      (effects (font (size 1.27 1.27) (thickness 0.254)))
    )
    (fp_text value NTCLE350E4212JMB0 (at 0.5 0) (layer F.SilkS) hide
      (effects (font (size 1.27 1.27) (thickness 0.254)))
    )
    (fp_line (start -1.7 -2.2) (end 2.7 -2.2) (layer F.CrtYd) (width 0.1))
    (fp_line (start 2.7 -2.2) (end 2.7 2.2) (layer F.CrtYd) (width 0.1))
    (fp_line (start 2.7 2.2) (end -1.7 2.2) (layer F.CrtYd) (width 0.1))
    (fp_line (start -1.7 2.2) (end -1.7 -2.2) (layer F.CrtYd) (width 0.1))
    (fp_line (start -0.7 0) (end -0.7 0) (layer F.Fab) (width 0.1))
    (fp_line (start 1.7 0) (end 1.7 0) (layer F.Fab) (width 0.1))
    (fp_line (start -0.7 0) (end -0.7 0) (layer F.SilkS) (width 0.2))
    (fp_line (start 1.7 0) (end 1.7 0) (layer F.SilkS) (width 0.2))
    (fp_text user %R (at 0.5 0) (layer F.Fab)
      (effects (font (size 1.27 1.27) (thickness 0.254)))
    )
    (fp_arc (start 0.5 0) (end -0.7 0) (angle -180) (layer F.Fab) (width 0.1))
    (fp_arc (start 0.5 0) (end 1.7 0) (angle -180) (layer F.Fab) (width 0.1))
    (fp_arc (start 0.5 0) (end -0.7 0) (angle -180) (layer F.SilkS) (width 0.2))
    (fp_arc (start 0.5 0) (end 1.7 0) (angle -180) (layer F.SilkS) (width 0.2))
    (pad 1 thru_hole circle (at 1.905 -1.2065) (size 1.4 1.4) (drill 0.8) (layers *.Cu *.Mask)
      (net 39 +15V))
    (pad 2 thru_hole circle (at 1.905 0.762) (size 1.4 1.4) (drill 0.8) (layers *.Cu *.Mask)
      (net 432 "Net-(R96-Pad1)"))
    (model C:\Users\wkjbe\Desktop\PartsForThermoPlate\Libs\FinalLibrary\SamacSys_Parts.3dshapes\NTCLE350E4212JMB0.stp
      (offset (xyz 0.4799999820622755 0.06999999924672816 35.08000130420614))
      (scale (xyz 1 1 1))
      (rotate (xyz -180 90 0))
    )
  )

  (module SamacSys_Parts:NTCLE350E4103FHB0 (layer F.Cu) (tedit 60E483A1) (tstamp 616F9977)
    (at 200.8 110.7)
    (descr NTCLE350E4103FHB0)
    (tags Thermistor)
    (path /6202E575)
    (fp_text reference RT171 (at 0.5 0) (layer F.SilkS)
      (effects (font (size 1.27 1.27) (thickness 0.254)))
    )
    (fp_text value NTCLE350E4212JMB0 (at 0.5 0) (layer F.SilkS) hide
      (effects (font (size 1.27 1.27) (thickness 0.254)))
    )
    (fp_line (start 1.7 0) (end 1.7 0) (layer F.SilkS) (width 0.2))
    (fp_line (start -0.7 0) (end -0.7 0) (layer F.SilkS) (width 0.2))
    (fp_line (start 1.7 0) (end 1.7 0) (layer F.Fab) (width 0.1))
    (fp_line (start -0.7 0) (end -0.7 0) (layer F.Fab) (width 0.1))
    (fp_line (start -1.7 2.2) (end -1.7 -2.2) (layer F.CrtYd) (width 0.1))
    (fp_line (start 2.7 2.2) (end -1.7 2.2) (layer F.CrtYd) (width 0.1))
    (fp_line (start 2.7 -2.2) (end 2.7 2.2) (layer F.CrtYd) (width 0.1))
    (fp_line (start -1.7 -2.2) (end 2.7 -2.2) (layer F.CrtYd) (width 0.1))
    (fp_arc (start 0.5 0) (end 1.7 0) (angle -180) (layer F.SilkS) (width 0.2))
    (fp_arc (start 0.5 0) (end -0.7 0) (angle -180) (layer F.SilkS) (width 0.2))
    (fp_arc (start 0.5 0) (end 1.7 0) (angle -180) (layer F.Fab) (width 0.1))
    (fp_arc (start 0.5 0) (end -0.7 0) (angle -180) (layer F.Fab) (width 0.1))
    (fp_text user %R (at 0.5 0) (layer F.Fab)
      (effects (font (size 1.27 1.27) (thickness 0.254)))
    )
    (pad 2 thru_hole circle (at 1.905 0.762) (size 1.4 1.4) (drill 0.8) (layers *.Cu *.Mask)
      (net 212 "Net-(IC18-Pad4)"))
    (pad 1 thru_hole circle (at 1.905 -1.2065) (size 1.4 1.4) (drill 0.8) (layers *.Cu *.Mask)
      (net 39 +15V))
    (model C:\Users\wkjbe\Desktop\PartsForThermoPlate\Libs\FinalLibrary\SamacSys_Parts.3dshapes\NTCLE350E4212JMB0.stp
      (offset (xyz 0.4799999820622755 0.06999999924672816 35.08000130420614))
      (scale (xyz 1 1 1))
      (rotate (xyz -180 90 0))
    )
  )

  (module SamacSys_Parts:NTCLE350E4103FHB0 (layer F.Cu) (tedit 60E483A1) (tstamp 616F998A)
    (at 197.6 110.7)
    (descr NTCLE350E4103FHB0)
    (tags Thermistor)
    (path /6202E593)
    (fp_text reference RT172 (at 0.5 0) (layer F.SilkS)
      (effects (font (size 1.27 1.27) (thickness 0.254)))
    )
    (fp_text value NTCLE350E4212JMB0 (at 0.5 0) (layer F.SilkS) hide
      (effects (font (size 1.27 1.27) (thickness 0.254)))
    )
    (fp_line (start 1.7 0) (end 1.7 0) (layer F.SilkS) (width 0.2))
    (fp_line (start -0.7 0) (end -0.7 0) (layer F.SilkS) (width 0.2))
    (fp_line (start 1.7 0) (end 1.7 0) (layer F.Fab) (width 0.1))
    (fp_line (start -0.7 0) (end -0.7 0) (layer F.Fab) (width 0.1))
    (fp_line (start -1.7 2.2) (end -1.7 -2.2) (layer F.CrtYd) (width 0.1))
    (fp_line (start 2.7 2.2) (end -1.7 2.2) (layer F.CrtYd) (width 0.1))
    (fp_line (start 2.7 -2.2) (end 2.7 2.2) (layer F.CrtYd) (width 0.1))
    (fp_line (start -1.7 -2.2) (end 2.7 -2.2) (layer F.CrtYd) (width 0.1))
    (fp_arc (start 0.5 0) (end 1.7 0) (angle -180) (layer F.SilkS) (width 0.2))
    (fp_arc (start 0.5 0) (end -0.7 0) (angle -180) (layer F.SilkS) (width 0.2))
    (fp_arc (start 0.5 0) (end 1.7 0) (angle -180) (layer F.Fab) (width 0.1))
    (fp_arc (start 0.5 0) (end -0.7 0) (angle -180) (layer F.Fab) (width 0.1))
    (fp_text user %R (at 0.5 0) (layer F.Fab)
      (effects (font (size 1.27 1.27) (thickness 0.254)))
    )
    (pad 2 thru_hole circle (at 1.905 0.762) (size 1.4 1.4) (drill 0.8) (layers *.Cu *.Mask)
      (net 433 "Net-(R97-Pad1)"))
    (pad 1 thru_hole circle (at 1.905 -1.2065) (size 1.4 1.4) (drill 0.8) (layers *.Cu *.Mask)
      (net 39 +15V))
    (model C:\Users\wkjbe\Desktop\PartsForThermoPlate\Libs\FinalLibrary\SamacSys_Parts.3dshapes\NTCLE350E4212JMB0.stp
      (offset (xyz 0.4799999820622755 0.06999999924672816 35.08000130420614))
      (scale (xyz 1 1 1))
      (rotate (xyz -180 90 0))
    )
  )

  (module SamacSys_Parts:NTCLE350E4103FHB0 (layer F.Cu) (tedit 60E483A1) (tstamp 616F999D)
    (at 200.6 119.4)
    (descr NTCLE350E4103FHB0)
    (tags Thermistor)
    (path /6202E5BD)
    (fp_text reference RT173 (at 0.5 0) (layer F.SilkS)
      (effects (font (size 1.27 1.27) (thickness 0.254)))
    )
    (fp_text value NTCLE350E4212JMB0 (at 0.5 0) (layer F.SilkS) hide
      (effects (font (size 1.27 1.27) (thickness 0.254)))
    )
    (fp_line (start -1.7 -2.2) (end 2.7 -2.2) (layer F.CrtYd) (width 0.1))
    (fp_line (start 2.7 -2.2) (end 2.7 2.2) (layer F.CrtYd) (width 0.1))
    (fp_line (start 2.7 2.2) (end -1.7 2.2) (layer F.CrtYd) (width 0.1))
    (fp_line (start -1.7 2.2) (end -1.7 -2.2) (layer F.CrtYd) (width 0.1))
    (fp_line (start -0.7 0) (end -0.7 0) (layer F.Fab) (width 0.1))
    (fp_line (start 1.7 0) (end 1.7 0) (layer F.Fab) (width 0.1))
    (fp_line (start -0.7 0) (end -0.7 0) (layer F.SilkS) (width 0.2))
    (fp_line (start 1.7 0) (end 1.7 0) (layer F.SilkS) (width 0.2))
    (fp_text user %R (at 0.5 0) (layer F.Fab)
      (effects (font (size 1.27 1.27) (thickness 0.254)))
    )
    (fp_arc (start 0.5 0) (end -0.7 0) (angle -180) (layer F.Fab) (width 0.1))
    (fp_arc (start 0.5 0) (end 1.7 0) (angle -180) (layer F.Fab) (width 0.1))
    (fp_arc (start 0.5 0) (end -0.7 0) (angle -180) (layer F.SilkS) (width 0.2))
    (fp_arc (start 0.5 0) (end 1.7 0) (angle -180) (layer F.SilkS) (width 0.2))
    (pad 1 thru_hole circle (at 1.905 -1.2065) (size 1.4 1.4) (drill 0.8) (layers *.Cu *.Mask)
      (net 39 +15V))
    (pad 2 thru_hole circle (at 1.905 0.762) (size 1.4 1.4) (drill 0.8) (layers *.Cu *.Mask)
      (net 213 "Net-(IC18-Pad3)"))
    (model C:\Users\wkjbe\Desktop\PartsForThermoPlate\Libs\FinalLibrary\SamacSys_Parts.3dshapes\NTCLE350E4212JMB0.stp
      (offset (xyz 0.4799999820622755 0.06999999924672816 35.08000130420614))
      (scale (xyz 1 1 1))
      (rotate (xyz -180 90 0))
    )
  )

  (module SamacSys_Parts:NTCLE350E4103FHB0 (layer F.Cu) (tedit 60E483A1) (tstamp 616F99B0)
    (at 197.4 119.4)
    (descr NTCLE350E4103FHB0)
    (tags Thermistor)
    (path /6202E5C9)
    (fp_text reference RT174 (at 0.5 0) (layer F.SilkS)
      (effects (font (size 1.27 1.27) (thickness 0.254)))
    )
    (fp_text value NTCLE350E4212JMB0 (at 0.5 0) (layer F.SilkS) hide
      (effects (font (size 1.27 1.27) (thickness 0.254)))
    )
    (fp_line (start 1.7 0) (end 1.7 0) (layer F.SilkS) (width 0.2))
    (fp_line (start -0.7 0) (end -0.7 0) (layer F.SilkS) (width 0.2))
    (fp_line (start 1.7 0) (end 1.7 0) (layer F.Fab) (width 0.1))
    (fp_line (start -0.7 0) (end -0.7 0) (layer F.Fab) (width 0.1))
    (fp_line (start -1.7 2.2) (end -1.7 -2.2) (layer F.CrtYd) (width 0.1))
    (fp_line (start 2.7 2.2) (end -1.7 2.2) (layer F.CrtYd) (width 0.1))
    (fp_line (start 2.7 -2.2) (end 2.7 2.2) (layer F.CrtYd) (width 0.1))
    (fp_line (start -1.7 -2.2) (end 2.7 -2.2) (layer F.CrtYd) (width 0.1))
    (fp_arc (start 0.5 0) (end 1.7 0) (angle -180) (layer F.SilkS) (width 0.2))
    (fp_arc (start 0.5 0) (end -0.7 0) (angle -180) (layer F.SilkS) (width 0.2))
    (fp_arc (start 0.5 0) (end 1.7 0) (angle -180) (layer F.Fab) (width 0.1))
    (fp_arc (start 0.5 0) (end -0.7 0) (angle -180) (layer F.Fab) (width 0.1))
    (fp_text user %R (at 0.5 0) (layer F.Fab)
      (effects (font (size 1.27 1.27) (thickness 0.254)))
    )
    (pad 2 thru_hole circle (at 1.905 0.762) (size 1.4 1.4) (drill 0.8) (layers *.Cu *.Mask)
      (net 434 "Net-(R98-Pad1)"))
    (pad 1 thru_hole circle (at 1.905 -1.2065) (size 1.4 1.4) (drill 0.8) (layers *.Cu *.Mask)
      (net 39 +15V))
    (model C:\Users\wkjbe\Desktop\PartsForThermoPlate\Libs\FinalLibrary\SamacSys_Parts.3dshapes\NTCLE350E4212JMB0.stp
      (offset (xyz 0.4799999820622755 0.06999999924672816 35.08000130420614))
      (scale (xyz 1 1 1))
      (rotate (xyz -180 90 0))
    )
  )

  (module SamacSys_Parts:NTCLE350E4103FHB0 (layer F.Cu) (tedit 60E483A1) (tstamp 616F99C3)
    (at 200.7 128.4)
    (descr NTCLE350E4103FHB0)
    (tags Thermistor)
    (path /6202E647)
    (fp_text reference RT175 (at 0.5 0) (layer F.SilkS)
      (effects (font (size 1.27 1.27) (thickness 0.254)))
    )
    (fp_text value NTCLE350E4212JMB0 (at 0.5 0) (layer F.SilkS) hide
      (effects (font (size 1.27 1.27) (thickness 0.254)))
    )
    (fp_line (start 1.7 0) (end 1.7 0) (layer F.SilkS) (width 0.2))
    (fp_line (start -0.7 0) (end -0.7 0) (layer F.SilkS) (width 0.2))
    (fp_line (start 1.7 0) (end 1.7 0) (layer F.Fab) (width 0.1))
    (fp_line (start -0.7 0) (end -0.7 0) (layer F.Fab) (width 0.1))
    (fp_line (start -1.7 2.2) (end -1.7 -2.2) (layer F.CrtYd) (width 0.1))
    (fp_line (start 2.7 2.2) (end -1.7 2.2) (layer F.CrtYd) (width 0.1))
    (fp_line (start 2.7 -2.2) (end 2.7 2.2) (layer F.CrtYd) (width 0.1))
    (fp_line (start -1.7 -2.2) (end 2.7 -2.2) (layer F.CrtYd) (width 0.1))
    (fp_arc (start 0.5 0) (end 1.7 0) (angle -180) (layer F.SilkS) (width 0.2))
    (fp_arc (start 0.5 0) (end -0.7 0) (angle -180) (layer F.SilkS) (width 0.2))
    (fp_arc (start 0.5 0) (end 1.7 0) (angle -180) (layer F.Fab) (width 0.1))
    (fp_arc (start 0.5 0) (end -0.7 0) (angle -180) (layer F.Fab) (width 0.1))
    (fp_text user %R (at 0.5 0) (layer F.Fab)
      (effects (font (size 1.27 1.27) (thickness 0.254)))
    )
    (pad 2 thru_hole circle (at 1.905 0.762) (size 1.4 1.4) (drill 0.8) (layers *.Cu *.Mask)
      (net 214 "Net-(IC18-Pad2)"))
    (pad 1 thru_hole circle (at 1.905 -1.2065) (size 1.4 1.4) (drill 0.8) (layers *.Cu *.Mask)
      (net 39 +15V))
    (model C:\Users\wkjbe\Desktop\PartsForThermoPlate\Libs\FinalLibrary\SamacSys_Parts.3dshapes\NTCLE350E4212JMB0.stp
      (offset (xyz 0.4799999820622755 0.06999999924672816 35.08000130420614))
      (scale (xyz 1 1 1))
      (rotate (xyz -180 90 0))
    )
  )

  (module SamacSys_Parts:NTCLE350E4103FHB0 (layer F.Cu) (tedit 60E483A1) (tstamp 616F99D6)
    (at 197.5 128.4)
    (descr NTCLE350E4103FHB0)
    (tags Thermistor)
    (path /6202E5ED)
    (fp_text reference RT176 (at 0.5 0) (layer F.SilkS)
      (effects (font (size 1.27 1.27) (thickness 0.254)))
    )
    (fp_text value NTCLE350E4212JMB0 (at 0.5 0) (layer F.SilkS) hide
      (effects (font (size 1.27 1.27) (thickness 0.254)))
    )
    (fp_line (start -1.7 -2.2) (end 2.7 -2.2) (layer F.CrtYd) (width 0.1))
    (fp_line (start 2.7 -2.2) (end 2.7 2.2) (layer F.CrtYd) (width 0.1))
    (fp_line (start 2.7 2.2) (end -1.7 2.2) (layer F.CrtYd) (width 0.1))
    (fp_line (start -1.7 2.2) (end -1.7 -2.2) (layer F.CrtYd) (width 0.1))
    (fp_line (start -0.7 0) (end -0.7 0) (layer F.Fab) (width 0.1))
    (fp_line (start 1.7 0) (end 1.7 0) (layer F.Fab) (width 0.1))
    (fp_line (start -0.7 0) (end -0.7 0) (layer F.SilkS) (width 0.2))
    (fp_line (start 1.7 0) (end 1.7 0) (layer F.SilkS) (width 0.2))
    (fp_text user %R (at 0.5 0) (layer F.Fab)
      (effects (font (size 1.27 1.27) (thickness 0.254)))
    )
    (fp_arc (start 0.5 0) (end -0.7 0) (angle -180) (layer F.Fab) (width 0.1))
    (fp_arc (start 0.5 0) (end 1.7 0) (angle -180) (layer F.Fab) (width 0.1))
    (fp_arc (start 0.5 0) (end -0.7 0) (angle -180) (layer F.SilkS) (width 0.2))
    (fp_arc (start 0.5 0) (end 1.7 0) (angle -180) (layer F.SilkS) (width 0.2))
    (pad 1 thru_hole circle (at 1.905 -1.2065) (size 1.4 1.4) (drill 0.8) (layers *.Cu *.Mask)
      (net 39 +15V))
    (pad 2 thru_hole circle (at 1.905 0.762) (size 1.4 1.4) (drill 0.8) (layers *.Cu *.Mask)
      (net 435 "Net-(R99-Pad1)"))
    (model C:\Users\wkjbe\Desktop\PartsForThermoPlate\Libs\FinalLibrary\SamacSys_Parts.3dshapes\NTCLE350E4212JMB0.stp
      (offset (xyz 0.4799999820622755 0.06999999924672816 35.08000130420614))
      (scale (xyz 1 1 1))
      (rotate (xyz -180 90 0))
    )
  )

  (module SamacSys_Parts:NTCLE350E4103FHB0 (layer F.Cu) (tedit 60E483A1) (tstamp 616F99E9)
    (at 209.5 65.5)
    (descr NTCLE350E4103FHB0)
    (tags Thermistor)
    (path /6202E6B2)
    (fp_text reference RT177 (at 0.5 0) (layer F.SilkS)
      (effects (font (size 1.27 1.27) (thickness 0.254)))
    )
    (fp_text value NTCLE350E4212JMB0 (at 0.5 0) (layer F.SilkS) hide
      (effects (font (size 1.27 1.27) (thickness 0.254)))
    )
    (fp_line (start 1.7 0) (end 1.7 0) (layer F.SilkS) (width 0.2))
    (fp_line (start -0.7 0) (end -0.7 0) (layer F.SilkS) (width 0.2))
    (fp_line (start 1.7 0) (end 1.7 0) (layer F.Fab) (width 0.1))
    (fp_line (start -0.7 0) (end -0.7 0) (layer F.Fab) (width 0.1))
    (fp_line (start -1.7 2.2) (end -1.7 -2.2) (layer F.CrtYd) (width 0.1))
    (fp_line (start 2.7 2.2) (end -1.7 2.2) (layer F.CrtYd) (width 0.1))
    (fp_line (start 2.7 -2.2) (end 2.7 2.2) (layer F.CrtYd) (width 0.1))
    (fp_line (start -1.7 -2.2) (end 2.7 -2.2) (layer F.CrtYd) (width 0.1))
    (fp_arc (start 0.5 0) (end 1.7 0) (angle -180) (layer F.SilkS) (width 0.2))
    (fp_arc (start 0.5 0) (end -0.7 0) (angle -180) (layer F.SilkS) (width 0.2))
    (fp_arc (start 0.5 0) (end 1.7 0) (angle -180) (layer F.Fab) (width 0.1))
    (fp_arc (start 0.5 0) (end -0.7 0) (angle -180) (layer F.Fab) (width 0.1))
    (fp_text user %R (at 0.5 0) (layer F.Fab)
      (effects (font (size 1.27 1.27) (thickness 0.254)))
    )
    (pad 2 thru_hole circle (at 1.905 0.762) (size 1.4 1.4) (drill 0.8) (layers *.Cu *.Mask)
      (net 198 "Net-(IC18-Pad23)"))
    (pad 1 thru_hole circle (at 1.905 -1.2065) (size 1.4 1.4) (drill 0.8) (layers *.Cu *.Mask)
      (net 39 +15V))
    (model C:\Users\wkjbe\Desktop\PartsForThermoPlate\Libs\FinalLibrary\SamacSys_Parts.3dshapes\NTCLE350E4212JMB0.stp
      (offset (xyz 0.4799999820622755 0.06999999924672816 35.08000130420614))
      (scale (xyz 1 1 1))
      (rotate (xyz -180 90 0))
    )
  )

  (module SamacSys_Parts:NTCLE350E4103FHB0 (layer F.Cu) (tedit 60E483A1) (tstamp 616F99FC)
    (at 206.3 65.5)
    (descr NTCLE350E4103FHB0)
    (tags Thermistor)
    (path /6202E90D)
    (fp_text reference RT178 (at 0.5 0) (layer F.SilkS)
      (effects (font (size 1.27 1.27) (thickness 0.254)))
    )
    (fp_text value NTCLE350E4212JMB0 (at 0.5 0) (layer F.SilkS) hide
      (effects (font (size 1.27 1.27) (thickness 0.254)))
    )
    (fp_line (start 1.7 0) (end 1.7 0) (layer F.SilkS) (width 0.2))
    (fp_line (start -0.7 0) (end -0.7 0) (layer F.SilkS) (width 0.2))
    (fp_line (start 1.7 0) (end 1.7 0) (layer F.Fab) (width 0.1))
    (fp_line (start -0.7 0) (end -0.7 0) (layer F.Fab) (width 0.1))
    (fp_line (start -1.7 2.2) (end -1.7 -2.2) (layer F.CrtYd) (width 0.1))
    (fp_line (start 2.7 2.2) (end -1.7 2.2) (layer F.CrtYd) (width 0.1))
    (fp_line (start 2.7 -2.2) (end 2.7 2.2) (layer F.CrtYd) (width 0.1))
    (fp_line (start -1.7 -2.2) (end 2.7 -2.2) (layer F.CrtYd) (width 0.1))
    (fp_arc (start 0.5 0) (end 1.7 0) (angle -180) (layer F.SilkS) (width 0.2))
    (fp_arc (start 0.5 0) (end -0.7 0) (angle -180) (layer F.SilkS) (width 0.2))
    (fp_arc (start 0.5 0) (end 1.7 0) (angle -180) (layer F.Fab) (width 0.1))
    (fp_arc (start 0.5 0) (end -0.7 0) (angle -180) (layer F.Fab) (width 0.1))
    (fp_text user %R (at 0.5 0) (layer F.Fab)
      (effects (font (size 1.27 1.27) (thickness 0.254)))
    )
    (pad 2 thru_hole circle (at 1.905 0.762) (size 1.4 1.4) (drill 0.8) (layers *.Cu *.Mask)
      (net 436 "Net-(R100-Pad1)"))
    (pad 1 thru_hole circle (at 1.905 -1.2065) (size 1.4 1.4) (drill 0.8) (layers *.Cu *.Mask)
      (net 39 +15V))
    (model C:\Users\wkjbe\Desktop\PartsForThermoPlate\Libs\FinalLibrary\SamacSys_Parts.3dshapes\NTCLE350E4212JMB0.stp
      (offset (xyz 0.4799999820622755 0.06999999924672816 35.08000130420614))
      (scale (xyz 1 1 1))
      (rotate (xyz -180 90 0))
    )
  )

  (module SamacSys_Parts:NTCLE350E4103FHB0 (layer F.Cu) (tedit 60E483A1) (tstamp 616F9A0F)
    (at 209.5 74.6)
    (descr NTCLE350E4103FHB0)
    (tags Thermistor)
    (path /6202E6E2)
    (fp_text reference RT179 (at 0.5 0) (layer F.SilkS)
      (effects (font (size 1.27 1.27) (thickness 0.254)))
    )
    (fp_text value NTCLE350E4212JMB0 (at 0.5 0) (layer F.SilkS) hide
      (effects (font (size 1.27 1.27) (thickness 0.254)))
    )
    (fp_line (start -1.7 -2.2) (end 2.7 -2.2) (layer F.CrtYd) (width 0.1))
    (fp_line (start 2.7 -2.2) (end 2.7 2.2) (layer F.CrtYd) (width 0.1))
    (fp_line (start 2.7 2.2) (end -1.7 2.2) (layer F.CrtYd) (width 0.1))
    (fp_line (start -1.7 2.2) (end -1.7 -2.2) (layer F.CrtYd) (width 0.1))
    (fp_line (start -0.7 0) (end -0.7 0) (layer F.Fab) (width 0.1))
    (fp_line (start 1.7 0) (end 1.7 0) (layer F.Fab) (width 0.1))
    (fp_line (start -0.7 0) (end -0.7 0) (layer F.SilkS) (width 0.2))
    (fp_line (start 1.7 0) (end 1.7 0) (layer F.SilkS) (width 0.2))
    (fp_text user %R (at 0.5 0) (layer F.Fab)
      (effects (font (size 1.27 1.27) (thickness 0.254)))
    )
    (fp_arc (start 0.5 0) (end -0.7 0) (angle -180) (layer F.Fab) (width 0.1))
    (fp_arc (start 0.5 0) (end 1.7 0) (angle -180) (layer F.Fab) (width 0.1))
    (fp_arc (start 0.5 0) (end -0.7 0) (angle -180) (layer F.SilkS) (width 0.2))
    (fp_arc (start 0.5 0) (end 1.7 0) (angle -180) (layer F.SilkS) (width 0.2))
    (pad 1 thru_hole circle (at 1.905 -1.2065) (size 1.4 1.4) (drill 0.8) (layers *.Cu *.Mask)
      (net 39 +15V))
    (pad 2 thru_hole circle (at 1.905 0.762) (size 1.4 1.4) (drill 0.8) (layers *.Cu *.Mask)
      (net 199 "Net-(IC18-Pad22)"))
    (model C:\Users\wkjbe\Desktop\PartsForThermoPlate\Libs\FinalLibrary\SamacSys_Parts.3dshapes\NTCLE350E4212JMB0.stp
      (offset (xyz 0.4799999820622755 0.06999999924672816 35.08000130420614))
      (scale (xyz 1 1 1))
      (rotate (xyz -180 90 0))
    )
  )

  (module SamacSys_Parts:NTCLE350E4103FHB0 (layer F.Cu) (tedit 60E483A1) (tstamp 616F9A22)
    (at 206.3 74.6)
    (descr NTCLE350E4103FHB0)
    (tags Thermistor)
    (path /6202E700)
    (fp_text reference RT180 (at 0.5 0) (layer F.SilkS)
      (effects (font (size 1.27 1.27) (thickness 0.254)))
    )
    (fp_text value NTCLE350E4212JMB0 (at 0.5 0) (layer F.SilkS) hide
      (effects (font (size 1.27 1.27) (thickness 0.254)))
    )
    (fp_line (start -1.7 -2.2) (end 2.7 -2.2) (layer F.CrtYd) (width 0.1))
    (fp_line (start 2.7 -2.2) (end 2.7 2.2) (layer F.CrtYd) (width 0.1))
    (fp_line (start 2.7 2.2) (end -1.7 2.2) (layer F.CrtYd) (width 0.1))
    (fp_line (start -1.7 2.2) (end -1.7 -2.2) (layer F.CrtYd) (width 0.1))
    (fp_line (start -0.7 0) (end -0.7 0) (layer F.Fab) (width 0.1))
    (fp_line (start 1.7 0) (end 1.7 0) (layer F.Fab) (width 0.1))
    (fp_line (start -0.7 0) (end -0.7 0) (layer F.SilkS) (width 0.2))
    (fp_line (start 1.7 0) (end 1.7 0) (layer F.SilkS) (width 0.2))
    (fp_text user %R (at 0.5 0) (layer F.Fab)
      (effects (font (size 1.27 1.27) (thickness 0.254)))
    )
    (fp_arc (start 0.5 0) (end -0.7 0) (angle -180) (layer F.Fab) (width 0.1))
    (fp_arc (start 0.5 0) (end 1.7 0) (angle -180) (layer F.Fab) (width 0.1))
    (fp_arc (start 0.5 0) (end -0.7 0) (angle -180) (layer F.SilkS) (width 0.2))
    (fp_arc (start 0.5 0) (end 1.7 0) (angle -180) (layer F.SilkS) (width 0.2))
    (pad 1 thru_hole circle (at 1.905 -1.2065) (size 1.4 1.4) (drill 0.8) (layers *.Cu *.Mask)
      (net 39 +15V))
    (pad 2 thru_hole circle (at 1.905 0.762) (size 1.4 1.4) (drill 0.8) (layers *.Cu *.Mask)
      (net 437 "Net-(R101-Pad1)"))
    (model C:\Users\wkjbe\Desktop\PartsForThermoPlate\Libs\FinalLibrary\SamacSys_Parts.3dshapes\NTCLE350E4212JMB0.stp
      (offset (xyz 0.4799999820622755 0.06999999924672816 35.08000130420614))
      (scale (xyz 1 1 1))
      (rotate (xyz -180 90 0))
    )
  )

  (module SamacSys_Parts:NTCLE350E4103FHB0 (layer F.Cu) (tedit 60E483A1) (tstamp 616F9A35)
    (at 209.7 83.6)
    (descr NTCLE350E4103FHB0)
    (tags Thermistor)
    (path /6202E72A)
    (fp_text reference RT181 (at 0.5 0) (layer F.SilkS)
      (effects (font (size 1.27 1.27) (thickness 0.254)))
    )
    (fp_text value NTCLE350E4212JMB0 (at 0.5 0) (layer F.SilkS) hide
      (effects (font (size 1.27 1.27) (thickness 0.254)))
    )
    (fp_line (start 1.7 0) (end 1.7 0) (layer F.SilkS) (width 0.2))
    (fp_line (start -0.7 0) (end -0.7 0) (layer F.SilkS) (width 0.2))
    (fp_line (start 1.7 0) (end 1.7 0) (layer F.Fab) (width 0.1))
    (fp_line (start -0.7 0) (end -0.7 0) (layer F.Fab) (width 0.1))
    (fp_line (start -1.7 2.2) (end -1.7 -2.2) (layer F.CrtYd) (width 0.1))
    (fp_line (start 2.7 2.2) (end -1.7 2.2) (layer F.CrtYd) (width 0.1))
    (fp_line (start 2.7 -2.2) (end 2.7 2.2) (layer F.CrtYd) (width 0.1))
    (fp_line (start -1.7 -2.2) (end 2.7 -2.2) (layer F.CrtYd) (width 0.1))
    (fp_arc (start 0.5 0) (end 1.7 0) (angle -180) (layer F.SilkS) (width 0.2))
    (fp_arc (start 0.5 0) (end -0.7 0) (angle -180) (layer F.SilkS) (width 0.2))
    (fp_arc (start 0.5 0) (end 1.7 0) (angle -180) (layer F.Fab) (width 0.1))
    (fp_arc (start 0.5 0) (end -0.7 0) (angle -180) (layer F.Fab) (width 0.1))
    (fp_text user %R (at 0.5 0) (layer F.Fab)
      (effects (font (size 1.27 1.27) (thickness 0.254)))
    )
    (pad 2 thru_hole circle (at 1.905 0.762) (size 1.4 1.4) (drill 0.8) (layers *.Cu *.Mask)
      (net 200 "Net-(IC18-Pad21)"))
    (pad 1 thru_hole circle (at 1.905 -1.2065) (size 1.4 1.4) (drill 0.8) (layers *.Cu *.Mask)
      (net 39 +15V))
    (model C:\Users\wkjbe\Desktop\PartsForThermoPlate\Libs\FinalLibrary\SamacSys_Parts.3dshapes\NTCLE350E4212JMB0.stp
      (offset (xyz 0.4799999820622755 0.06999999924672816 35.08000130420614))
      (scale (xyz 1 1 1))
      (rotate (xyz -180 90 0))
    )
  )

  (module SamacSys_Parts:NTCLE350E4103FHB0 (layer F.Cu) (tedit 60E483A1) (tstamp 616F9A48)
    (at 206.5 83.6)
    (descr NTCLE350E4103FHB0)
    (tags Thermistor)
    (path /6202E736)
    (fp_text reference RT182 (at 0.5 0) (layer F.SilkS)
      (effects (font (size 1.27 1.27) (thickness 0.254)))
    )
    (fp_text value NTCLE350E4212JMB0 (at 0.5 0) (layer F.SilkS) hide
      (effects (font (size 1.27 1.27) (thickness 0.254)))
    )
    (fp_line (start -1.7 -2.2) (end 2.7 -2.2) (layer F.CrtYd) (width 0.1))
    (fp_line (start 2.7 -2.2) (end 2.7 2.2) (layer F.CrtYd) (width 0.1))
    (fp_line (start 2.7 2.2) (end -1.7 2.2) (layer F.CrtYd) (width 0.1))
    (fp_line (start -1.7 2.2) (end -1.7 -2.2) (layer F.CrtYd) (width 0.1))
    (fp_line (start -0.7 0) (end -0.7 0) (layer F.Fab) (width 0.1))
    (fp_line (start 1.7 0) (end 1.7 0) (layer F.Fab) (width 0.1))
    (fp_line (start -0.7 0) (end -0.7 0) (layer F.SilkS) (width 0.2))
    (fp_line (start 1.7 0) (end 1.7 0) (layer F.SilkS) (width 0.2))
    (fp_text user %R (at 0.5 0) (layer F.Fab)
      (effects (font (size 1.27 1.27) (thickness 0.254)))
    )
    (fp_arc (start 0.5 0) (end -0.7 0) (angle -180) (layer F.Fab) (width 0.1))
    (fp_arc (start 0.5 0) (end 1.7 0) (angle -180) (layer F.Fab) (width 0.1))
    (fp_arc (start 0.5 0) (end -0.7 0) (angle -180) (layer F.SilkS) (width 0.2))
    (fp_arc (start 0.5 0) (end 1.7 0) (angle -180) (layer F.SilkS) (width 0.2))
    (pad 1 thru_hole circle (at 1.905 -1.2065) (size 1.4 1.4) (drill 0.8) (layers *.Cu *.Mask)
      (net 39 +15V))
    (pad 2 thru_hole circle (at 1.905 0.762) (size 1.4 1.4) (drill 0.8) (layers *.Cu *.Mask)
      (net 438 "Net-(R102-Pad1)"))
    (model C:\Users\wkjbe\Desktop\PartsForThermoPlate\Libs\FinalLibrary\SamacSys_Parts.3dshapes\NTCLE350E4212JMB0.stp
      (offset (xyz 0.4799999820622755 0.06999999924672816 35.08000130420614))
      (scale (xyz 1 1 1))
      (rotate (xyz -180 90 0))
    )
  )

  (module SamacSys_Parts:NTCLE350E4103FHB0 (layer F.Cu) (tedit 60E483A1) (tstamp 616F9A5B)
    (at 209.8 92.6)
    (descr NTCLE350E4103FHB0)
    (tags Thermistor)
    (path /6202E75A)
    (fp_text reference RT183 (at 0.5 0) (layer F.SilkS)
      (effects (font (size 1.27 1.27) (thickness 0.254)))
    )
    (fp_text value NTCLE350E4212JMB0 (at 0.5 0) (layer F.SilkS) hide
      (effects (font (size 1.27 1.27) (thickness 0.254)))
    )
    (fp_line (start 1.7 0) (end 1.7 0) (layer F.SilkS) (width 0.2))
    (fp_line (start -0.7 0) (end -0.7 0) (layer F.SilkS) (width 0.2))
    (fp_line (start 1.7 0) (end 1.7 0) (layer F.Fab) (width 0.1))
    (fp_line (start -0.7 0) (end -0.7 0) (layer F.Fab) (width 0.1))
    (fp_line (start -1.7 2.2) (end -1.7 -2.2) (layer F.CrtYd) (width 0.1))
    (fp_line (start 2.7 2.2) (end -1.7 2.2) (layer F.CrtYd) (width 0.1))
    (fp_line (start 2.7 -2.2) (end 2.7 2.2) (layer F.CrtYd) (width 0.1))
    (fp_line (start -1.7 -2.2) (end 2.7 -2.2) (layer F.CrtYd) (width 0.1))
    (fp_arc (start 0.5 0) (end 1.7 0) (angle -180) (layer F.SilkS) (width 0.2))
    (fp_arc (start 0.5 0) (end -0.7 0) (angle -180) (layer F.SilkS) (width 0.2))
    (fp_arc (start 0.5 0) (end 1.7 0) (angle -180) (layer F.Fab) (width 0.1))
    (fp_arc (start 0.5 0) (end -0.7 0) (angle -180) (layer F.Fab) (width 0.1))
    (fp_text user %R (at 0.5 0) (layer F.Fab)
      (effects (font (size 1.27 1.27) (thickness 0.254)))
    )
    (pad 2 thru_hole circle (at 1.905 0.762) (size 1.4 1.4) (drill 0.8) (layers *.Cu *.Mask)
      (net 201 "Net-(IC18-Pad20)"))
    (pad 1 thru_hole circle (at 1.905 -1.2065) (size 1.4 1.4) (drill 0.8) (layers *.Cu *.Mask)
      (net 39 +15V))
    (model C:\Users\wkjbe\Desktop\PartsForThermoPlate\Libs\FinalLibrary\SamacSys_Parts.3dshapes\NTCLE350E4212JMB0.stp
      (offset (xyz 0.4799999820622755 0.06999999924672816 35.08000130420614))
      (scale (xyz 1 1 1))
      (rotate (xyz -180 90 0))
    )
  )

  (module SamacSys_Parts:NTCLE350E4103FHB0 (layer F.Cu) (tedit 60E483A1) (tstamp 616F9A6E)
    (at 206.6 92.6)
    (descr NTCLE350E4103FHB0)
    (tags Thermistor)
    (path /6202E766)
    (fp_text reference RT184 (at 0.5 0) (layer F.SilkS)
      (effects (font (size 1.27 1.27) (thickness 0.254)))
    )
    (fp_text value NTCLE350E4212JMB0 (at 0.5 0) (layer F.SilkS) hide
      (effects (font (size 1.27 1.27) (thickness 0.254)))
    )
    (fp_line (start -1.7 -2.2) (end 2.7 -2.2) (layer F.CrtYd) (width 0.1))
    (fp_line (start 2.7 -2.2) (end 2.7 2.2) (layer F.CrtYd) (width 0.1))
    (fp_line (start 2.7 2.2) (end -1.7 2.2) (layer F.CrtYd) (width 0.1))
    (fp_line (start -1.7 2.2) (end -1.7 -2.2) (layer F.CrtYd) (width 0.1))
    (fp_line (start -0.7 0) (end -0.7 0) (layer F.Fab) (width 0.1))
    (fp_line (start 1.7 0) (end 1.7 0) (layer F.Fab) (width 0.1))
    (fp_line (start -0.7 0) (end -0.7 0) (layer F.SilkS) (width 0.2))
    (fp_line (start 1.7 0) (end 1.7 0) (layer F.SilkS) (width 0.2))
    (fp_text user %R (at 0.5 0) (layer F.Fab)
      (effects (font (size 1.27 1.27) (thickness 0.254)))
    )
    (fp_arc (start 0.5 0) (end -0.7 0) (angle -180) (layer F.Fab) (width 0.1))
    (fp_arc (start 0.5 0) (end 1.7 0) (angle -180) (layer F.Fab) (width 0.1))
    (fp_arc (start 0.5 0) (end -0.7 0) (angle -180) (layer F.SilkS) (width 0.2))
    (fp_arc (start 0.5 0) (end 1.7 0) (angle -180) (layer F.SilkS) (width 0.2))
    (pad 1 thru_hole circle (at 1.905 -1.2065) (size 1.4 1.4) (drill 0.8) (layers *.Cu *.Mask)
      (net 39 +15V))
    (pad 2 thru_hole circle (at 1.905 0.762) (size 1.4 1.4) (drill 0.8) (layers *.Cu *.Mask)
      (net 439 "Net-(R103-Pad1)"))
    (model C:\Users\wkjbe\Desktop\PartsForThermoPlate\Libs\FinalLibrary\SamacSys_Parts.3dshapes\NTCLE350E4212JMB0.stp
      (offset (xyz 0.4799999820622755 0.06999999924672816 35.08000130420614))
      (scale (xyz 1 1 1))
      (rotate (xyz -180 90 0))
    )
  )

  (module SamacSys_Parts:NTCLE350E4103FHB0 (layer F.Cu) (tedit 60E483A1) (tstamp 616F9A81)
    (at 209.8 101.5)
    (descr NTCLE350E4103FHB0)
    (tags Thermistor)
    (path /6202E7CB)
    (fp_text reference RT185 (at 0.5 0) (layer F.SilkS)
      (effects (font (size 1.27 1.27) (thickness 0.254)))
    )
    (fp_text value NTCLE350E4212JMB0 (at 0.5 0) (layer F.SilkS) hide
      (effects (font (size 1.27 1.27) (thickness 0.254)))
    )
    (fp_line (start -1.7 -2.2) (end 2.7 -2.2) (layer F.CrtYd) (width 0.1))
    (fp_line (start 2.7 -2.2) (end 2.7 2.2) (layer F.CrtYd) (width 0.1))
    (fp_line (start 2.7 2.2) (end -1.7 2.2) (layer F.CrtYd) (width 0.1))
    (fp_line (start -1.7 2.2) (end -1.7 -2.2) (layer F.CrtYd) (width 0.1))
    (fp_line (start -0.7 0) (end -0.7 0) (layer F.Fab) (width 0.1))
    (fp_line (start 1.7 0) (end 1.7 0) (layer F.Fab) (width 0.1))
    (fp_line (start -0.7 0) (end -0.7 0) (layer F.SilkS) (width 0.2))
    (fp_line (start 1.7 0) (end 1.7 0) (layer F.SilkS) (width 0.2))
    (fp_text user %R (at 0.5 0) (layer F.Fab)
      (effects (font (size 1.27 1.27) (thickness 0.254)))
    )
    (fp_arc (start 0.5 0) (end -0.7 0) (angle -180) (layer F.Fab) (width 0.1))
    (fp_arc (start 0.5 0) (end 1.7 0) (angle -180) (layer F.Fab) (width 0.1))
    (fp_arc (start 0.5 0) (end -0.7 0) (angle -180) (layer F.SilkS) (width 0.2))
    (fp_arc (start 0.5 0) (end 1.7 0) (angle -180) (layer F.SilkS) (width 0.2))
    (pad 1 thru_hole circle (at 1.905 -1.2065) (size 1.4 1.4) (drill 0.8) (layers *.Cu *.Mask)
      (net 39 +15V))
    (pad 2 thru_hole circle (at 1.905 0.762) (size 1.4 1.4) (drill 0.8) (layers *.Cu *.Mask)
      (net 202 "Net-(IC18-Pad19)"))
    (model C:\Users\wkjbe\Desktop\PartsForThermoPlate\Libs\FinalLibrary\SamacSys_Parts.3dshapes\NTCLE350E4212JMB0.stp
      (offset (xyz 0.4799999820622755 0.06999999924672816 35.08000130420614))
      (scale (xyz 1 1 1))
      (rotate (xyz -180 90 0))
    )
  )

  (module SamacSys_Parts:NTCLE350E4103FHB0 (layer F.Cu) (tedit 60E483A1) (tstamp 616F9A94)
    (at 206.6 101.5)
    (descr NTCLE350E4103FHB0)
    (tags Thermistor)
    (path /6202E7E9)
    (fp_text reference RT186 (at 0.5 0) (layer F.SilkS)
      (effects (font (size 1.27 1.27) (thickness 0.254)))
    )
    (fp_text value NTCLE350E4212JMB0 (at 0.5 0) (layer F.SilkS) hide
      (effects (font (size 1.27 1.27) (thickness 0.254)))
    )
    (fp_line (start 1.7 0) (end 1.7 0) (layer F.SilkS) (width 0.2))
    (fp_line (start -0.7 0) (end -0.7 0) (layer F.SilkS) (width 0.2))
    (fp_line (start 1.7 0) (end 1.7 0) (layer F.Fab) (width 0.1))
    (fp_line (start -0.7 0) (end -0.7 0) (layer F.Fab) (width 0.1))
    (fp_line (start -1.7 2.2) (end -1.7 -2.2) (layer F.CrtYd) (width 0.1))
    (fp_line (start 2.7 2.2) (end -1.7 2.2) (layer F.CrtYd) (width 0.1))
    (fp_line (start 2.7 -2.2) (end 2.7 2.2) (layer F.CrtYd) (width 0.1))
    (fp_line (start -1.7 -2.2) (end 2.7 -2.2) (layer F.CrtYd) (width 0.1))
    (fp_arc (start 0.5 0) (end 1.7 0) (angle -180) (layer F.SilkS) (width 0.2))
    (fp_arc (start 0.5 0) (end -0.7 0) (angle -180) (layer F.SilkS) (width 0.2))
    (fp_arc (start 0.5 0) (end 1.7 0) (angle -180) (layer F.Fab) (width 0.1))
    (fp_arc (start 0.5 0) (end -0.7 0) (angle -180) (layer F.Fab) (width 0.1))
    (fp_text user %R (at 0.5 0) (layer F.Fab)
      (effects (font (size 1.27 1.27) (thickness 0.254)))
    )
    (pad 2 thru_hole circle (at 1.905 0.762) (size 1.4 1.4) (drill 0.8) (layers *.Cu *.Mask)
      (net 440 "Net-(R104-Pad1)"))
    (pad 1 thru_hole circle (at 1.905 -1.2065) (size 1.4 1.4) (drill 0.8) (layers *.Cu *.Mask)
      (net 39 +15V))
    (model C:\Users\wkjbe\Desktop\PartsForThermoPlate\Libs\FinalLibrary\SamacSys_Parts.3dshapes\NTCLE350E4212JMB0.stp
      (offset (xyz 0.4799999820622755 0.06999999924672816 35.08000130420614))
      (scale (xyz 1 1 1))
      (rotate (xyz -180 90 0))
    )
  )

  (module SamacSys_Parts:NTCLE350E4103FHB0 (layer F.Cu) (tedit 60E483A1) (tstamp 616F9AA7)
    (at 209.8 110.7)
    (descr NTCLE350E4103FHB0)
    (tags Thermistor)
    (path /6202E813)
    (fp_text reference RT187 (at 0.5 0) (layer F.SilkS)
      (effects (font (size 1.27 1.27) (thickness 0.254)))
    )
    (fp_text value NTCLE350E4212JMB0 (at 0.5 0) (layer F.SilkS) hide
      (effects (font (size 1.27 1.27) (thickness 0.254)))
    )
    (fp_line (start 1.7 0) (end 1.7 0) (layer F.SilkS) (width 0.2))
    (fp_line (start -0.7 0) (end -0.7 0) (layer F.SilkS) (width 0.2))
    (fp_line (start 1.7 0) (end 1.7 0) (layer F.Fab) (width 0.1))
    (fp_line (start -0.7 0) (end -0.7 0) (layer F.Fab) (width 0.1))
    (fp_line (start -1.7 2.2) (end -1.7 -2.2) (layer F.CrtYd) (width 0.1))
    (fp_line (start 2.7 2.2) (end -1.7 2.2) (layer F.CrtYd) (width 0.1))
    (fp_line (start 2.7 -2.2) (end 2.7 2.2) (layer F.CrtYd) (width 0.1))
    (fp_line (start -1.7 -2.2) (end 2.7 -2.2) (layer F.CrtYd) (width 0.1))
    (fp_arc (start 0.5 0) (end 1.7 0) (angle -180) (layer F.SilkS) (width 0.2))
    (fp_arc (start 0.5 0) (end -0.7 0) (angle -180) (layer F.SilkS) (width 0.2))
    (fp_arc (start 0.5 0) (end 1.7 0) (angle -180) (layer F.Fab) (width 0.1))
    (fp_arc (start 0.5 0) (end -0.7 0) (angle -180) (layer F.Fab) (width 0.1))
    (fp_text user %R (at 0.5 0) (layer F.Fab)
      (effects (font (size 1.27 1.27) (thickness 0.254)))
    )
    (pad 2 thru_hole circle (at 1.905 0.762) (size 1.4 1.4) (drill 0.8) (layers *.Cu *.Mask)
      (net 203 "Net-(IC18-Pad18)"))
    (pad 1 thru_hole circle (at 1.905 -1.2065) (size 1.4 1.4) (drill 0.8) (layers *.Cu *.Mask)
      (net 39 +15V))
    (model C:\Users\wkjbe\Desktop\PartsForThermoPlate\Libs\FinalLibrary\SamacSys_Parts.3dshapes\NTCLE350E4212JMB0.stp
      (offset (xyz 0.4799999820622755 0.06999999924672816 35.08000130420614))
      (scale (xyz 1 1 1))
      (rotate (xyz -180 90 0))
    )
  )

  (module SamacSys_Parts:NTCLE350E4103FHB0 (layer F.Cu) (tedit 60E483A1) (tstamp 616F9ABA)
    (at 206.6 110.7)
    (descr NTCLE350E4103FHB0)
    (tags Thermistor)
    (path /6202E831)
    (fp_text reference RT188 (at 0.5 0) (layer F.SilkS)
      (effects (font (size 1.27 1.27) (thickness 0.254)))
    )
    (fp_text value NTCLE350E4212JMB0 (at 0.5 0) (layer F.SilkS) hide
      (effects (font (size 1.27 1.27) (thickness 0.254)))
    )
    (fp_line (start -1.7 -2.2) (end 2.7 -2.2) (layer F.CrtYd) (width 0.1))
    (fp_line (start 2.7 -2.2) (end 2.7 2.2) (layer F.CrtYd) (width 0.1))
    (fp_line (start 2.7 2.2) (end -1.7 2.2) (layer F.CrtYd) (width 0.1))
    (fp_line (start -1.7 2.2) (end -1.7 -2.2) (layer F.CrtYd) (width 0.1))
    (fp_line (start -0.7 0) (end -0.7 0) (layer F.Fab) (width 0.1))
    (fp_line (start 1.7 0) (end 1.7 0) (layer F.Fab) (width 0.1))
    (fp_line (start -0.7 0) (end -0.7 0) (layer F.SilkS) (width 0.2))
    (fp_line (start 1.7 0) (end 1.7 0) (layer F.SilkS) (width 0.2))
    (fp_text user %R (at 0.5 0) (layer F.Fab)
      (effects (font (size 1.27 1.27) (thickness 0.254)))
    )
    (fp_arc (start 0.5 0) (end -0.7 0) (angle -180) (layer F.Fab) (width 0.1))
    (fp_arc (start 0.5 0) (end 1.7 0) (angle -180) (layer F.Fab) (width 0.1))
    (fp_arc (start 0.5 0) (end -0.7 0) (angle -180) (layer F.SilkS) (width 0.2))
    (fp_arc (start 0.5 0) (end 1.7 0) (angle -180) (layer F.SilkS) (width 0.2))
    (pad 1 thru_hole circle (at 1.905 -1.2065) (size 1.4 1.4) (drill 0.8) (layers *.Cu *.Mask)
      (net 39 +15V))
    (pad 2 thru_hole circle (at 1.905 0.762) (size 1.4 1.4) (drill 0.8) (layers *.Cu *.Mask)
      (net 441 "Net-(R105-Pad1)"))
    (model C:\Users\wkjbe\Desktop\PartsForThermoPlate\Libs\FinalLibrary\SamacSys_Parts.3dshapes\NTCLE350E4212JMB0.stp
      (offset (xyz 0.4799999820622755 0.06999999924672816 35.08000130420614))
      (scale (xyz 1 1 1))
      (rotate (xyz -180 90 0))
    )
  )

  (module SamacSys_Parts:NTCLE350E4103FHB0 (layer F.Cu) (tedit 60E483A1) (tstamp 616F9ACD)
    (at 209.8 119.4)
    (descr NTCLE350E4103FHB0)
    (tags Thermistor)
    (path /6202E85B)
    (fp_text reference RT189 (at 0.5 0) (layer F.SilkS)
      (effects (font (size 1.27 1.27) (thickness 0.254)))
    )
    (fp_text value NTCLE350E4212JMB0 (at 0.5 0) (layer F.SilkS) hide
      (effects (font (size 1.27 1.27) (thickness 0.254)))
    )
    (fp_line (start 1.7 0) (end 1.7 0) (layer F.SilkS) (width 0.2))
    (fp_line (start -0.7 0) (end -0.7 0) (layer F.SilkS) (width 0.2))
    (fp_line (start 1.7 0) (end 1.7 0) (layer F.Fab) (width 0.1))
    (fp_line (start -0.7 0) (end -0.7 0) (layer F.Fab) (width 0.1))
    (fp_line (start -1.7 2.2) (end -1.7 -2.2) (layer F.CrtYd) (width 0.1))
    (fp_line (start 2.7 2.2) (end -1.7 2.2) (layer F.CrtYd) (width 0.1))
    (fp_line (start 2.7 -2.2) (end 2.7 2.2) (layer F.CrtYd) (width 0.1))
    (fp_line (start -1.7 -2.2) (end 2.7 -2.2) (layer F.CrtYd) (width 0.1))
    (fp_arc (start 0.5 0) (end 1.7 0) (angle -180) (layer F.SilkS) (width 0.2))
    (fp_arc (start 0.5 0) (end -0.7 0) (angle -180) (layer F.SilkS) (width 0.2))
    (fp_arc (start 0.5 0) (end 1.7 0) (angle -180) (layer F.Fab) (width 0.1))
    (fp_arc (start 0.5 0) (end -0.7 0) (angle -180) (layer F.Fab) (width 0.1))
    (fp_text user %R (at 0.5 0) (layer F.Fab)
      (effects (font (size 1.27 1.27) (thickness 0.254)))
    )
    (pad 2 thru_hole circle (at 1.905 0.762) (size 1.4 1.4) (drill 0.8) (layers *.Cu *.Mask)
      (net 204 "Net-(IC18-Pad17)"))
    (pad 1 thru_hole circle (at 1.905 -1.2065) (size 1.4 1.4) (drill 0.8) (layers *.Cu *.Mask)
      (net 39 +15V))
    (model C:\Users\wkjbe\Desktop\PartsForThermoPlate\Libs\FinalLibrary\SamacSys_Parts.3dshapes\NTCLE350E4212JMB0.stp
      (offset (xyz 0.4799999820622755 0.06999999924672816 35.08000130420614))
      (scale (xyz 1 1 1))
      (rotate (xyz -180 90 0))
    )
  )

  (module SamacSys_Parts:NTCLE350E4103FHB0 (layer F.Cu) (tedit 60E483A1) (tstamp 616F9AE0)
    (at 206.6 119.4)
    (descr NTCLE350E4103FHB0)
    (tags Thermistor)
    (path /6202E867)
    (fp_text reference RT190 (at 0.5 0) (layer F.SilkS)
      (effects (font (size 1.27 1.27) (thickness 0.254)))
    )
    (fp_text value NTCLE350E4212JMB0 (at 0.5 0) (layer F.SilkS) hide
      (effects (font (size 1.27 1.27) (thickness 0.254)))
    )
    (fp_line (start -1.7 -2.2) (end 2.7 -2.2) (layer F.CrtYd) (width 0.1))
    (fp_line (start 2.7 -2.2) (end 2.7 2.2) (layer F.CrtYd) (width 0.1))
    (fp_line (start 2.7 2.2) (end -1.7 2.2) (layer F.CrtYd) (width 0.1))
    (fp_line (start -1.7 2.2) (end -1.7 -2.2) (layer F.CrtYd) (width 0.1))
    (fp_line (start -0.7 0) (end -0.7 0) (layer F.Fab) (width 0.1))
    (fp_line (start 1.7 0) (end 1.7 0) (layer F.Fab) (width 0.1))
    (fp_line (start -0.7 0) (end -0.7 0) (layer F.SilkS) (width 0.2))
    (fp_line (start 1.7 0) (end 1.7 0) (layer F.SilkS) (width 0.2))
    (fp_text user %R (at 0.5 0) (layer F.Fab)
      (effects (font (size 1.27 1.27) (thickness 0.254)))
    )
    (fp_arc (start 0.5 0) (end -0.7 0) (angle -180) (layer F.Fab) (width 0.1))
    (fp_arc (start 0.5 0) (end 1.7 0) (angle -180) (layer F.Fab) (width 0.1))
    (fp_arc (start 0.5 0) (end -0.7 0) (angle -180) (layer F.SilkS) (width 0.2))
    (fp_arc (start 0.5 0) (end 1.7 0) (angle -180) (layer F.SilkS) (width 0.2))
    (pad 1 thru_hole circle (at 1.905 -1.2065) (size 1.4 1.4) (drill 0.8) (layers *.Cu *.Mask)
      (net 39 +15V))
    (pad 2 thru_hole circle (at 1.905 0.762) (size 1.4 1.4) (drill 0.8) (layers *.Cu *.Mask)
      (net 442 "Net-(R106-Pad1)"))
    (model C:\Users\wkjbe\Desktop\PartsForThermoPlate\Libs\FinalLibrary\SamacSys_Parts.3dshapes\NTCLE350E4212JMB0.stp
      (offset (xyz 0.4799999820622755 0.06999999924672816 35.08000130420614))
      (scale (xyz 1 1 1))
      (rotate (xyz -180 90 0))
    )
  )

  (module SamacSys_Parts:NTCLE350E4103FHB0 (layer F.Cu) (tedit 60E483A1) (tstamp 616F9AF3)
    (at 209.6 128.4)
    (descr NTCLE350E4103FHB0)
    (tags Thermistor)
    (path /6202E8E5)
    (fp_text reference RT191 (at 0.5 0) (layer F.SilkS)
      (effects (font (size 1.27 1.27) (thickness 0.254)))
    )
    (fp_text value NTCLE350E4212JMB0 (at 0.5 0) (layer F.SilkS) hide
      (effects (font (size 1.27 1.27) (thickness 0.254)))
    )
    (fp_line (start -1.7 -2.2) (end 2.7 -2.2) (layer F.CrtYd) (width 0.1))
    (fp_line (start 2.7 -2.2) (end 2.7 2.2) (layer F.CrtYd) (width 0.1))
    (fp_line (start 2.7 2.2) (end -1.7 2.2) (layer F.CrtYd) (width 0.1))
    (fp_line (start -1.7 2.2) (end -1.7 -2.2) (layer F.CrtYd) (width 0.1))
    (fp_line (start -0.7 0) (end -0.7 0) (layer F.Fab) (width 0.1))
    (fp_line (start 1.7 0) (end 1.7 0) (layer F.Fab) (width 0.1))
    (fp_line (start -0.7 0) (end -0.7 0) (layer F.SilkS) (width 0.2))
    (fp_line (start 1.7 0) (end 1.7 0) (layer F.SilkS) (width 0.2))
    (fp_text user %R (at 0.5 0) (layer F.Fab)
      (effects (font (size 1.27 1.27) (thickness 0.254)))
    )
    (fp_arc (start 0.5 0) (end -0.7 0) (angle -180) (layer F.Fab) (width 0.1))
    (fp_arc (start 0.5 0) (end 1.7 0) (angle -180) (layer F.Fab) (width 0.1))
    (fp_arc (start 0.5 0) (end -0.7 0) (angle -180) (layer F.SilkS) (width 0.2))
    (fp_arc (start 0.5 0) (end 1.7 0) (angle -180) (layer F.SilkS) (width 0.2))
    (pad 1 thru_hole circle (at 1.905 -1.2065) (size 1.4 1.4) (drill 0.8) (layers *.Cu *.Mask)
      (net 39 +15V))
    (pad 2 thru_hole circle (at 1.905 0.762) (size 1.4 1.4) (drill 0.8) (layers *.Cu *.Mask)
      (net 205 "Net-(IC18-Pad16)"))
    (model C:\Users\wkjbe\Desktop\PartsForThermoPlate\Libs\FinalLibrary\SamacSys_Parts.3dshapes\NTCLE350E4212JMB0.stp
      (offset (xyz 0.4799999820622755 0.06999999924672816 35.08000130420614))
      (scale (xyz 1 1 1))
      (rotate (xyz -180 90 0))
    )
  )

  (module SamacSys_Parts:NTCLE350E4103FHB0 (layer F.Cu) (tedit 60E483A1) (tstamp 616F9B06)
    (at 206.4 128.4)
    (descr NTCLE350E4103FHB0)
    (tags Thermistor)
    (path /6202E88B)
    (fp_text reference RT192 (at 0.5 0) (layer F.SilkS)
      (effects (font (size 1.27 1.27) (thickness 0.254)))
    )
    (fp_text value NTCLE350E4212JMB0 (at 0.5 0) (layer F.SilkS) hide
      (effects (font (size 1.27 1.27) (thickness 0.254)))
    )
    (fp_line (start 1.7 0) (end 1.7 0) (layer F.SilkS) (width 0.2))
    (fp_line (start -0.7 0) (end -0.7 0) (layer F.SilkS) (width 0.2))
    (fp_line (start 1.7 0) (end 1.7 0) (layer F.Fab) (width 0.1))
    (fp_line (start -0.7 0) (end -0.7 0) (layer F.Fab) (width 0.1))
    (fp_line (start -1.7 2.2) (end -1.7 -2.2) (layer F.CrtYd) (width 0.1))
    (fp_line (start 2.7 2.2) (end -1.7 2.2) (layer F.CrtYd) (width 0.1))
    (fp_line (start 2.7 -2.2) (end 2.7 2.2) (layer F.CrtYd) (width 0.1))
    (fp_line (start -1.7 -2.2) (end 2.7 -2.2) (layer F.CrtYd) (width 0.1))
    (fp_arc (start 0.5 0) (end 1.7 0) (angle -180) (layer F.SilkS) (width 0.2))
    (fp_arc (start 0.5 0) (end -0.7 0) (angle -180) (layer F.SilkS) (width 0.2))
    (fp_arc (start 0.5 0) (end 1.7 0) (angle -180) (layer F.Fab) (width 0.1))
    (fp_arc (start 0.5 0) (end -0.7 0) (angle -180) (layer F.Fab) (width 0.1))
    (fp_text user %R (at 0.5 0) (layer F.Fab)
      (effects (font (size 1.27 1.27) (thickness 0.254)))
    )
    (pad 2 thru_hole circle (at 1.905 0.762) (size 1.4 1.4) (drill 0.8) (layers *.Cu *.Mask)
      (net 443 "Net-(R107-Pad1)"))
    (pad 1 thru_hole circle (at 1.905 -1.2065) (size 1.4 1.4) (drill 0.8) (layers *.Cu *.Mask)
      (net 39 +15V))
    (model C:\Users\wkjbe\Desktop\PartsForThermoPlate\Libs\FinalLibrary\SamacSys_Parts.3dshapes\NTCLE350E4212JMB0.stp
      (offset (xyz 0.4799999820622755 0.06999999924672816 35.08000130420614))
      (scale (xyz 1 1 1))
      (rotate (xyz -180 90 0))
    )
  )

  (module Arduino:Arduino_Micro_Socket (layer B.Cu) (tedit 5A860566) (tstamp 616F9B3D)
    (at 47.7 110 90)
    (descr https://store.arduino.cc/arduino-micro)
    (path /61860647)
    (fp_text reference XA1 (at 2.54 19.05 270) (layer B.SilkS)
      (effects (font (size 1 1) (thickness 0.15)) (justify mirror))
    )
    (fp_text value Arduino_Micro_Socket (at 15.494 19.05 270) (layer B.Fab)
      (effects (font (size 1 1) (thickness 0.15)) (justify mirror))
    )
    (fp_line (start -2 0) (end 48.48 0) (layer B.SilkS) (width 0.15))
    (fp_line (start 0 18) (end 0 0) (layer B.SilkS) (width 0.15))
    (fp_line (start -2 18.034) (end 48.48 18.034) (layer B.SilkS) (width 0.15))
    (fp_line (start 48.48 18) (end 48.48 0) (layer B.SilkS) (width 0.15))
    (fp_line (start -2 18.034) (end -2 0) (layer B.SilkS) (width 0.15))
    (fp_line (start 48.768 -0.254) (end -2.032 -0.254) (layer B.CrtYd) (width 0.15))
    (fp_line (start 48.768 18.288) (end 48.768 -0.254) (layer B.CrtYd) (width 0.15))
    (fp_line (start -2.286 18.288) (end 48.768 18.288) (layer B.CrtYd) (width 0.15))
    (fp_line (start -2.286 17.526) (end -2.286 18.288) (layer B.CrtYd) (width 0.15))
    (fp_line (start -2.286 -0.254) (end -2.286 17.526) (layer B.CrtYd) (width 0.15))
    (fp_line (start -2.032 -0.254) (end -2.286 -0.254) (layer B.CrtYd) (width 0.15))
    (fp_text user 3.3V (at 6.46 2.794 270) (layer B.SilkS)
      (effects (font (size 0.5 0.5) (thickness 0.075)) (justify mirror))
    )
    (fp_text user USB (at -1.016 9.017) (layer B.SilkS)
      (effects (font (size 0.5 0.5) (thickness 0.075)) (justify mirror))
    )
    (pad "" np_thru_hole circle (at 47.1 16.62 90) (size 1.016 1.016) (drill 1.016) (layers *.Cu *.Mask))
    (pad "" np_thru_hole circle (at 1.38 16.62 90) (size 1.016 1.016) (drill 1.016) (layers *.Cu *.Mask))
    (pad "" np_thru_hole circle (at 47.1 1.38 90) (size 1.016 1.016) (drill 1.016) (layers *.Cu *.Mask))
    (pad "" thru_hole oval (at 26.78 1.38 90) (size 1.7272 1.7272) (drill 1.016) (layers *.Cu *.Mask))
    (pad RST2 thru_hole oval (at 34.4 16.62 90) (size 1.7272 1.7272) (drill 1.016) (layers *.Cu *.Mask)
      (net 333 "Net-(XA1-PadRST2)"))
    (pad MOSI thru_hole rect (at 44.56 16.62 90) (size 1.7272 1.7272) (drill 1.016) (layers *.Cu *.Mask)
      (net 334 "Net-(XA1-PadMOSI)"))
    (pad SCK thru_hole oval (at 44.56 1.38 90) (size 1.7272 1.7272) (drill 1.016) (layers *.Cu *.Mask)
      (net 335 "Net-(XA1-PadSCK)"))
    (pad A0 thru_hole oval (at 11.54 1.38 90) (size 1.7272 1.7272) (drill 1.016) (layers *.Cu *.Mask)
      (net 444 "Net-(R108-Pad2)"))
    (pad VIN thru_hole oval (at 39.48 1.38 90) (size 1.7272 1.7272) (drill 1.016) (layers *.Cu *.Mask)
      (net 3 +7.5V))
    (pad GND2 thru_hole oval (at 31.86 16.62 90) (size 1.7272 1.7272) (drill 1.016) (layers *.Cu *.Mask)
      (net 336 "Net-(XA1-PadGND2)"))
    (pad GND1 thru_hole oval (at 36.94 1.38 90) (size 1.7272 1.7272) (drill 1.016) (layers *.Cu *.Mask)
      (net 2 GND))
    (pad 5V thru_hole oval (at 31.86 1.38 90) (size 1.7272 1.7272) (drill 1.016) (layers *.Cu *.Mask)
      (net 337 "Net-(XA1-Pad5V)"))
    (pad 3V3 thru_hole oval (at 6.46 1.38 90) (size 1.7272 1.7272) (drill 1.016) (layers *.Cu *.Mask)
      (net 338 "Net-(XA1-Pad3V3)"))
    (pad RST1 thru_hole oval (at 34.4 1.38 90) (size 1.7272 1.7272) (drill 1.016) (layers *.Cu *.Mask)
      (net 339 "Net-(XA1-PadRST1)"))
    (pad SS thru_hole oval (at 42.02 16.62 90) (size 1.7272 1.7272) (drill 1.016) (layers *.Cu *.Mask)
      (net 340 "Net-(XA1-PadSS)"))
    (pad D0 thru_hole oval (at 36.94 16.62 90) (size 1.7272 1.7272) (drill 1.016) (layers *.Cu *.Mask)
      (net 341 "Net-(XA1-PadD0)"))
    (pad D1 thru_hole oval (at 39.48 16.62 90) (size 1.7272 1.7272) (drill 1.016) (layers *.Cu *.Mask)
      (net 342 "Net-(XA1-PadD1)"))
    (pad D2 thru_hole oval (at 29.32 16.62 90) (size 1.7272 1.7272) (drill 1.016) (layers *.Cu *.Mask)
      (net 343 "Net-(XA1-PadD2)"))
    (pad D3 thru_hole oval (at 26.78 16.62 90) (size 1.7272 1.7272) (drill 1.016) (layers *.Cu *.Mask)
      (net 344 "Net-(XA1-PadD3)"))
    (pad D4 thru_hole oval (at 24.24 16.62 90) (size 1.7272 1.7272) (drill 1.016) (layers *.Cu *.Mask)
      (net 5 "Net-(IC2-Pad14)"))
    (pad D5 thru_hole oval (at 21.7 16.62 90) (size 1.7272 1.7272) (drill 1.016) (layers *.Cu *.Mask)
      (net 7 "Net-(IC10-Pad12)"))
    (pad D6 thru_hole oval (at 19.16 16.62 90) (size 1.7272 1.7272) (drill 1.016) (layers *.Cu *.Mask)
      (net 8 "Net-(IC10-Pad11)"))
    (pad D7 thru_hole oval (at 16.62 16.62 90) (size 1.7272 1.7272) (drill 1.016) (layers *.Cu *.Mask)
      (net 231 "Net-(Q6-Pad1)"))
    (pad D8 thru_hole oval (at 14.08 16.62 90) (size 1.7272 1.7272) (drill 1.016) (layers *.Cu *.Mask)
      (net 230 "Net-(Q5-Pad1)"))
    (pad D9 thru_hole oval (at 11.54 16.62 90) (size 1.7272 1.7272) (drill 1.016) (layers *.Cu *.Mask)
      (net 229 "Net-(Q4-Pad1)"))
    (pad D10 thru_hole oval (at 9 16.62 90) (size 1.7272 1.7272) (drill 1.016) (layers *.Cu *.Mask)
      (net 228 "Net-(Q3-Pad1)"))
    (pad "" np_thru_hole circle (at 1.38 1.38 90) (size 1.016 1.016) (drill 1.016) (layers *.Cu *.Mask))
    (pad AREF thru_hole oval (at 9 1.38 90) (size 1.7272 1.7272) (drill 1.016) (layers *.Cu *.Mask)
      (net 345 "Net-(XA1-PadAREF)"))
    (pad D13 thru_hole oval (at 3.92 1.38 90) (size 1.7272 1.7272) (drill 1.016) (layers *.Cu *.Mask)
      (net 244 "Net-(Q19-Pad1)"))
    (pad D12 thru_hole oval (at 3.92 16.62 90) (size 1.7272 1.7272) (drill 1.016) (layers *.Cu *.Mask)
      (net 226 "Net-(Q1-Pad1)"))
    (pad D11 thru_hole oval (at 6.46 16.62 90) (size 1.7272 1.7272) (drill 1.016) (layers *.Cu *.Mask)
      (net 227 "Net-(Q2-Pad1)"))
    (pad "" thru_hole oval (at 29.32 1.38 90) (size 1.7272 1.7272) (drill 1.016) (layers *.Cu *.Mask))
    (pad A1 thru_hole oval (at 14.08 1.38 90) (size 1.7272 1.7272) (drill 1.016) (layers *.Cu *.Mask)
      (net 235 "Net-(Q10-Pad1)"))
    (pad A2 thru_hole oval (at 16.62 1.38 90) (size 1.7272 1.7272) (drill 1.016) (layers *.Cu *.Mask)
      (net 234 "Net-(Q9-Pad1)"))
    (pad A3 thru_hole oval (at 19.16 1.38 90) (size 1.7272 1.7272) (drill 1.016) (layers *.Cu *.Mask)
      (net 233 "Net-(Q8-Pad1)"))
    (pad A4 thru_hole oval (at 21.7 1.38 90) (size 1.7272 1.7272) (drill 1.016) (layers *.Cu *.Mask)
      (net 232 "Net-(Q7-Pad1)"))
    (pad A5 thru_hole oval (at 24.24 1.38 90) (size 1.7272 1.7272) (drill 1.016) (layers *.Cu *.Mask)
      (net 346 "Net-(XA1-PadA5)"))
    (pad MISO thru_hole oval (at 42.02 1.38 90) (size 1.7272 1.7272) (drill 1.016) (layers *.Cu *.Mask)
      (net 347 "Net-(XA1-PadMISO)"))
  )

  (module SamacSys_Parts:SOT95P230X110-3N (layer F.Cu) (tedit 0) (tstamp 6170F60C)
    (at 49.2 123.7)
    (descr SOT23-ren3)
    (tags "MOSFET (N-Channel)")
    (path /62D863CA)
    (attr smd)
    (fp_text reference Q1 (at 0 0) (layer F.SilkS)
      (effects (font (size 1.27 1.27) (thickness 0.254)))
    )
    (fp_text value CSD17484F4T (at 0 0) (layer F.SilkS) hide
      (effects (font (size 1.27 1.27) (thickness 0.254)))
    )
    (fp_line (start -1.875 -1.75) (end 1.875 -1.75) (layer F.CrtYd) (width 0.05))
    (fp_line (start 1.875 -1.75) (end 1.875 1.75) (layer F.CrtYd) (width 0.05))
    (fp_line (start 1.875 1.75) (end -1.875 1.75) (layer F.CrtYd) (width 0.05))
    (fp_line (start -1.875 1.75) (end -1.875 -1.75) (layer F.CrtYd) (width 0.05))
    (fp_line (start -0.65 -1.45) (end 0.65 -1.45) (layer F.Fab) (width 0.1))
    (fp_line (start 0.65 -1.45) (end 0.65 1.45) (layer F.Fab) (width 0.1))
    (fp_line (start 0.65 1.45) (end -0.65 1.45) (layer F.Fab) (width 0.1))
    (fp_line (start -0.65 1.45) (end -0.65 -1.45) (layer F.Fab) (width 0.1))
    (fp_line (start -0.65 -0.5) (end 0.3 -1.45) (layer F.Fab) (width 0.1))
    (fp_line (start -0.225 -1.45) (end 0.225 -1.45) (layer F.SilkS) (width 0.2))
    (fp_line (start 0.225 -1.45) (end 0.225 1.45) (layer F.SilkS) (width 0.2))
    (fp_line (start 0.225 1.45) (end -0.225 1.45) (layer F.SilkS) (width 0.2))
    (fp_line (start -0.225 1.45) (end -0.225 -1.45) (layer F.SilkS) (width 0.2))
    (fp_line (start -1.625 -1.5) (end -0.575 -1.5) (layer F.SilkS) (width 0.2))
    (fp_text user %R (at 0 0) (layer F.Fab)
      (effects (font (size 1.27 1.27) (thickness 0.254)))
    )
    (pad 3 smd rect (at 1.1 0 90) (size 0.6 1.05) (layers F.Cu F.Paste F.Mask)
      (net 206 "Net-(IC18-Pad15)"))
    (pad 2 smd rect (at -1.1 0.95 90) (size 0.6 1.05) (layers F.Cu F.Paste F.Mask)
      (net 2 GND))
    (pad 1 smd rect (at -1.1 -0.95 90) (size 0.6 1.05) (layers F.Cu F.Paste F.Mask)
      (net 226 "Net-(Q1-Pad1)"))
    (model C:\Users\wkjbe\Desktop\PartsForThermoPlate\Libs\FinalLibrary\SamacSys_Parts.3dshapes\BSH111BKR.stp
      (at (xyz 0 0 0))
      (scale (xyz 1 1 1))
      (rotate (xyz 0 0 0))
    )
  )

  (module SamacSys_Parts:SOT95P230X110-3N (layer F.Cu) (tedit 0) (tstamp 6170F621)
    (at 55.7 123.75)
    (descr SOT23-ren3)
    (tags "MOSFET (N-Channel)")
    (path /62D863AC)
    (attr smd)
    (fp_text reference Q2 (at 0 0) (layer F.SilkS)
      (effects (font (size 1.27 1.27) (thickness 0.254)))
    )
    (fp_text value CSD17484F4T (at 0 0) (layer F.SilkS) hide
      (effects (font (size 1.27 1.27) (thickness 0.254)))
    )
    (fp_line (start -1.625 -1.5) (end -0.575 -1.5) (layer F.SilkS) (width 0.2))
    (fp_line (start -0.225 1.45) (end -0.225 -1.45) (layer F.SilkS) (width 0.2))
    (fp_line (start 0.225 1.45) (end -0.225 1.45) (layer F.SilkS) (width 0.2))
    (fp_line (start 0.225 -1.45) (end 0.225 1.45) (layer F.SilkS) (width 0.2))
    (fp_line (start -0.225 -1.45) (end 0.225 -1.45) (layer F.SilkS) (width 0.2))
    (fp_line (start -0.65 -0.5) (end 0.3 -1.45) (layer F.Fab) (width 0.1))
    (fp_line (start -0.65 1.45) (end -0.65 -1.45) (layer F.Fab) (width 0.1))
    (fp_line (start 0.65 1.45) (end -0.65 1.45) (layer F.Fab) (width 0.1))
    (fp_line (start 0.65 -1.45) (end 0.65 1.45) (layer F.Fab) (width 0.1))
    (fp_line (start -0.65 -1.45) (end 0.65 -1.45) (layer F.Fab) (width 0.1))
    (fp_line (start -1.875 1.75) (end -1.875 -1.75) (layer F.CrtYd) (width 0.05))
    (fp_line (start 1.875 1.75) (end -1.875 1.75) (layer F.CrtYd) (width 0.05))
    (fp_line (start 1.875 -1.75) (end 1.875 1.75) (layer F.CrtYd) (width 0.05))
    (fp_line (start -1.875 -1.75) (end 1.875 -1.75) (layer F.CrtYd) (width 0.05))
    (fp_text user %R (at 0 0) (layer F.Fab)
      (effects (font (size 1.27 1.27) (thickness 0.254)))
    )
    (pad 1 smd rect (at -1.1 -0.95 90) (size 0.6 1.05) (layers F.Cu F.Paste F.Mask)
      (net 227 "Net-(Q2-Pad1)"))
    (pad 2 smd rect (at -1.1 0.95 90) (size 0.6 1.05) (layers F.Cu F.Paste F.Mask)
      (net 2 GND))
    (pad 3 smd rect (at 1.1 0 90) (size 0.6 1.05) (layers F.Cu F.Paste F.Mask)
      (net 171 "Net-(IC15-Pad15)"))
    (model C:\Users\wkjbe\Desktop\PartsForThermoPlate\Libs\FinalLibrary\SamacSys_Parts.3dshapes\BSH111BKR.stp
      (at (xyz 0 0 0))
      (scale (xyz 1 1 1))
      (rotate (xyz 0 0 0))
    )
  )

  (module SamacSys_Parts:SOT95P230X110-3N (layer F.Cu) (tedit 0) (tstamp 6170F636)
    (at 62.4 123.7)
    (descr SOT23-ren3)
    (tags "MOSFET (N-Channel)")
    (path /62D8638E)
    (attr smd)
    (fp_text reference Q3 (at 0 0) (layer F.SilkS)
      (effects (font (size 1.27 1.27) (thickness 0.254)))
    )
    (fp_text value CSD17484F4T (at 0 0) (layer F.SilkS) hide
      (effects (font (size 1.27 1.27) (thickness 0.254)))
    )
    (fp_line (start -1.625 -1.5) (end -0.575 -1.5) (layer F.SilkS) (width 0.2))
    (fp_line (start -0.225 1.45) (end -0.225 -1.45) (layer F.SilkS) (width 0.2))
    (fp_line (start 0.225 1.45) (end -0.225 1.45) (layer F.SilkS) (width 0.2))
    (fp_line (start 0.225 -1.45) (end 0.225 1.45) (layer F.SilkS) (width 0.2))
    (fp_line (start -0.225 -1.45) (end 0.225 -1.45) (layer F.SilkS) (width 0.2))
    (fp_line (start -0.65 -0.5) (end 0.3 -1.45) (layer F.Fab) (width 0.1))
    (fp_line (start -0.65 1.45) (end -0.65 -1.45) (layer F.Fab) (width 0.1))
    (fp_line (start 0.65 1.45) (end -0.65 1.45) (layer F.Fab) (width 0.1))
    (fp_line (start 0.65 -1.45) (end 0.65 1.45) (layer F.Fab) (width 0.1))
    (fp_line (start -0.65 -1.45) (end 0.65 -1.45) (layer F.Fab) (width 0.1))
    (fp_line (start -1.875 1.75) (end -1.875 -1.75) (layer F.CrtYd) (width 0.05))
    (fp_line (start 1.875 1.75) (end -1.875 1.75) (layer F.CrtYd) (width 0.05))
    (fp_line (start 1.875 -1.75) (end 1.875 1.75) (layer F.CrtYd) (width 0.05))
    (fp_line (start -1.875 -1.75) (end 1.875 -1.75) (layer F.CrtYd) (width 0.05))
    (fp_text user %R (at 0 0) (layer F.Fab)
      (effects (font (size 1.27 1.27) (thickness 0.254)))
    )
    (pad 1 smd rect (at -1.1 -0.95 90) (size 0.6 1.05) (layers F.Cu F.Paste F.Mask)
      (net 228 "Net-(Q3-Pad1)"))
    (pad 2 smd rect (at -1.1 0.95 90) (size 0.6 1.05) (layers F.Cu F.Paste F.Mask)
      (net 2 GND))
    (pad 3 smd rect (at 1.1 0 90) (size 0.6 1.05) (layers F.Cu F.Paste F.Mask)
      (net 136 "Net-(IC12-Pad15)"))
    (model C:\Users\wkjbe\Desktop\PartsForThermoPlate\Libs\FinalLibrary\SamacSys_Parts.3dshapes\BSH111BKR.stp
      (at (xyz 0 0 0))
      (scale (xyz 1 1 1))
      (rotate (xyz 0 0 0))
    )
  )

  (module SamacSys_Parts:SOT95P230X110-3N (layer F.Cu) (tedit 0) (tstamp 6170F64B)
    (at 68.1 123.7)
    (descr SOT23-ren3)
    (tags "MOSFET (N-Channel)")
    (path /62D86370)
    (attr smd)
    (fp_text reference Q4 (at 0 0) (layer F.SilkS)
      (effects (font (size 1.27 1.27) (thickness 0.254)))
    )
    (fp_text value CSD17484F4T (at 0 0) (layer F.SilkS) hide
      (effects (font (size 1.27 1.27) (thickness 0.254)))
    )
    (fp_line (start -1.625 -1.5) (end -0.575 -1.5) (layer F.SilkS) (width 0.2))
    (fp_line (start -0.225 1.45) (end -0.225 -1.45) (layer F.SilkS) (width 0.2))
    (fp_line (start 0.225 1.45) (end -0.225 1.45) (layer F.SilkS) (width 0.2))
    (fp_line (start 0.225 -1.45) (end 0.225 1.45) (layer F.SilkS) (width 0.2))
    (fp_line (start -0.225 -1.45) (end 0.225 -1.45) (layer F.SilkS) (width 0.2))
    (fp_line (start -0.65 -0.5) (end 0.3 -1.45) (layer F.Fab) (width 0.1))
    (fp_line (start -0.65 1.45) (end -0.65 -1.45) (layer F.Fab) (width 0.1))
    (fp_line (start 0.65 1.45) (end -0.65 1.45) (layer F.Fab) (width 0.1))
    (fp_line (start 0.65 -1.45) (end 0.65 1.45) (layer F.Fab) (width 0.1))
    (fp_line (start -0.65 -1.45) (end 0.65 -1.45) (layer F.Fab) (width 0.1))
    (fp_line (start -1.875 1.75) (end -1.875 -1.75) (layer F.CrtYd) (width 0.05))
    (fp_line (start 1.875 1.75) (end -1.875 1.75) (layer F.CrtYd) (width 0.05))
    (fp_line (start 1.875 -1.75) (end 1.875 1.75) (layer F.CrtYd) (width 0.05))
    (fp_line (start -1.875 -1.75) (end 1.875 -1.75) (layer F.CrtYd) (width 0.05))
    (fp_text user %R (at 0 0) (layer F.Fab)
      (effects (font (size 1.27 1.27) (thickness 0.254)))
    )
    (pad 1 smd rect (at -1.1 -0.95 90) (size 0.6 1.05) (layers F.Cu F.Paste F.Mask)
      (net 229 "Net-(Q4-Pad1)"))
    (pad 2 smd rect (at -1.1 0.95 90) (size 0.6 1.05) (layers F.Cu F.Paste F.Mask)
      (net 2 GND))
    (pad 3 smd rect (at 1.1 0 90) (size 0.6 1.05) (layers F.Cu F.Paste F.Mask)
      (net 101 "Net-(IC9-Pad15)"))
    (model C:\Users\wkjbe\Desktop\PartsForThermoPlate\Libs\FinalLibrary\SamacSys_Parts.3dshapes\BSH111BKR.stp
      (at (xyz 0 0 0))
      (scale (xyz 1 1 1))
      (rotate (xyz 0 0 0))
    )
  )

  (module SamacSys_Parts:SOT95P230X110-3N (layer F.Cu) (tedit 0) (tstamp 6170F660)
    (at 74.1 123.6)
    (descr SOT23-ren3)
    (tags "MOSFET (N-Channel)")
    (path /62BA142A)
    (attr smd)
    (fp_text reference Q5 (at 0 0) (layer F.SilkS)
      (effects (font (size 1.27 1.27) (thickness 0.254)))
    )
    (fp_text value CSD17484F4T (at 0 0) (layer F.SilkS) hide
      (effects (font (size 1.27 1.27) (thickness 0.254)))
    )
    (fp_line (start -1.875 -1.75) (end 1.875 -1.75) (layer F.CrtYd) (width 0.05))
    (fp_line (start 1.875 -1.75) (end 1.875 1.75) (layer F.CrtYd) (width 0.05))
    (fp_line (start 1.875 1.75) (end -1.875 1.75) (layer F.CrtYd) (width 0.05))
    (fp_line (start -1.875 1.75) (end -1.875 -1.75) (layer F.CrtYd) (width 0.05))
    (fp_line (start -0.65 -1.45) (end 0.65 -1.45) (layer F.Fab) (width 0.1))
    (fp_line (start 0.65 -1.45) (end 0.65 1.45) (layer F.Fab) (width 0.1))
    (fp_line (start 0.65 1.45) (end -0.65 1.45) (layer F.Fab) (width 0.1))
    (fp_line (start -0.65 1.45) (end -0.65 -1.45) (layer F.Fab) (width 0.1))
    (fp_line (start -0.65 -0.5) (end 0.3 -1.45) (layer F.Fab) (width 0.1))
    (fp_line (start -0.225 -1.45) (end 0.225 -1.45) (layer F.SilkS) (width 0.2))
    (fp_line (start 0.225 -1.45) (end 0.225 1.45) (layer F.SilkS) (width 0.2))
    (fp_line (start 0.225 1.45) (end -0.225 1.45) (layer F.SilkS) (width 0.2))
    (fp_line (start -0.225 1.45) (end -0.225 -1.45) (layer F.SilkS) (width 0.2))
    (fp_line (start -1.625 -1.5) (end -0.575 -1.5) (layer F.SilkS) (width 0.2))
    (fp_text user %R (at 0 0) (layer F.Fab)
      (effects (font (size 1.27 1.27) (thickness 0.254)))
    )
    (pad 3 smd rect (at 1.1 0 90) (size 0.6 1.05) (layers F.Cu F.Paste F.Mask)
      (net 66 "Net-(IC6-Pad15)"))
    (pad 2 smd rect (at -1.1 0.95 90) (size 0.6 1.05) (layers F.Cu F.Paste F.Mask)
      (net 2 GND))
    (pad 1 smd rect (at -1.1 -0.95 90) (size 0.6 1.05) (layers F.Cu F.Paste F.Mask)
      (net 230 "Net-(Q5-Pad1)"))
    (model C:\Users\wkjbe\Desktop\PartsForThermoPlate\Libs\FinalLibrary\SamacSys_Parts.3dshapes\BSH111BKR.stp
      (at (xyz 0 0 0))
      (scale (xyz 1 1 1))
      (rotate (xyz 0 0 0))
    )
  )

  (module SamacSys_Parts:SOT95P230X110-3N (layer F.Cu) (tedit 0) (tstamp 6170F675)
    (at 80.3 123.5)
    (descr SOT23-ren3)
    (tags "MOSFET (N-Channel)")
    (path /62BA140C)
    (attr smd)
    (fp_text reference Q6 (at 0 0) (layer F.SilkS)
      (effects (font (size 1.27 1.27) (thickness 0.254)))
    )
    (fp_text value CSD17484F4T (at 0 0) (layer F.SilkS) hide
      (effects (font (size 1.27 1.27) (thickness 0.254)))
    )
    (fp_line (start -1.625 -1.5) (end -0.575 -1.5) (layer F.SilkS) (width 0.2))
    (fp_line (start -0.225 1.45) (end -0.225 -1.45) (layer F.SilkS) (width 0.2))
    (fp_line (start 0.225 1.45) (end -0.225 1.45) (layer F.SilkS) (width 0.2))
    (fp_line (start 0.225 -1.45) (end 0.225 1.45) (layer F.SilkS) (width 0.2))
    (fp_line (start -0.225 -1.45) (end 0.225 -1.45) (layer F.SilkS) (width 0.2))
    (fp_line (start -0.65 -0.5) (end 0.3 -1.45) (layer F.Fab) (width 0.1))
    (fp_line (start -0.65 1.45) (end -0.65 -1.45) (layer F.Fab) (width 0.1))
    (fp_line (start 0.65 1.45) (end -0.65 1.45) (layer F.Fab) (width 0.1))
    (fp_line (start 0.65 -1.45) (end 0.65 1.45) (layer F.Fab) (width 0.1))
    (fp_line (start -0.65 -1.45) (end 0.65 -1.45) (layer F.Fab) (width 0.1))
    (fp_line (start -1.875 1.75) (end -1.875 -1.75) (layer F.CrtYd) (width 0.05))
    (fp_line (start 1.875 1.75) (end -1.875 1.75) (layer F.CrtYd) (width 0.05))
    (fp_line (start 1.875 -1.75) (end 1.875 1.75) (layer F.CrtYd) (width 0.05))
    (fp_line (start -1.875 -1.75) (end 1.875 -1.75) (layer F.CrtYd) (width 0.05))
    (fp_text user %R (at 0 0) (layer F.Fab)
      (effects (font (size 1.27 1.27) (thickness 0.254)))
    )
    (pad 1 smd rect (at -1.1 -0.95 90) (size 0.6 1.05) (layers F.Cu F.Paste F.Mask)
      (net 231 "Net-(Q6-Pad1)"))
    (pad 2 smd rect (at -1.1 0.95 90) (size 0.6 1.05) (layers F.Cu F.Paste F.Mask)
      (net 2 GND))
    (pad 3 smd rect (at 1.1 0 90) (size 0.6 1.05) (layers F.Cu F.Paste F.Mask)
      (net 30 "Net-(IC3-Pad15)"))
    (model C:\Users\wkjbe\Desktop\PartsForThermoPlate\Libs\FinalLibrary\SamacSys_Parts.3dshapes\BSH111BKR.stp
      (at (xyz 0 0 0))
      (scale (xyz 1 1 1))
      (rotate (xyz 0 0 0))
    )
  )

  (module SamacSys_Parts:SOT95P230X110-3N (layer F.Cu) (tedit 0) (tstamp 6170F68A)
    (at 66.3 134.4)
    (descr SOT23-ren3)
    (tags "MOSFET (N-Channel)")
    (path /629C2F92)
    (attr smd)
    (fp_text reference Q7 (at 0 0) (layer F.SilkS)
      (effects (font (size 1.27 1.27) (thickness 0.254)))
    )
    (fp_text value CSD17484F4T (at 0 0) (layer F.SilkS) hide
      (effects (font (size 1.27 1.27) (thickness 0.254)))
    )
    (fp_line (start -1.875 -1.75) (end 1.875 -1.75) (layer F.CrtYd) (width 0.05))
    (fp_line (start 1.875 -1.75) (end 1.875 1.75) (layer F.CrtYd) (width 0.05))
    (fp_line (start 1.875 1.75) (end -1.875 1.75) (layer F.CrtYd) (width 0.05))
    (fp_line (start -1.875 1.75) (end -1.875 -1.75) (layer F.CrtYd) (width 0.05))
    (fp_line (start -0.65 -1.45) (end 0.65 -1.45) (layer F.Fab) (width 0.1))
    (fp_line (start 0.65 -1.45) (end 0.65 1.45) (layer F.Fab) (width 0.1))
    (fp_line (start 0.65 1.45) (end -0.65 1.45) (layer F.Fab) (width 0.1))
    (fp_line (start -0.65 1.45) (end -0.65 -1.45) (layer F.Fab) (width 0.1))
    (fp_line (start -0.65 -0.5) (end 0.3 -1.45) (layer F.Fab) (width 0.1))
    (fp_line (start -0.225 -1.45) (end 0.225 -1.45) (layer F.SilkS) (width 0.2))
    (fp_line (start 0.225 -1.45) (end 0.225 1.45) (layer F.SilkS) (width 0.2))
    (fp_line (start 0.225 1.45) (end -0.225 1.45) (layer F.SilkS) (width 0.2))
    (fp_line (start -0.225 1.45) (end -0.225 -1.45) (layer F.SilkS) (width 0.2))
    (fp_line (start -1.625 -1.5) (end -0.575 -1.5) (layer F.SilkS) (width 0.2))
    (fp_text user %R (at 0 0) (layer F.Fab)
      (effects (font (size 1.27 1.27) (thickness 0.254)))
    )
    (pad 3 smd rect (at 1.1 0 90) (size 0.6 1.05) (layers F.Cu F.Paste F.Mask)
      (net 28 "Net-(IC12-Pad13)"))
    (pad 2 smd rect (at -1.1 0.95 90) (size 0.6 1.05) (layers F.Cu F.Paste F.Mask)
      (net 2 GND))
    (pad 1 smd rect (at -1.1 -0.95 90) (size 0.6 1.05) (layers F.Cu F.Paste F.Mask)
      (net 232 "Net-(Q7-Pad1)"))
    (model C:\Users\wkjbe\Desktop\PartsForThermoPlate\Libs\FinalLibrary\SamacSys_Parts.3dshapes\BSH111BKR.stp
      (at (xyz 0 0 0))
      (scale (xyz 1 1 1))
      (rotate (xyz 0 0 0))
    )
  )

  (module SamacSys_Parts:SOT95P230X110-3N (layer F.Cu) (tedit 0) (tstamp 6170F69F)
    (at 71.6 134.4)
    (descr SOT23-ren3)
    (tags "MOSFET (N-Channel)")
    (path /629C2F74)
    (attr smd)
    (fp_text reference Q8 (at 0 0) (layer F.SilkS)
      (effects (font (size 1.27 1.27) (thickness 0.254)))
    )
    (fp_text value CSD17484F4T (at 0 0) (layer F.SilkS) hide
      (effects (font (size 1.27 1.27) (thickness 0.254)))
    )
    (fp_line (start -1.875 -1.75) (end 1.875 -1.75) (layer F.CrtYd) (width 0.05))
    (fp_line (start 1.875 -1.75) (end 1.875 1.75) (layer F.CrtYd) (width 0.05))
    (fp_line (start 1.875 1.75) (end -1.875 1.75) (layer F.CrtYd) (width 0.05))
    (fp_line (start -1.875 1.75) (end -1.875 -1.75) (layer F.CrtYd) (width 0.05))
    (fp_line (start -0.65 -1.45) (end 0.65 -1.45) (layer F.Fab) (width 0.1))
    (fp_line (start 0.65 -1.45) (end 0.65 1.45) (layer F.Fab) (width 0.1))
    (fp_line (start 0.65 1.45) (end -0.65 1.45) (layer F.Fab) (width 0.1))
    (fp_line (start -0.65 1.45) (end -0.65 -1.45) (layer F.Fab) (width 0.1))
    (fp_line (start -0.65 -0.5) (end 0.3 -1.45) (layer F.Fab) (width 0.1))
    (fp_line (start -0.225 -1.45) (end 0.225 -1.45) (layer F.SilkS) (width 0.2))
    (fp_line (start 0.225 -1.45) (end 0.225 1.45) (layer F.SilkS) (width 0.2))
    (fp_line (start 0.225 1.45) (end -0.225 1.45) (layer F.SilkS) (width 0.2))
    (fp_line (start -0.225 1.45) (end -0.225 -1.45) (layer F.SilkS) (width 0.2))
    (fp_line (start -1.625 -1.5) (end -0.575 -1.5) (layer F.SilkS) (width 0.2))
    (fp_text user %R (at 0 0) (layer F.Fab)
      (effects (font (size 1.27 1.27) (thickness 0.254)))
    )
    (pad 3 smd rect (at 1.1 0 90) (size 0.6 1.05) (layers F.Cu F.Paste F.Mask)
      (net 29 "Net-(IC12-Pad14)"))
    (pad 2 smd rect (at -1.1 0.95 90) (size 0.6 1.05) (layers F.Cu F.Paste F.Mask)
      (net 2 GND))
    (pad 1 smd rect (at -1.1 -0.95 90) (size 0.6 1.05) (layers F.Cu F.Paste F.Mask)
      (net 233 "Net-(Q8-Pad1)"))
    (model C:\Users\wkjbe\Desktop\PartsForThermoPlate\Libs\FinalLibrary\SamacSys_Parts.3dshapes\BSH111BKR.stp
      (at (xyz 0 0 0))
      (scale (xyz 1 1 1))
      (rotate (xyz 0 0 0))
    )
  )

  (module SamacSys_Parts:SOT95P230X110-3N (layer F.Cu) (tedit 0) (tstamp 6170F6B4)
    (at 76.4 134.4)
    (descr SOT23-ren3)
    (tags "MOSFET (N-Channel)")
    (path /627E478E)
    (attr smd)
    (fp_text reference Q9 (at 0 0) (layer F.SilkS)
      (effects (font (size 1.27 1.27) (thickness 0.254)))
    )
    (fp_text value CSD17484F4T (at 0 0) (layer F.SilkS) hide
      (effects (font (size 1.27 1.27) (thickness 0.254)))
    )
    (fp_line (start -1.625 -1.5) (end -0.575 -1.5) (layer F.SilkS) (width 0.2))
    (fp_line (start -0.225 1.45) (end -0.225 -1.45) (layer F.SilkS) (width 0.2))
    (fp_line (start 0.225 1.45) (end -0.225 1.45) (layer F.SilkS) (width 0.2))
    (fp_line (start 0.225 -1.45) (end 0.225 1.45) (layer F.SilkS) (width 0.2))
    (fp_line (start -0.225 -1.45) (end 0.225 -1.45) (layer F.SilkS) (width 0.2))
    (fp_line (start -0.65 -0.5) (end 0.3 -1.45) (layer F.Fab) (width 0.1))
    (fp_line (start -0.65 1.45) (end -0.65 -1.45) (layer F.Fab) (width 0.1))
    (fp_line (start 0.65 1.45) (end -0.65 1.45) (layer F.Fab) (width 0.1))
    (fp_line (start 0.65 -1.45) (end 0.65 1.45) (layer F.Fab) (width 0.1))
    (fp_line (start -0.65 -1.45) (end 0.65 -1.45) (layer F.Fab) (width 0.1))
    (fp_line (start -1.875 1.75) (end -1.875 -1.75) (layer F.CrtYd) (width 0.05))
    (fp_line (start 1.875 1.75) (end -1.875 1.75) (layer F.CrtYd) (width 0.05))
    (fp_line (start 1.875 -1.75) (end 1.875 1.75) (layer F.CrtYd) (width 0.05))
    (fp_line (start -1.875 -1.75) (end 1.875 -1.75) (layer F.CrtYd) (width 0.05))
    (fp_text user %R (at 0 0) (layer F.Fab)
      (effects (font (size 1.27 1.27) (thickness 0.254)))
    )
    (pad 1 smd rect (at -1.1 -0.95 90) (size 0.6 1.05) (layers F.Cu F.Paste F.Mask)
      (net 234 "Net-(Q9-Pad1)"))
    (pad 2 smd rect (at -1.1 0.95 90) (size 0.6 1.05) (layers F.Cu F.Paste F.Mask)
      (net 2 GND))
    (pad 3 smd rect (at 1.1 0 90) (size 0.6 1.05) (layers F.Cu F.Paste F.Mask)
      (net 27 "Net-(IC12-Pad11)"))
    (model C:\Users\wkjbe\Desktop\PartsForThermoPlate\Libs\FinalLibrary\SamacSys_Parts.3dshapes\BSH111BKR.stp
      (at (xyz 0 0 0))
      (scale (xyz 1 1 1))
      (rotate (xyz 0 0 0))
    )
  )

  (module SamacSys_Parts:SOT95P230X110-3N (layer F.Cu) (tedit 0) (tstamp 6170F6C9)
    (at 81.1 134.5)
    (descr SOT23-ren3)
    (tags "MOSFET (N-Channel)")
    (path /62514599)
    (attr smd)
    (fp_text reference Q10 (at 0 0) (layer F.SilkS)
      (effects (font (size 1.27 1.27) (thickness 0.254)))
    )
    (fp_text value CSD17484F4T (at 0 0) (layer F.SilkS) hide
      (effects (font (size 1.27 1.27) (thickness 0.254)))
    )
    (fp_line (start -1.625 -1.5) (end -0.575 -1.5) (layer F.SilkS) (width 0.2))
    (fp_line (start -0.225 1.45) (end -0.225 -1.45) (layer F.SilkS) (width 0.2))
    (fp_line (start 0.225 1.45) (end -0.225 1.45) (layer F.SilkS) (width 0.2))
    (fp_line (start 0.225 -1.45) (end 0.225 1.45) (layer F.SilkS) (width 0.2))
    (fp_line (start -0.225 -1.45) (end 0.225 -1.45) (layer F.SilkS) (width 0.2))
    (fp_line (start -0.65 -0.5) (end 0.3 -1.45) (layer F.Fab) (width 0.1))
    (fp_line (start -0.65 1.45) (end -0.65 -1.45) (layer F.Fab) (width 0.1))
    (fp_line (start 0.65 1.45) (end -0.65 1.45) (layer F.Fab) (width 0.1))
    (fp_line (start 0.65 -1.45) (end 0.65 1.45) (layer F.Fab) (width 0.1))
    (fp_line (start -0.65 -1.45) (end 0.65 -1.45) (layer F.Fab) (width 0.1))
    (fp_line (start -1.875 1.75) (end -1.875 -1.75) (layer F.CrtYd) (width 0.05))
    (fp_line (start 1.875 1.75) (end -1.875 1.75) (layer F.CrtYd) (width 0.05))
    (fp_line (start 1.875 -1.75) (end 1.875 1.75) (layer F.CrtYd) (width 0.05))
    (fp_line (start -1.875 -1.75) (end 1.875 -1.75) (layer F.CrtYd) (width 0.05))
    (fp_text user %R (at 0 0) (layer F.Fab)
      (effects (font (size 1.27 1.27) (thickness 0.254)))
    )
    (pad 1 smd rect (at -1.1 -0.95 90) (size 0.6 1.05) (layers F.Cu F.Paste F.Mask)
      (net 235 "Net-(Q10-Pad1)"))
    (pad 2 smd rect (at -1.1 0.95 90) (size 0.6 1.05) (layers F.Cu F.Paste F.Mask)
      (net 2 GND))
    (pad 3 smd rect (at 1.1 0 90) (size 0.6 1.05) (layers F.Cu F.Paste F.Mask)
      (net 26 "Net-(IC12-Pad10)"))
    (model C:\Users\wkjbe\Desktop\PartsForThermoPlate\Libs\FinalLibrary\SamacSys_Parts.3dshapes\BSH111BKR.stp
      (at (xyz 0 0 0))
      (scale (xyz 1 1 1))
      (rotate (xyz 0 0 0))
    )
  )

  (module SamacSys_Parts:SOT95P230X110-3N (layer F.Cu) (tedit 0) (tstamp 6170F6DE)
    (at 110 69.9 90)
    (descr SOT23-ren3)
    (tags "MOSFET (N-Channel)")
    (path /616DDCEF)
    (attr smd)
    (fp_text reference Q11 (at 0 0 90) (layer F.SilkS)
      (effects (font (size 1.27 1.27) (thickness 0.254)))
    )
    (fp_text value CSD17484F4T (at 0 0 90) (layer F.SilkS) hide
      (effects (font (size 1.27 1.27) (thickness 0.254)))
    )
    (fp_line (start -1.875 -1.75) (end 1.875 -1.75) (layer F.CrtYd) (width 0.05))
    (fp_line (start 1.875 -1.75) (end 1.875 1.75) (layer F.CrtYd) (width 0.05))
    (fp_line (start 1.875 1.75) (end -1.875 1.75) (layer F.CrtYd) (width 0.05))
    (fp_line (start -1.875 1.75) (end -1.875 -1.75) (layer F.CrtYd) (width 0.05))
    (fp_line (start -0.65 -1.45) (end 0.65 -1.45) (layer F.Fab) (width 0.1))
    (fp_line (start 0.65 -1.45) (end 0.65 1.45) (layer F.Fab) (width 0.1))
    (fp_line (start 0.65 1.45) (end -0.65 1.45) (layer F.Fab) (width 0.1))
    (fp_line (start -0.65 1.45) (end -0.65 -1.45) (layer F.Fab) (width 0.1))
    (fp_line (start -0.65 -0.5) (end 0.3 -1.45) (layer F.Fab) (width 0.1))
    (fp_line (start -0.225 -1.45) (end 0.225 -1.45) (layer F.SilkS) (width 0.2))
    (fp_line (start 0.225 -1.45) (end 0.225 1.45) (layer F.SilkS) (width 0.2))
    (fp_line (start 0.225 1.45) (end -0.225 1.45) (layer F.SilkS) (width 0.2))
    (fp_line (start -0.225 1.45) (end -0.225 -1.45) (layer F.SilkS) (width 0.2))
    (fp_line (start -1.625 -1.5) (end -0.575 -1.5) (layer F.SilkS) (width 0.2))
    (fp_text user %R (at 0 0 90) (layer F.Fab)
      (effects (font (size 1.27 1.27) (thickness 0.254)))
    )
    (pad 3 smd rect (at 1.1 0 180) (size 0.6 1.05) (layers F.Cu F.Paste F.Mask)
      (net 236 "Net-(Q11-Pad3)"))
    (pad 2 smd rect (at -1.1 0.95 180) (size 0.6 1.05) (layers F.Cu F.Paste F.Mask)
      (net 2 GND))
    (pad 1 smd rect (at -1.1 -0.95 180) (size 0.6 1.05) (layers F.Cu F.Paste F.Mask)
      (net 4 "Net-(IC2-Pad15)"))
    (model C:\Users\wkjbe\Desktop\PartsForThermoPlate\Libs\FinalLibrary\SamacSys_Parts.3dshapes\BSH111BKR.stp
      (at (xyz 0 0 0))
      (scale (xyz 1 1 1))
      (rotate (xyz 0 0 0))
    )
  )

  (module SamacSys_Parts:SOT95P230X110-3N (layer F.Cu) (tedit 0) (tstamp 6170F6F3)
    (at 110 78.6 90)
    (descr SOT23-ren3)
    (tags "MOSFET (N-Channel)")
    (path /616E7196)
    (attr smd)
    (fp_text reference Q12 (at 0 0 90) (layer F.SilkS)
      (effects (font (size 1.27 1.27) (thickness 0.254)))
    )
    (fp_text value CSD17484F4T (at 0 0 90) (layer F.SilkS) hide
      (effects (font (size 1.27 1.27) (thickness 0.254)))
    )
    (fp_line (start -1.875 -1.75) (end 1.875 -1.75) (layer F.CrtYd) (width 0.05))
    (fp_line (start 1.875 -1.75) (end 1.875 1.75) (layer F.CrtYd) (width 0.05))
    (fp_line (start 1.875 1.75) (end -1.875 1.75) (layer F.CrtYd) (width 0.05))
    (fp_line (start -1.875 1.75) (end -1.875 -1.75) (layer F.CrtYd) (width 0.05))
    (fp_line (start -0.65 -1.45) (end 0.65 -1.45) (layer F.Fab) (width 0.1))
    (fp_line (start 0.65 -1.45) (end 0.65 1.45) (layer F.Fab) (width 0.1))
    (fp_line (start 0.65 1.45) (end -0.65 1.45) (layer F.Fab) (width 0.1))
    (fp_line (start -0.65 1.45) (end -0.65 -1.45) (layer F.Fab) (width 0.1))
    (fp_line (start -0.65 -0.5) (end 0.3 -1.45) (layer F.Fab) (width 0.1))
    (fp_line (start -0.225 -1.45) (end 0.225 -1.45) (layer F.SilkS) (width 0.2))
    (fp_line (start 0.225 -1.45) (end 0.225 1.45) (layer F.SilkS) (width 0.2))
    (fp_line (start 0.225 1.45) (end -0.225 1.45) (layer F.SilkS) (width 0.2))
    (fp_line (start -0.225 1.45) (end -0.225 -1.45) (layer F.SilkS) (width 0.2))
    (fp_line (start -1.625 -1.5) (end -0.575 -1.5) (layer F.SilkS) (width 0.2))
    (fp_text user %R (at 0 0 90) (layer F.Fab)
      (effects (font (size 1.27 1.27) (thickness 0.254)))
    )
    (pad 3 smd rect (at 1.1 0 180) (size 0.6 1.05) (layers F.Cu F.Paste F.Mask)
      (net 237 "Net-(Q12-Pad3)"))
    (pad 2 smd rect (at -1.1 0.95 180) (size 0.6 1.05) (layers F.Cu F.Paste F.Mask)
      (net 2 GND))
    (pad 1 smd rect (at -1.1 -0.95 180) (size 0.6 1.05) (layers F.Cu F.Paste F.Mask)
      (net 16 "Net-(IC2-Pad1)"))
    (model C:\Users\wkjbe\Desktop\PartsForThermoPlate\Libs\FinalLibrary\SamacSys_Parts.3dshapes\BSH111BKR.stp
      (at (xyz 0 0 0))
      (scale (xyz 1 1 1))
      (rotate (xyz 0 0 0))
    )
  )

  (module SamacSys_Parts:SOT95P230X110-3N (layer F.Cu) (tedit 0) (tstamp 6170F708)
    (at 110.1 87.7 90)
    (descr SOT23-ren3)
    (tags "MOSFET (N-Channel)")
    (path /616F92BC)
    (attr smd)
    (fp_text reference Q13 (at 0 0 90) (layer F.SilkS)
      (effects (font (size 1.27 1.27) (thickness 0.254)))
    )
    (fp_text value CSD17484F4T (at 0 0 90) (layer F.SilkS) hide
      (effects (font (size 1.27 1.27) (thickness 0.254)))
    )
    (fp_line (start -1.625 -1.5) (end -0.575 -1.5) (layer F.SilkS) (width 0.2))
    (fp_line (start -0.225 1.45) (end -0.225 -1.45) (layer F.SilkS) (width 0.2))
    (fp_line (start 0.225 1.45) (end -0.225 1.45) (layer F.SilkS) (width 0.2))
    (fp_line (start 0.225 -1.45) (end 0.225 1.45) (layer F.SilkS) (width 0.2))
    (fp_line (start -0.225 -1.45) (end 0.225 -1.45) (layer F.SilkS) (width 0.2))
    (fp_line (start -0.65 -0.5) (end 0.3 -1.45) (layer F.Fab) (width 0.1))
    (fp_line (start -0.65 1.45) (end -0.65 -1.45) (layer F.Fab) (width 0.1))
    (fp_line (start 0.65 1.45) (end -0.65 1.45) (layer F.Fab) (width 0.1))
    (fp_line (start 0.65 -1.45) (end 0.65 1.45) (layer F.Fab) (width 0.1))
    (fp_line (start -0.65 -1.45) (end 0.65 -1.45) (layer F.Fab) (width 0.1))
    (fp_line (start -1.875 1.75) (end -1.875 -1.75) (layer F.CrtYd) (width 0.05))
    (fp_line (start 1.875 1.75) (end -1.875 1.75) (layer F.CrtYd) (width 0.05))
    (fp_line (start 1.875 -1.75) (end 1.875 1.75) (layer F.CrtYd) (width 0.05))
    (fp_line (start -1.875 -1.75) (end 1.875 -1.75) (layer F.CrtYd) (width 0.05))
    (fp_text user %R (at 0 0 90) (layer F.Fab)
      (effects (font (size 1.27 1.27) (thickness 0.254)))
    )
    (pad 1 smd rect (at -1.1 -0.95 180) (size 0.6 1.05) (layers F.Cu F.Paste F.Mask)
      (net 15 "Net-(IC2-Pad2)"))
    (pad 2 smd rect (at -1.1 0.95 180) (size 0.6 1.05) (layers F.Cu F.Paste F.Mask)
      (net 2 GND))
    (pad 3 smd rect (at 1.1 0 180) (size 0.6 1.05) (layers F.Cu F.Paste F.Mask)
      (net 238 "Net-(Q13-Pad3)"))
    (model C:\Users\wkjbe\Desktop\PartsForThermoPlate\Libs\FinalLibrary\SamacSys_Parts.3dshapes\BSH111BKR.stp
      (at (xyz 0 0 0))
      (scale (xyz 1 1 1))
      (rotate (xyz 0 0 0))
    )
  )

  (module SamacSys_Parts:SOT95P230X110-3N (layer F.Cu) (tedit 0) (tstamp 6170F71D)
    (at 110 96.7 90)
    (descr SOT23-ren3)
    (tags "MOSFET (N-Channel)")
    (path /616F9304)
    (attr smd)
    (fp_text reference Q14 (at 0 0 90) (layer F.SilkS)
      (effects (font (size 1.27 1.27) (thickness 0.254)))
    )
    (fp_text value CSD17484F4T (at 0 0 90) (layer F.SilkS) hide
      (effects (font (size 1.27 1.27) (thickness 0.254)))
    )
    (fp_line (start -1.875 -1.75) (end 1.875 -1.75) (layer F.CrtYd) (width 0.05))
    (fp_line (start 1.875 -1.75) (end 1.875 1.75) (layer F.CrtYd) (width 0.05))
    (fp_line (start 1.875 1.75) (end -1.875 1.75) (layer F.CrtYd) (width 0.05))
    (fp_line (start -1.875 1.75) (end -1.875 -1.75) (layer F.CrtYd) (width 0.05))
    (fp_line (start -0.65 -1.45) (end 0.65 -1.45) (layer F.Fab) (width 0.1))
    (fp_line (start 0.65 -1.45) (end 0.65 1.45) (layer F.Fab) (width 0.1))
    (fp_line (start 0.65 1.45) (end -0.65 1.45) (layer F.Fab) (width 0.1))
    (fp_line (start -0.65 1.45) (end -0.65 -1.45) (layer F.Fab) (width 0.1))
    (fp_line (start -0.65 -0.5) (end 0.3 -1.45) (layer F.Fab) (width 0.1))
    (fp_line (start -0.225 -1.45) (end 0.225 -1.45) (layer F.SilkS) (width 0.2))
    (fp_line (start 0.225 -1.45) (end 0.225 1.45) (layer F.SilkS) (width 0.2))
    (fp_line (start 0.225 1.45) (end -0.225 1.45) (layer F.SilkS) (width 0.2))
    (fp_line (start -0.225 1.45) (end -0.225 -1.45) (layer F.SilkS) (width 0.2))
    (fp_line (start -1.625 -1.5) (end -0.575 -1.5) (layer F.SilkS) (width 0.2))
    (fp_text user %R (at 0 0 90) (layer F.Fab)
      (effects (font (size 1.27 1.27) (thickness 0.254)))
    )
    (pad 3 smd rect (at 1.1 0 180) (size 0.6 1.05) (layers F.Cu F.Paste F.Mask)
      (net 239 "Net-(Q14-Pad3)"))
    (pad 2 smd rect (at -1.1 0.95 180) (size 0.6 1.05) (layers F.Cu F.Paste F.Mask)
      (net 2 GND))
    (pad 1 smd rect (at -1.1 -0.95 180) (size 0.6 1.05) (layers F.Cu F.Paste F.Mask)
      (net 14 "Net-(IC2-Pad3)"))
    (model C:\Users\wkjbe\Desktop\PartsForThermoPlate\Libs\FinalLibrary\SamacSys_Parts.3dshapes\BSH111BKR.stp
      (at (xyz 0 0 0))
      (scale (xyz 1 1 1))
      (rotate (xyz 0 0 0))
    )
  )

  (module SamacSys_Parts:SOT95P230X110-3N (layer F.Cu) (tedit 0) (tstamp 6170F732)
    (at 110.1 105.7 90)
    (descr SOT23-ren3)
    (tags "MOSFET (N-Channel)")
    (path /618B740E)
    (attr smd)
    (fp_text reference Q15 (at 0 0 90) (layer F.SilkS)
      (effects (font (size 1.27 1.27) (thickness 0.254)))
    )
    (fp_text value CSD17484F4T (at 0 0 90) (layer F.SilkS) hide
      (effects (font (size 1.27 1.27) (thickness 0.254)))
    )
    (fp_line (start -1.875 -1.75) (end 1.875 -1.75) (layer F.CrtYd) (width 0.05))
    (fp_line (start 1.875 -1.75) (end 1.875 1.75) (layer F.CrtYd) (width 0.05))
    (fp_line (start 1.875 1.75) (end -1.875 1.75) (layer F.CrtYd) (width 0.05))
    (fp_line (start -1.875 1.75) (end -1.875 -1.75) (layer F.CrtYd) (width 0.05))
    (fp_line (start -0.65 -1.45) (end 0.65 -1.45) (layer F.Fab) (width 0.1))
    (fp_line (start 0.65 -1.45) (end 0.65 1.45) (layer F.Fab) (width 0.1))
    (fp_line (start 0.65 1.45) (end -0.65 1.45) (layer F.Fab) (width 0.1))
    (fp_line (start -0.65 1.45) (end -0.65 -1.45) (layer F.Fab) (width 0.1))
    (fp_line (start -0.65 -0.5) (end 0.3 -1.45) (layer F.Fab) (width 0.1))
    (fp_line (start -0.225 -1.45) (end 0.225 -1.45) (layer F.SilkS) (width 0.2))
    (fp_line (start 0.225 -1.45) (end 0.225 1.45) (layer F.SilkS) (width 0.2))
    (fp_line (start 0.225 1.45) (end -0.225 1.45) (layer F.SilkS) (width 0.2))
    (fp_line (start -0.225 1.45) (end -0.225 -1.45) (layer F.SilkS) (width 0.2))
    (fp_line (start -1.625 -1.5) (end -0.575 -1.5) (layer F.SilkS) (width 0.2))
    (fp_text user %R (at 0 0 90) (layer F.Fab)
      (effects (font (size 1.27 1.27) (thickness 0.254)))
    )
    (pad 3 smd rect (at 1.1 0 180) (size 0.6 1.05) (layers F.Cu F.Paste F.Mask)
      (net 240 "Net-(Q15-Pad3)"))
    (pad 2 smd rect (at -1.1 0.95 180) (size 0.6 1.05) (layers F.Cu F.Paste F.Mask)
      (net 2 GND))
    (pad 1 smd rect (at -1.1 -0.95 180) (size 0.6 1.05) (layers F.Cu F.Paste F.Mask)
      (net 13 "Net-(IC2-Pad4)"))
    (model C:\Users\wkjbe\Desktop\PartsForThermoPlate\Libs\FinalLibrary\SamacSys_Parts.3dshapes\BSH111BKR.stp
      (at (xyz 0 0 0))
      (scale (xyz 1 1 1))
      (rotate (xyz 0 0 0))
    )
  )

  (module SamacSys_Parts:SOT95P230X110-3N (layer F.Cu) (tedit 0) (tstamp 6170F747)
    (at 110.1 114.7 90)
    (descr SOT23-ren3)
    (tags "MOSFET (N-Channel)")
    (path /618B7456)
    (attr smd)
    (fp_text reference Q16 (at 0 0 90) (layer F.SilkS)
      (effects (font (size 1.27 1.27) (thickness 0.254)))
    )
    (fp_text value CSD17484F4T (at 0 0 90) (layer F.SilkS) hide
      (effects (font (size 1.27 1.27) (thickness 0.254)))
    )
    (fp_line (start -1.625 -1.5) (end -0.575 -1.5) (layer F.SilkS) (width 0.2))
    (fp_line (start -0.225 1.45) (end -0.225 -1.45) (layer F.SilkS) (width 0.2))
    (fp_line (start 0.225 1.45) (end -0.225 1.45) (layer F.SilkS) (width 0.2))
    (fp_line (start 0.225 -1.45) (end 0.225 1.45) (layer F.SilkS) (width 0.2))
    (fp_line (start -0.225 -1.45) (end 0.225 -1.45) (layer F.SilkS) (width 0.2))
    (fp_line (start -0.65 -0.5) (end 0.3 -1.45) (layer F.Fab) (width 0.1))
    (fp_line (start -0.65 1.45) (end -0.65 -1.45) (layer F.Fab) (width 0.1))
    (fp_line (start 0.65 1.45) (end -0.65 1.45) (layer F.Fab) (width 0.1))
    (fp_line (start 0.65 -1.45) (end 0.65 1.45) (layer F.Fab) (width 0.1))
    (fp_line (start -0.65 -1.45) (end 0.65 -1.45) (layer F.Fab) (width 0.1))
    (fp_line (start -1.875 1.75) (end -1.875 -1.75) (layer F.CrtYd) (width 0.05))
    (fp_line (start 1.875 1.75) (end -1.875 1.75) (layer F.CrtYd) (width 0.05))
    (fp_line (start 1.875 -1.75) (end 1.875 1.75) (layer F.CrtYd) (width 0.05))
    (fp_line (start -1.875 -1.75) (end 1.875 -1.75) (layer F.CrtYd) (width 0.05))
    (fp_text user %R (at 0 0 90) (layer F.Fab)
      (effects (font (size 1.27 1.27) (thickness 0.254)))
    )
    (pad 1 smd rect (at -1.1 -0.95 180) (size 0.6 1.05) (layers F.Cu F.Paste F.Mask)
      (net 12 "Net-(IC2-Pad5)"))
    (pad 2 smd rect (at -1.1 0.95 180) (size 0.6 1.05) (layers F.Cu F.Paste F.Mask)
      (net 2 GND))
    (pad 3 smd rect (at 1.1 0 180) (size 0.6 1.05) (layers F.Cu F.Paste F.Mask)
      (net 241 "Net-(Q16-Pad3)"))
    (model C:\Users\wkjbe\Desktop\PartsForThermoPlate\Libs\FinalLibrary\SamacSys_Parts.3dshapes\BSH111BKR.stp
      (at (xyz 0 0 0))
      (scale (xyz 1 1 1))
      (rotate (xyz 0 0 0))
    )
  )

  (module SamacSys_Parts:SOT95P230X110-3N (layer F.Cu) (tedit 0) (tstamp 6170F75C)
    (at 110.1 123.6 90)
    (descr SOT23-ren3)
    (tags "MOSFET (N-Channel)")
    (path /618B7486)
    (attr smd)
    (fp_text reference Q17 (at 0 0 90) (layer F.SilkS)
      (effects (font (size 1.27 1.27) (thickness 0.254)))
    )
    (fp_text value CSD17484F4T (at 0 0 90) (layer F.SilkS) hide
      (effects (font (size 1.27 1.27) (thickness 0.254)))
    )
    (fp_line (start -1.875 -1.75) (end 1.875 -1.75) (layer F.CrtYd) (width 0.05))
    (fp_line (start 1.875 -1.75) (end 1.875 1.75) (layer F.CrtYd) (width 0.05))
    (fp_line (start 1.875 1.75) (end -1.875 1.75) (layer F.CrtYd) (width 0.05))
    (fp_line (start -1.875 1.75) (end -1.875 -1.75) (layer F.CrtYd) (width 0.05))
    (fp_line (start -0.65 -1.45) (end 0.65 -1.45) (layer F.Fab) (width 0.1))
    (fp_line (start 0.65 -1.45) (end 0.65 1.45) (layer F.Fab) (width 0.1))
    (fp_line (start 0.65 1.45) (end -0.65 1.45) (layer F.Fab) (width 0.1))
    (fp_line (start -0.65 1.45) (end -0.65 -1.45) (layer F.Fab) (width 0.1))
    (fp_line (start -0.65 -0.5) (end 0.3 -1.45) (layer F.Fab) (width 0.1))
    (fp_line (start -0.225 -1.45) (end 0.225 -1.45) (layer F.SilkS) (width 0.2))
    (fp_line (start 0.225 -1.45) (end 0.225 1.45) (layer F.SilkS) (width 0.2))
    (fp_line (start 0.225 1.45) (end -0.225 1.45) (layer F.SilkS) (width 0.2))
    (fp_line (start -0.225 1.45) (end -0.225 -1.45) (layer F.SilkS) (width 0.2))
    (fp_line (start -1.625 -1.5) (end -0.575 -1.5) (layer F.SilkS) (width 0.2))
    (fp_text user %R (at 0 0 90) (layer F.Fab)
      (effects (font (size 1.27 1.27) (thickness 0.254)))
    )
    (pad 3 smd rect (at 1.1 0 180) (size 0.6 1.05) (layers F.Cu F.Paste F.Mask)
      (net 242 "Net-(Q17-Pad3)"))
    (pad 2 smd rect (at -1.1 0.95 180) (size 0.6 1.05) (layers F.Cu F.Paste F.Mask)
      (net 2 GND))
    (pad 1 smd rect (at -1.1 -0.95 180) (size 0.6 1.05) (layers F.Cu F.Paste F.Mask)
      (net 11 "Net-(IC2-Pad6)"))
    (model C:\Users\wkjbe\Desktop\PartsForThermoPlate\Libs\FinalLibrary\SamacSys_Parts.3dshapes\BSH111BKR.stp
      (at (xyz 0 0 0))
      (scale (xyz 1 1 1))
      (rotate (xyz 0 0 0))
    )
  )

  (module SamacSys_Parts:SOT95P230X110-3N (layer F.Cu) (tedit 0) (tstamp 6170F771)
    (at 110.1 132.6 90)
    (descr SOT23-ren3)
    (tags "MOSFET (N-Channel)")
    (path /618B74B6)
    (attr smd)
    (fp_text reference Q18 (at 0 0 90) (layer F.SilkS)
      (effects (font (size 1.27 1.27) (thickness 0.254)))
    )
    (fp_text value CSD17484F4T (at 0 0 90) (layer F.SilkS) hide
      (effects (font (size 1.27 1.27) (thickness 0.254)))
    )
    (fp_line (start -1.875 -1.75) (end 1.875 -1.75) (layer F.CrtYd) (width 0.05))
    (fp_line (start 1.875 -1.75) (end 1.875 1.75) (layer F.CrtYd) (width 0.05))
    (fp_line (start 1.875 1.75) (end -1.875 1.75) (layer F.CrtYd) (width 0.05))
    (fp_line (start -1.875 1.75) (end -1.875 -1.75) (layer F.CrtYd) (width 0.05))
    (fp_line (start -0.65 -1.45) (end 0.65 -1.45) (layer F.Fab) (width 0.1))
    (fp_line (start 0.65 -1.45) (end 0.65 1.45) (layer F.Fab) (width 0.1))
    (fp_line (start 0.65 1.45) (end -0.65 1.45) (layer F.Fab) (width 0.1))
    (fp_line (start -0.65 1.45) (end -0.65 -1.45) (layer F.Fab) (width 0.1))
    (fp_line (start -0.65 -0.5) (end 0.3 -1.45) (layer F.Fab) (width 0.1))
    (fp_line (start -0.225 -1.45) (end 0.225 -1.45) (layer F.SilkS) (width 0.2))
    (fp_line (start 0.225 -1.45) (end 0.225 1.45) (layer F.SilkS) (width 0.2))
    (fp_line (start 0.225 1.45) (end -0.225 1.45) (layer F.SilkS) (width 0.2))
    (fp_line (start -0.225 1.45) (end -0.225 -1.45) (layer F.SilkS) (width 0.2))
    (fp_line (start -1.625 -1.5) (end -0.575 -1.5) (layer F.SilkS) (width 0.2))
    (fp_text user %R (at 0 0 90) (layer F.Fab)
      (effects (font (size 1.27 1.27) (thickness 0.254)))
    )
    (pad 3 smd rect (at 1.1 0 180) (size 0.6 1.05) (layers F.Cu F.Paste F.Mask)
      (net 243 "Net-(Q18-Pad3)"))
    (pad 2 smd rect (at -1.1 0.95 180) (size 0.6 1.05) (layers F.Cu F.Paste F.Mask)
      (net 2 GND))
    (pad 1 smd rect (at -1.1 -0.95 180) (size 0.6 1.05) (layers F.Cu F.Paste F.Mask)
      (net 10 "Net-(IC2-Pad7)"))
    (model C:\Users\wkjbe\Desktop\PartsForThermoPlate\Libs\FinalLibrary\SamacSys_Parts.3dshapes\BSH111BKR.stp
      (at (xyz 0 0 0))
      (scale (xyz 1 1 1))
      (rotate (xyz 0 0 0))
    )
  )

  (module SamacSys_Parts:SOT95P230X110-3N (layer F.Cu) (tedit 0) (tstamp 6170F786)
    (at 68.3 36)
    (descr SOT23-ren3)
    (tags "MOSFET (N-Channel)")
    (path /679F4B71)
    (attr smd)
    (fp_text reference Q19 (at 0 0) (layer F.SilkS)
      (effects (font (size 1.27 1.27) (thickness 0.254)))
    )
    (fp_text value CSD17484F4T (at 0 0) (layer F.SilkS) hide
      (effects (font (size 1.27 1.27) (thickness 0.254)))
    )
    (fp_line (start -1.875 -1.75) (end 1.875 -1.75) (layer F.CrtYd) (width 0.05))
    (fp_line (start 1.875 -1.75) (end 1.875 1.75) (layer F.CrtYd) (width 0.05))
    (fp_line (start 1.875 1.75) (end -1.875 1.75) (layer F.CrtYd) (width 0.05))
    (fp_line (start -1.875 1.75) (end -1.875 -1.75) (layer F.CrtYd) (width 0.05))
    (fp_line (start -0.65 -1.45) (end 0.65 -1.45) (layer F.Fab) (width 0.1))
    (fp_line (start 0.65 -1.45) (end 0.65 1.45) (layer F.Fab) (width 0.1))
    (fp_line (start 0.65 1.45) (end -0.65 1.45) (layer F.Fab) (width 0.1))
    (fp_line (start -0.65 1.45) (end -0.65 -1.45) (layer F.Fab) (width 0.1))
    (fp_line (start -0.65 -0.5) (end 0.3 -1.45) (layer F.Fab) (width 0.1))
    (fp_line (start -0.225 -1.45) (end 0.225 -1.45) (layer F.SilkS) (width 0.2))
    (fp_line (start 0.225 -1.45) (end 0.225 1.45) (layer F.SilkS) (width 0.2))
    (fp_line (start 0.225 1.45) (end -0.225 1.45) (layer F.SilkS) (width 0.2))
    (fp_line (start -0.225 1.45) (end -0.225 -1.45) (layer F.SilkS) (width 0.2))
    (fp_line (start -1.625 -1.5) (end -0.575 -1.5) (layer F.SilkS) (width 0.2))
    (fp_text user %R (at 0 0) (layer F.Fab)
      (effects (font (size 1.27 1.27) (thickness 0.254)))
    )
    (pad 3 smd rect (at 1.1 0 90) (size 0.6 1.05) (layers F.Cu F.Paste F.Mask)
      (net 6 "Net-(IC10-Pad13)"))
    (pad 2 smd rect (at -1.1 0.95 90) (size 0.6 1.05) (layers F.Cu F.Paste F.Mask)
      (net 2 GND))
    (pad 1 smd rect (at -1.1 -0.95 90) (size 0.6 1.05) (layers F.Cu F.Paste F.Mask)
      (net 244 "Net-(Q19-Pad1)"))
    (model C:\Users\wkjbe\Desktop\PartsForThermoPlate\Libs\FinalLibrary\SamacSys_Parts.3dshapes\BSH111BKR.stp
      (at (xyz 0 0 0))
      (scale (xyz 1 1 1))
      (rotate (xyz 0 0 0))
    )
  )

  (module SamacSys_Parts:SOT95P230X110-3N (layer F.Cu) (tedit 0) (tstamp 6170F79B)
    (at 119 69.9 90)
    (descr SOT23-ren3)
    (tags "MOSFET (N-Channel)")
    (path /619342B2)
    (attr smd)
    (fp_text reference Q20 (at 0 0 90) (layer F.SilkS)
      (effects (font (size 1.27 1.27) (thickness 0.254)))
    )
    (fp_text value CSD17484F4T (at 0 0 90) (layer F.SilkS) hide
      (effects (font (size 1.27 1.27) (thickness 0.254)))
    )
    (fp_line (start -1.625 -1.5) (end -0.575 -1.5) (layer F.SilkS) (width 0.2))
    (fp_line (start -0.225 1.45) (end -0.225 -1.45) (layer F.SilkS) (width 0.2))
    (fp_line (start 0.225 1.45) (end -0.225 1.45) (layer F.SilkS) (width 0.2))
    (fp_line (start 0.225 -1.45) (end 0.225 1.45) (layer F.SilkS) (width 0.2))
    (fp_line (start -0.225 -1.45) (end 0.225 -1.45) (layer F.SilkS) (width 0.2))
    (fp_line (start -0.65 -0.5) (end 0.3 -1.45) (layer F.Fab) (width 0.1))
    (fp_line (start -0.65 1.45) (end -0.65 -1.45) (layer F.Fab) (width 0.1))
    (fp_line (start 0.65 1.45) (end -0.65 1.45) (layer F.Fab) (width 0.1))
    (fp_line (start 0.65 -1.45) (end 0.65 1.45) (layer F.Fab) (width 0.1))
    (fp_line (start -0.65 -1.45) (end 0.65 -1.45) (layer F.Fab) (width 0.1))
    (fp_line (start -1.875 1.75) (end -1.875 -1.75) (layer F.CrtYd) (width 0.05))
    (fp_line (start 1.875 1.75) (end -1.875 1.75) (layer F.CrtYd) (width 0.05))
    (fp_line (start 1.875 -1.75) (end 1.875 1.75) (layer F.CrtYd) (width 0.05))
    (fp_line (start -1.875 -1.75) (end 1.875 -1.75) (layer F.CrtYd) (width 0.05))
    (fp_text user %R (at 0 0 90) (layer F.Fab)
      (effects (font (size 1.27 1.27) (thickness 0.254)))
    )
    (pad 1 smd rect (at -1.1 -0.95 180) (size 0.6 1.05) (layers F.Cu F.Paste F.Mask)
      (net 40 "Net-(IC4-Pad15)"))
    (pad 2 smd rect (at -1.1 0.95 180) (size 0.6 1.05) (layers F.Cu F.Paste F.Mask)
      (net 2 GND))
    (pad 3 smd rect (at 1.1 0 180) (size 0.6 1.05) (layers F.Cu F.Paste F.Mask)
      (net 245 "Net-(Q20-Pad3)"))
    (model C:\Users\wkjbe\Desktop\PartsForThermoPlate\Libs\FinalLibrary\SamacSys_Parts.3dshapes\BSH111BKR.stp
      (at (xyz 0 0 0))
      (scale (xyz 1 1 1))
      (rotate (xyz 0 0 0))
    )
  )

  (module SamacSys_Parts:SOT95P230X110-3N (layer F.Cu) (tedit 0) (tstamp 6170F7B0)
    (at 118.9 78.8 90)
    (descr SOT23-ren3)
    (tags "MOSFET (N-Channel)")
    (path /619340C9)
    (attr smd)
    (fp_text reference Q21 (at 0 0 90) (layer F.SilkS)
      (effects (font (size 1.27 1.27) (thickness 0.254)))
    )
    (fp_text value CSD17484F4T (at 0 0 90) (layer F.SilkS) hide
      (effects (font (size 1.27 1.27) (thickness 0.254)))
    )
    (fp_line (start -1.625 -1.5) (end -0.575 -1.5) (layer F.SilkS) (width 0.2))
    (fp_line (start -0.225 1.45) (end -0.225 -1.45) (layer F.SilkS) (width 0.2))
    (fp_line (start 0.225 1.45) (end -0.225 1.45) (layer F.SilkS) (width 0.2))
    (fp_line (start 0.225 -1.45) (end 0.225 1.45) (layer F.SilkS) (width 0.2))
    (fp_line (start -0.225 -1.45) (end 0.225 -1.45) (layer F.SilkS) (width 0.2))
    (fp_line (start -0.65 -0.5) (end 0.3 -1.45) (layer F.Fab) (width 0.1))
    (fp_line (start -0.65 1.45) (end -0.65 -1.45) (layer F.Fab) (width 0.1))
    (fp_line (start 0.65 1.45) (end -0.65 1.45) (layer F.Fab) (width 0.1))
    (fp_line (start 0.65 -1.45) (end 0.65 1.45) (layer F.Fab) (width 0.1))
    (fp_line (start -0.65 -1.45) (end 0.65 -1.45) (layer F.Fab) (width 0.1))
    (fp_line (start -1.875 1.75) (end -1.875 -1.75) (layer F.CrtYd) (width 0.05))
    (fp_line (start 1.875 1.75) (end -1.875 1.75) (layer F.CrtYd) (width 0.05))
    (fp_line (start 1.875 -1.75) (end 1.875 1.75) (layer F.CrtYd) (width 0.05))
    (fp_line (start -1.875 -1.75) (end 1.875 -1.75) (layer F.CrtYd) (width 0.05))
    (fp_text user %R (at 0 0 90) (layer F.Fab)
      (effects (font (size 1.27 1.27) (thickness 0.254)))
    )
    (pad 1 smd rect (at -1.1 -0.95 180) (size 0.6 1.05) (layers F.Cu F.Paste F.Mask)
      (net 48 "Net-(IC4-Pad1)"))
    (pad 2 smd rect (at -1.1 0.95 180) (size 0.6 1.05) (layers F.Cu F.Paste F.Mask)
      (net 2 GND))
    (pad 3 smd rect (at 1.1 0 180) (size 0.6 1.05) (layers F.Cu F.Paste F.Mask)
      (net 246 "Net-(Q21-Pad3)"))
    (model C:\Users\wkjbe\Desktop\PartsForThermoPlate\Libs\FinalLibrary\SamacSys_Parts.3dshapes\BSH111BKR.stp
      (at (xyz 0 0 0))
      (scale (xyz 1 1 1))
      (rotate (xyz 0 0 0))
    )
  )

  (module SamacSys_Parts:SOT95P230X110-3N (layer F.Cu) (tedit 0) (tstamp 6170F7C5)
    (at 119 87.8 90)
    (descr SOT23-ren3)
    (tags "MOSFET (N-Channel)")
    (path /619340F9)
    (attr smd)
    (fp_text reference Q22 (at 0 0 90) (layer F.SilkS)
      (effects (font (size 1.27 1.27) (thickness 0.254)))
    )
    (fp_text value CSD17484F4T (at 0 0 90) (layer F.SilkS) hide
      (effects (font (size 1.27 1.27) (thickness 0.254)))
    )
    (fp_line (start -1.625 -1.5) (end -0.575 -1.5) (layer F.SilkS) (width 0.2))
    (fp_line (start -0.225 1.45) (end -0.225 -1.45) (layer F.SilkS) (width 0.2))
    (fp_line (start 0.225 1.45) (end -0.225 1.45) (layer F.SilkS) (width 0.2))
    (fp_line (start 0.225 -1.45) (end 0.225 1.45) (layer F.SilkS) (width 0.2))
    (fp_line (start -0.225 -1.45) (end 0.225 -1.45) (layer F.SilkS) (width 0.2))
    (fp_line (start -0.65 -0.5) (end 0.3 -1.45) (layer F.Fab) (width 0.1))
    (fp_line (start -0.65 1.45) (end -0.65 -1.45) (layer F.Fab) (width 0.1))
    (fp_line (start 0.65 1.45) (end -0.65 1.45) (layer F.Fab) (width 0.1))
    (fp_line (start 0.65 -1.45) (end 0.65 1.45) (layer F.Fab) (width 0.1))
    (fp_line (start -0.65 -1.45) (end 0.65 -1.45) (layer F.Fab) (width 0.1))
    (fp_line (start -1.875 1.75) (end -1.875 -1.75) (layer F.CrtYd) (width 0.05))
    (fp_line (start 1.875 1.75) (end -1.875 1.75) (layer F.CrtYd) (width 0.05))
    (fp_line (start 1.875 -1.75) (end 1.875 1.75) (layer F.CrtYd) (width 0.05))
    (fp_line (start -1.875 -1.75) (end 1.875 -1.75) (layer F.CrtYd) (width 0.05))
    (fp_text user %R (at 0 0 90) (layer F.Fab)
      (effects (font (size 1.27 1.27) (thickness 0.254)))
    )
    (pad 1 smd rect (at -1.1 -0.95 180) (size 0.6 1.05) (layers F.Cu F.Paste F.Mask)
      (net 47 "Net-(IC4-Pad2)"))
    (pad 2 smd rect (at -1.1 0.95 180) (size 0.6 1.05) (layers F.Cu F.Paste F.Mask)
      (net 2 GND))
    (pad 3 smd rect (at 1.1 0 180) (size 0.6 1.05) (layers F.Cu F.Paste F.Mask)
      (net 247 "Net-(Q22-Pad3)"))
    (model C:\Users\wkjbe\Desktop\PartsForThermoPlate\Libs\FinalLibrary\SamacSys_Parts.3dshapes\BSH111BKR.stp
      (at (xyz 0 0 0))
      (scale (xyz 1 1 1))
      (rotate (xyz 0 0 0))
    )
  )

  (module SamacSys_Parts:SOT95P230X110-3N (layer F.Cu) (tedit 0) (tstamp 6170F7DA)
    (at 119 96.7 90)
    (descr SOT23-ren3)
    (tags "MOSFET (N-Channel)")
    (path /61934129)
    (attr smd)
    (fp_text reference Q23 (at 0 0 90) (layer F.SilkS)
      (effects (font (size 1.27 1.27) (thickness 0.254)))
    )
    (fp_text value CSD17484F4T (at 0 0 90) (layer F.SilkS) hide
      (effects (font (size 1.27 1.27) (thickness 0.254)))
    )
    (fp_line (start -1.625 -1.5) (end -0.575 -1.5) (layer F.SilkS) (width 0.2))
    (fp_line (start -0.225 1.45) (end -0.225 -1.45) (layer F.SilkS) (width 0.2))
    (fp_line (start 0.225 1.45) (end -0.225 1.45) (layer F.SilkS) (width 0.2))
    (fp_line (start 0.225 -1.45) (end 0.225 1.45) (layer F.SilkS) (width 0.2))
    (fp_line (start -0.225 -1.45) (end 0.225 -1.45) (layer F.SilkS) (width 0.2))
    (fp_line (start -0.65 -0.5) (end 0.3 -1.45) (layer F.Fab) (width 0.1))
    (fp_line (start -0.65 1.45) (end -0.65 -1.45) (layer F.Fab) (width 0.1))
    (fp_line (start 0.65 1.45) (end -0.65 1.45) (layer F.Fab) (width 0.1))
    (fp_line (start 0.65 -1.45) (end 0.65 1.45) (layer F.Fab) (width 0.1))
    (fp_line (start -0.65 -1.45) (end 0.65 -1.45) (layer F.Fab) (width 0.1))
    (fp_line (start -1.875 1.75) (end -1.875 -1.75) (layer F.CrtYd) (width 0.05))
    (fp_line (start 1.875 1.75) (end -1.875 1.75) (layer F.CrtYd) (width 0.05))
    (fp_line (start 1.875 -1.75) (end 1.875 1.75) (layer F.CrtYd) (width 0.05))
    (fp_line (start -1.875 -1.75) (end 1.875 -1.75) (layer F.CrtYd) (width 0.05))
    (fp_text user %R (at 0 0 90) (layer F.Fab)
      (effects (font (size 1.27 1.27) (thickness 0.254)))
    )
    (pad 1 smd rect (at -1.1 -0.95 180) (size 0.6 1.05) (layers F.Cu F.Paste F.Mask)
      (net 46 "Net-(IC4-Pad3)"))
    (pad 2 smd rect (at -1.1 0.95 180) (size 0.6 1.05) (layers F.Cu F.Paste F.Mask)
      (net 2 GND))
    (pad 3 smd rect (at 1.1 0 180) (size 0.6 1.05) (layers F.Cu F.Paste F.Mask)
      (net 248 "Net-(Q23-Pad3)"))
    (model C:\Users\wkjbe\Desktop\PartsForThermoPlate\Libs\FinalLibrary\SamacSys_Parts.3dshapes\BSH111BKR.stp
      (at (xyz 0 0 0))
      (scale (xyz 1 1 1))
      (rotate (xyz 0 0 0))
    )
  )

  (module SamacSys_Parts:SOT95P230X110-3N (layer F.Cu) (tedit 0) (tstamp 6170F7EF)
    (at 119.1 105.7 90)
    (descr SOT23-ren3)
    (tags "MOSFET (N-Channel)")
    (path /619341B2)
    (attr smd)
    (fp_text reference Q24 (at 0 0 90) (layer F.SilkS)
      (effects (font (size 1.27 1.27) (thickness 0.254)))
    )
    (fp_text value CSD17484F4T (at 0 0 90) (layer F.SilkS) hide
      (effects (font (size 1.27 1.27) (thickness 0.254)))
    )
    (fp_line (start -1.875 -1.75) (end 1.875 -1.75) (layer F.CrtYd) (width 0.05))
    (fp_line (start 1.875 -1.75) (end 1.875 1.75) (layer F.CrtYd) (width 0.05))
    (fp_line (start 1.875 1.75) (end -1.875 1.75) (layer F.CrtYd) (width 0.05))
    (fp_line (start -1.875 1.75) (end -1.875 -1.75) (layer F.CrtYd) (width 0.05))
    (fp_line (start -0.65 -1.45) (end 0.65 -1.45) (layer F.Fab) (width 0.1))
    (fp_line (start 0.65 -1.45) (end 0.65 1.45) (layer F.Fab) (width 0.1))
    (fp_line (start 0.65 1.45) (end -0.65 1.45) (layer F.Fab) (width 0.1))
    (fp_line (start -0.65 1.45) (end -0.65 -1.45) (layer F.Fab) (width 0.1))
    (fp_line (start -0.65 -0.5) (end 0.3 -1.45) (layer F.Fab) (width 0.1))
    (fp_line (start -0.225 -1.45) (end 0.225 -1.45) (layer F.SilkS) (width 0.2))
    (fp_line (start 0.225 -1.45) (end 0.225 1.45) (layer F.SilkS) (width 0.2))
    (fp_line (start 0.225 1.45) (end -0.225 1.45) (layer F.SilkS) (width 0.2))
    (fp_line (start -0.225 1.45) (end -0.225 -1.45) (layer F.SilkS) (width 0.2))
    (fp_line (start -1.625 -1.5) (end -0.575 -1.5) (layer F.SilkS) (width 0.2))
    (fp_text user %R (at 0 0 90) (layer F.Fab)
      (effects (font (size 1.27 1.27) (thickness 0.254)))
    )
    (pad 3 smd rect (at 1.1 0 180) (size 0.6 1.05) (layers F.Cu F.Paste F.Mask)
      (net 249 "Net-(Q24-Pad3)"))
    (pad 2 smd rect (at -1.1 0.95 180) (size 0.6 1.05) (layers F.Cu F.Paste F.Mask)
      (net 2 GND))
    (pad 1 smd rect (at -1.1 -0.95 180) (size 0.6 1.05) (layers F.Cu F.Paste F.Mask)
      (net 45 "Net-(IC4-Pad4)"))
    (model C:\Users\wkjbe\Desktop\PartsForThermoPlate\Libs\FinalLibrary\SamacSys_Parts.3dshapes\BSH111BKR.stp
      (at (xyz 0 0 0))
      (scale (xyz 1 1 1))
      (rotate (xyz 0 0 0))
    )
  )

  (module SamacSys_Parts:SOT95P230X110-3N (layer F.Cu) (tedit 0) (tstamp 6170F804)
    (at 118.9 114.7 90)
    (descr SOT23-ren3)
    (tags "MOSFET (N-Channel)")
    (path /619341FA)
    (attr smd)
    (fp_text reference Q25 (at 0 0 90) (layer F.SilkS)
      (effects (font (size 1.27 1.27) (thickness 0.254)))
    )
    (fp_text value CSD17484F4T (at 0 0 90) (layer F.SilkS) hide
      (effects (font (size 1.27 1.27) (thickness 0.254)))
    )
    (fp_line (start -1.625 -1.5) (end -0.575 -1.5) (layer F.SilkS) (width 0.2))
    (fp_line (start -0.225 1.45) (end -0.225 -1.45) (layer F.SilkS) (width 0.2))
    (fp_line (start 0.225 1.45) (end -0.225 1.45) (layer F.SilkS) (width 0.2))
    (fp_line (start 0.225 -1.45) (end 0.225 1.45) (layer F.SilkS) (width 0.2))
    (fp_line (start -0.225 -1.45) (end 0.225 -1.45) (layer F.SilkS) (width 0.2))
    (fp_line (start -0.65 -0.5) (end 0.3 -1.45) (layer F.Fab) (width 0.1))
    (fp_line (start -0.65 1.45) (end -0.65 -1.45) (layer F.Fab) (width 0.1))
    (fp_line (start 0.65 1.45) (end -0.65 1.45) (layer F.Fab) (width 0.1))
    (fp_line (start 0.65 -1.45) (end 0.65 1.45) (layer F.Fab) (width 0.1))
    (fp_line (start -0.65 -1.45) (end 0.65 -1.45) (layer F.Fab) (width 0.1))
    (fp_line (start -1.875 1.75) (end -1.875 -1.75) (layer F.CrtYd) (width 0.05))
    (fp_line (start 1.875 1.75) (end -1.875 1.75) (layer F.CrtYd) (width 0.05))
    (fp_line (start 1.875 -1.75) (end 1.875 1.75) (layer F.CrtYd) (width 0.05))
    (fp_line (start -1.875 -1.75) (end 1.875 -1.75) (layer F.CrtYd) (width 0.05))
    (fp_text user %R (at 0 0 90) (layer F.Fab)
      (effects (font (size 1.27 1.27) (thickness 0.254)))
    )
    (pad 1 smd rect (at -1.1 -0.95 180) (size 0.6 1.05) (layers F.Cu F.Paste F.Mask)
      (net 44 "Net-(IC4-Pad5)"))
    (pad 2 smd rect (at -1.1 0.95 180) (size 0.6 1.05) (layers F.Cu F.Paste F.Mask)
      (net 2 GND))
    (pad 3 smd rect (at 1.1 0 180) (size 0.6 1.05) (layers F.Cu F.Paste F.Mask)
      (net 250 "Net-(Q25-Pad3)"))
    (model C:\Users\wkjbe\Desktop\PartsForThermoPlate\Libs\FinalLibrary\SamacSys_Parts.3dshapes\BSH111BKR.stp
      (at (xyz 0 0 0))
      (scale (xyz 1 1 1))
      (rotate (xyz 0 0 0))
    )
  )

  (module SamacSys_Parts:SOT95P230X110-3N (layer F.Cu) (tedit 0) (tstamp 6170F819)
    (at 119.2 123.5 90)
    (descr SOT23-ren3)
    (tags "MOSFET (N-Channel)")
    (path /6193422A)
    (attr smd)
    (fp_text reference Q26 (at 0 0 90) (layer F.SilkS)
      (effects (font (size 1.27 1.27) (thickness 0.254)))
    )
    (fp_text value CSD17484F4T (at 0 0 90) (layer F.SilkS) hide
      (effects (font (size 1.27 1.27) (thickness 0.254)))
    )
    (fp_line (start -1.875 -1.75) (end 1.875 -1.75) (layer F.CrtYd) (width 0.05))
    (fp_line (start 1.875 -1.75) (end 1.875 1.75) (layer F.CrtYd) (width 0.05))
    (fp_line (start 1.875 1.75) (end -1.875 1.75) (layer F.CrtYd) (width 0.05))
    (fp_line (start -1.875 1.75) (end -1.875 -1.75) (layer F.CrtYd) (width 0.05))
    (fp_line (start -0.65 -1.45) (end 0.65 -1.45) (layer F.Fab) (width 0.1))
    (fp_line (start 0.65 -1.45) (end 0.65 1.45) (layer F.Fab) (width 0.1))
    (fp_line (start 0.65 1.45) (end -0.65 1.45) (layer F.Fab) (width 0.1))
    (fp_line (start -0.65 1.45) (end -0.65 -1.45) (layer F.Fab) (width 0.1))
    (fp_line (start -0.65 -0.5) (end 0.3 -1.45) (layer F.Fab) (width 0.1))
    (fp_line (start -0.225 -1.45) (end 0.225 -1.45) (layer F.SilkS) (width 0.2))
    (fp_line (start 0.225 -1.45) (end 0.225 1.45) (layer F.SilkS) (width 0.2))
    (fp_line (start 0.225 1.45) (end -0.225 1.45) (layer F.SilkS) (width 0.2))
    (fp_line (start -0.225 1.45) (end -0.225 -1.45) (layer F.SilkS) (width 0.2))
    (fp_line (start -1.625 -1.5) (end -0.575 -1.5) (layer F.SilkS) (width 0.2))
    (fp_text user %R (at 0 0 90) (layer F.Fab)
      (effects (font (size 1.27 1.27) (thickness 0.254)))
    )
    (pad 3 smd rect (at 1.1 0 180) (size 0.6 1.05) (layers F.Cu F.Paste F.Mask)
      (net 251 "Net-(Q26-Pad3)"))
    (pad 2 smd rect (at -1.1 0.95 180) (size 0.6 1.05) (layers F.Cu F.Paste F.Mask)
      (net 2 GND))
    (pad 1 smd rect (at -1.1 -0.95 180) (size 0.6 1.05) (layers F.Cu F.Paste F.Mask)
      (net 43 "Net-(IC4-Pad6)"))
    (model C:\Users\wkjbe\Desktop\PartsForThermoPlate\Libs\FinalLibrary\SamacSys_Parts.3dshapes\BSH111BKR.stp
      (at (xyz 0 0 0))
      (scale (xyz 1 1 1))
      (rotate (xyz 0 0 0))
    )
  )

  (module SamacSys_Parts:SOT95P230X110-3N (layer F.Cu) (tedit 0) (tstamp 6170F82E)
    (at 119 132.6 90)
    (descr SOT23-ren3)
    (tags "MOSFET (N-Channel)")
    (path /6193424E)
    (attr smd)
    (fp_text reference Q27 (at 0 0 90) (layer F.SilkS)
      (effects (font (size 1.27 1.27) (thickness 0.254)))
    )
    (fp_text value CSD17484F4T (at 0 0 90) (layer F.SilkS) hide
      (effects (font (size 1.27 1.27) (thickness 0.254)))
    )
    (fp_line (start -1.875 -1.75) (end 1.875 -1.75) (layer F.CrtYd) (width 0.05))
    (fp_line (start 1.875 -1.75) (end 1.875 1.75) (layer F.CrtYd) (width 0.05))
    (fp_line (start 1.875 1.75) (end -1.875 1.75) (layer F.CrtYd) (width 0.05))
    (fp_line (start -1.875 1.75) (end -1.875 -1.75) (layer F.CrtYd) (width 0.05))
    (fp_line (start -0.65 -1.45) (end 0.65 -1.45) (layer F.Fab) (width 0.1))
    (fp_line (start 0.65 -1.45) (end 0.65 1.45) (layer F.Fab) (width 0.1))
    (fp_line (start 0.65 1.45) (end -0.65 1.45) (layer F.Fab) (width 0.1))
    (fp_line (start -0.65 1.45) (end -0.65 -1.45) (layer F.Fab) (width 0.1))
    (fp_line (start -0.65 -0.5) (end 0.3 -1.45) (layer F.Fab) (width 0.1))
    (fp_line (start -0.225 -1.45) (end 0.225 -1.45) (layer F.SilkS) (width 0.2))
    (fp_line (start 0.225 -1.45) (end 0.225 1.45) (layer F.SilkS) (width 0.2))
    (fp_line (start 0.225 1.45) (end -0.225 1.45) (layer F.SilkS) (width 0.2))
    (fp_line (start -0.225 1.45) (end -0.225 -1.45) (layer F.SilkS) (width 0.2))
    (fp_line (start -1.625 -1.5) (end -0.575 -1.5) (layer F.SilkS) (width 0.2))
    (fp_text user %R (at 0 0 90) (layer F.Fab)
      (effects (font (size 1.27 1.27) (thickness 0.254)))
    )
    (pad 3 smd rect (at 1.1 0 180) (size 0.6 1.05) (layers F.Cu F.Paste F.Mask)
      (net 252 "Net-(Q27-Pad3)"))
    (pad 2 smd rect (at -1.1 0.95 180) (size 0.6 1.05) (layers F.Cu F.Paste F.Mask)
      (net 2 GND))
    (pad 1 smd rect (at -1.1 -0.95 180) (size 0.6 1.05) (layers F.Cu F.Paste F.Mask)
      (net 42 "Net-(IC4-Pad7)"))
    (model C:\Users\wkjbe\Desktop\PartsForThermoPlate\Libs\FinalLibrary\SamacSys_Parts.3dshapes\BSH111BKR.stp
      (at (xyz 0 0 0))
      (scale (xyz 1 1 1))
      (rotate (xyz 0 0 0))
    )
  )

  (module SamacSys_Parts:SOT95P230X110-3N (layer F.Cu) (tedit 0) (tstamp 6170F843)
    (at 128 69.8 90)
    (descr SOT23-ren3)
    (tags "MOSFET (N-Channel)")
    (path /61CE7AF8)
    (attr smd)
    (fp_text reference Q28 (at 0 0 90) (layer F.SilkS)
      (effects (font (size 1.27 1.27) (thickness 0.254)))
    )
    (fp_text value CSD17484F4T (at 0 0 90) (layer F.SilkS) hide
      (effects (font (size 1.27 1.27) (thickness 0.254)))
    )
    (fp_line (start -1.875 -1.75) (end 1.875 -1.75) (layer F.CrtYd) (width 0.05))
    (fp_line (start 1.875 -1.75) (end 1.875 1.75) (layer F.CrtYd) (width 0.05))
    (fp_line (start 1.875 1.75) (end -1.875 1.75) (layer F.CrtYd) (width 0.05))
    (fp_line (start -1.875 1.75) (end -1.875 -1.75) (layer F.CrtYd) (width 0.05))
    (fp_line (start -0.65 -1.45) (end 0.65 -1.45) (layer F.Fab) (width 0.1))
    (fp_line (start 0.65 -1.45) (end 0.65 1.45) (layer F.Fab) (width 0.1))
    (fp_line (start 0.65 1.45) (end -0.65 1.45) (layer F.Fab) (width 0.1))
    (fp_line (start -0.65 1.45) (end -0.65 -1.45) (layer F.Fab) (width 0.1))
    (fp_line (start -0.65 -0.5) (end 0.3 -1.45) (layer F.Fab) (width 0.1))
    (fp_line (start -0.225 -1.45) (end 0.225 -1.45) (layer F.SilkS) (width 0.2))
    (fp_line (start 0.225 -1.45) (end 0.225 1.45) (layer F.SilkS) (width 0.2))
    (fp_line (start 0.225 1.45) (end -0.225 1.45) (layer F.SilkS) (width 0.2))
    (fp_line (start -0.225 1.45) (end -0.225 -1.45) (layer F.SilkS) (width 0.2))
    (fp_line (start -1.625 -1.5) (end -0.575 -1.5) (layer F.SilkS) (width 0.2))
    (fp_text user %R (at 0 0 90) (layer F.Fab)
      (effects (font (size 1.27 1.27) (thickness 0.254)))
    )
    (pad 3 smd rect (at 1.1 0 180) (size 0.6 1.05) (layers F.Cu F.Paste F.Mask)
      (net 253 "Net-(Q28-Pad3)"))
    (pad 2 smd rect (at -1.1 0.95 180) (size 0.6 1.05) (layers F.Cu F.Paste F.Mask)
      (net 2 GND))
    (pad 1 smd rect (at -1.1 -0.95 180) (size 0.6 1.05) (layers F.Cu F.Paste F.Mask)
      (net 57 "Net-(IC5-Pad15)"))
    (model C:\Users\wkjbe\Desktop\PartsForThermoPlate\Libs\FinalLibrary\SamacSys_Parts.3dshapes\BSH111BKR.stp
      (at (xyz 0 0 0))
      (scale (xyz 1 1 1))
      (rotate (xyz 0 0 0))
    )
  )

  (module SamacSys_Parts:SOT95P230X110-3N (layer F.Cu) (tedit 0) (tstamp 6170F858)
    (at 128 78.6 90)
    (descr SOT23-ren3)
    (tags "MOSFET (N-Channel)")
    (path /61CE78FB)
    (attr smd)
    (fp_text reference Q29 (at 0 0 90) (layer F.SilkS)
      (effects (font (size 1.27 1.27) (thickness 0.254)))
    )
    (fp_text value CSD17484F4T (at 0 0 90) (layer F.SilkS) hide
      (effects (font (size 1.27 1.27) (thickness 0.254)))
    )
    (fp_line (start -1.875 -1.75) (end 1.875 -1.75) (layer F.CrtYd) (width 0.05))
    (fp_line (start 1.875 -1.75) (end 1.875 1.75) (layer F.CrtYd) (width 0.05))
    (fp_line (start 1.875 1.75) (end -1.875 1.75) (layer F.CrtYd) (width 0.05))
    (fp_line (start -1.875 1.75) (end -1.875 -1.75) (layer F.CrtYd) (width 0.05))
    (fp_line (start -0.65 -1.45) (end 0.65 -1.45) (layer F.Fab) (width 0.1))
    (fp_line (start 0.65 -1.45) (end 0.65 1.45) (layer F.Fab) (width 0.1))
    (fp_line (start 0.65 1.45) (end -0.65 1.45) (layer F.Fab) (width 0.1))
    (fp_line (start -0.65 1.45) (end -0.65 -1.45) (layer F.Fab) (width 0.1))
    (fp_line (start -0.65 -0.5) (end 0.3 -1.45) (layer F.Fab) (width 0.1))
    (fp_line (start -0.225 -1.45) (end 0.225 -1.45) (layer F.SilkS) (width 0.2))
    (fp_line (start 0.225 -1.45) (end 0.225 1.45) (layer F.SilkS) (width 0.2))
    (fp_line (start 0.225 1.45) (end -0.225 1.45) (layer F.SilkS) (width 0.2))
    (fp_line (start -0.225 1.45) (end -0.225 -1.45) (layer F.SilkS) (width 0.2))
    (fp_line (start -1.625 -1.5) (end -0.575 -1.5) (layer F.SilkS) (width 0.2))
    (fp_text user %R (at 0 0 90) (layer F.Fab)
      (effects (font (size 1.27 1.27) (thickness 0.254)))
    )
    (pad 3 smd rect (at 1.1 0 180) (size 0.6 1.05) (layers F.Cu F.Paste F.Mask)
      (net 254 "Net-(Q29-Pad3)"))
    (pad 2 smd rect (at -1.1 0.95 180) (size 0.6 1.05) (layers F.Cu F.Paste F.Mask)
      (net 2 GND))
    (pad 1 smd rect (at -1.1 -0.95 180) (size 0.6 1.05) (layers F.Cu F.Paste F.Mask)
      (net 49 "Net-(IC5-Pad1)"))
    (model C:\Users\wkjbe\Desktop\PartsForThermoPlate\Libs\FinalLibrary\SamacSys_Parts.3dshapes\BSH111BKR.stp
      (at (xyz 0 0 0))
      (scale (xyz 1 1 1))
      (rotate (xyz 0 0 0))
    )
  )

  (module SamacSys_Parts:SOT95P230X110-3N (layer F.Cu) (tedit 0) (tstamp 6170F86D)
    (at 128 88 90)
    (descr SOT23-ren3)
    (tags "MOSFET (N-Channel)")
    (path /61CE792B)
    (attr smd)
    (fp_text reference Q30 (at 0 0 90) (layer F.SilkS)
      (effects (font (size 1.27 1.27) (thickness 0.254)))
    )
    (fp_text value CSD17484F4T (at 0 0 90) (layer F.SilkS) hide
      (effects (font (size 1.27 1.27) (thickness 0.254)))
    )
    (fp_line (start -1.625 -1.5) (end -0.575 -1.5) (layer F.SilkS) (width 0.2))
    (fp_line (start -0.225 1.45) (end -0.225 -1.45) (layer F.SilkS) (width 0.2))
    (fp_line (start 0.225 1.45) (end -0.225 1.45) (layer F.SilkS) (width 0.2))
    (fp_line (start 0.225 -1.45) (end 0.225 1.45) (layer F.SilkS) (width 0.2))
    (fp_line (start -0.225 -1.45) (end 0.225 -1.45) (layer F.SilkS) (width 0.2))
    (fp_line (start -0.65 -0.5) (end 0.3 -1.45) (layer F.Fab) (width 0.1))
    (fp_line (start -0.65 1.45) (end -0.65 -1.45) (layer F.Fab) (width 0.1))
    (fp_line (start 0.65 1.45) (end -0.65 1.45) (layer F.Fab) (width 0.1))
    (fp_line (start 0.65 -1.45) (end 0.65 1.45) (layer F.Fab) (width 0.1))
    (fp_line (start -0.65 -1.45) (end 0.65 -1.45) (layer F.Fab) (width 0.1))
    (fp_line (start -1.875 1.75) (end -1.875 -1.75) (layer F.CrtYd) (width 0.05))
    (fp_line (start 1.875 1.75) (end -1.875 1.75) (layer F.CrtYd) (width 0.05))
    (fp_line (start 1.875 -1.75) (end 1.875 1.75) (layer F.CrtYd) (width 0.05))
    (fp_line (start -1.875 -1.75) (end 1.875 -1.75) (layer F.CrtYd) (width 0.05))
    (fp_text user %R (at 0 0 90) (layer F.Fab)
      (effects (font (size 1.27 1.27) (thickness 0.254)))
    )
    (pad 1 smd rect (at -1.1 -0.95 180) (size 0.6 1.05) (layers F.Cu F.Paste F.Mask)
      (net 50 "Net-(IC5-Pad2)"))
    (pad 2 smd rect (at -1.1 0.95 180) (size 0.6 1.05) (layers F.Cu F.Paste F.Mask)
      (net 2 GND))
    (pad 3 smd rect (at 1.1 0 180) (size 0.6 1.05) (layers F.Cu F.Paste F.Mask)
      (net 255 "Net-(Q30-Pad3)"))
    (model C:\Users\wkjbe\Desktop\PartsForThermoPlate\Libs\FinalLibrary\SamacSys_Parts.3dshapes\BSH111BKR.stp
      (at (xyz 0 0 0))
      (scale (xyz 1 1 1))
      (rotate (xyz 0 0 0))
    )
  )

  (module SamacSys_Parts:SOT95P230X110-3N (layer F.Cu) (tedit 0) (tstamp 6170F882)
    (at 127.9 96.8 90)
    (descr SOT23-ren3)
    (tags "MOSFET (N-Channel)")
    (path /61CE795B)
    (attr smd)
    (fp_text reference Q31 (at 0 0 90) (layer F.SilkS)
      (effects (font (size 1.27 1.27) (thickness 0.254)))
    )
    (fp_text value CSD17484F4T (at 0 0 90) (layer F.SilkS) hide
      (effects (font (size 1.27 1.27) (thickness 0.254)))
    )
    (fp_line (start -1.875 -1.75) (end 1.875 -1.75) (layer F.CrtYd) (width 0.05))
    (fp_line (start 1.875 -1.75) (end 1.875 1.75) (layer F.CrtYd) (width 0.05))
    (fp_line (start 1.875 1.75) (end -1.875 1.75) (layer F.CrtYd) (width 0.05))
    (fp_line (start -1.875 1.75) (end -1.875 -1.75) (layer F.CrtYd) (width 0.05))
    (fp_line (start -0.65 -1.45) (end 0.65 -1.45) (layer F.Fab) (width 0.1))
    (fp_line (start 0.65 -1.45) (end 0.65 1.45) (layer F.Fab) (width 0.1))
    (fp_line (start 0.65 1.45) (end -0.65 1.45) (layer F.Fab) (width 0.1))
    (fp_line (start -0.65 1.45) (end -0.65 -1.45) (layer F.Fab) (width 0.1))
    (fp_line (start -0.65 -0.5) (end 0.3 -1.45) (layer F.Fab) (width 0.1))
    (fp_line (start -0.225 -1.45) (end 0.225 -1.45) (layer F.SilkS) (width 0.2))
    (fp_line (start 0.225 -1.45) (end 0.225 1.45) (layer F.SilkS) (width 0.2))
    (fp_line (start 0.225 1.45) (end -0.225 1.45) (layer F.SilkS) (width 0.2))
    (fp_line (start -0.225 1.45) (end -0.225 -1.45) (layer F.SilkS) (width 0.2))
    (fp_line (start -1.625 -1.5) (end -0.575 -1.5) (layer F.SilkS) (width 0.2))
    (fp_text user %R (at 0 0 90) (layer F.Fab)
      (effects (font (size 1.27 1.27) (thickness 0.254)))
    )
    (pad 3 smd rect (at 1.1 0 180) (size 0.6 1.05) (layers F.Cu F.Paste F.Mask)
      (net 256 "Net-(Q31-Pad3)"))
    (pad 2 smd rect (at -1.1 0.95 180) (size 0.6 1.05) (layers F.Cu F.Paste F.Mask)
      (net 2 GND))
    (pad 1 smd rect (at -1.1 -0.95 180) (size 0.6 1.05) (layers F.Cu F.Paste F.Mask)
      (net 51 "Net-(IC5-Pad3)"))
    (model C:\Users\wkjbe\Desktop\PartsForThermoPlate\Libs\FinalLibrary\SamacSys_Parts.3dshapes\BSH111BKR.stp
      (at (xyz 0 0 0))
      (scale (xyz 1 1 1))
      (rotate (xyz 0 0 0))
    )
  )

  (module SamacSys_Parts:SOT95P230X110-3N (layer F.Cu) (tedit 0) (tstamp 6170F897)
    (at 128 105.9 90)
    (descr SOT23-ren3)
    (tags "MOSFET (N-Channel)")
    (path /61CE79F1)
    (attr smd)
    (fp_text reference Q32 (at 0 0 90) (layer F.SilkS)
      (effects (font (size 1.27 1.27) (thickness 0.254)))
    )
    (fp_text value CSD17484F4T (at 0 0 90) (layer F.SilkS) hide
      (effects (font (size 1.27 1.27) (thickness 0.254)))
    )
    (fp_line (start -1.875 -1.75) (end 1.875 -1.75) (layer F.CrtYd) (width 0.05))
    (fp_line (start 1.875 -1.75) (end 1.875 1.75) (layer F.CrtYd) (width 0.05))
    (fp_line (start 1.875 1.75) (end -1.875 1.75) (layer F.CrtYd) (width 0.05))
    (fp_line (start -1.875 1.75) (end -1.875 -1.75) (layer F.CrtYd) (width 0.05))
    (fp_line (start -0.65 -1.45) (end 0.65 -1.45) (layer F.Fab) (width 0.1))
    (fp_line (start 0.65 -1.45) (end 0.65 1.45) (layer F.Fab) (width 0.1))
    (fp_line (start 0.65 1.45) (end -0.65 1.45) (layer F.Fab) (width 0.1))
    (fp_line (start -0.65 1.45) (end -0.65 -1.45) (layer F.Fab) (width 0.1))
    (fp_line (start -0.65 -0.5) (end 0.3 -1.45) (layer F.Fab) (width 0.1))
    (fp_line (start -0.225 -1.45) (end 0.225 -1.45) (layer F.SilkS) (width 0.2))
    (fp_line (start 0.225 -1.45) (end 0.225 1.45) (layer F.SilkS) (width 0.2))
    (fp_line (start 0.225 1.45) (end -0.225 1.45) (layer F.SilkS) (width 0.2))
    (fp_line (start -0.225 1.45) (end -0.225 -1.45) (layer F.SilkS) (width 0.2))
    (fp_line (start -1.625 -1.5) (end -0.575 -1.5) (layer F.SilkS) (width 0.2))
    (fp_text user %R (at 0 0 90) (layer F.Fab)
      (effects (font (size 1.27 1.27) (thickness 0.254)))
    )
    (pad 3 smd rect (at 1.1 0 180) (size 0.6 1.05) (layers F.Cu F.Paste F.Mask)
      (net 257 "Net-(Q32-Pad3)"))
    (pad 2 smd rect (at -1.1 0.95 180) (size 0.6 1.05) (layers F.Cu F.Paste F.Mask)
      (net 2 GND))
    (pad 1 smd rect (at -1.1 -0.95 180) (size 0.6 1.05) (layers F.Cu F.Paste F.Mask)
      (net 52 "Net-(IC5-Pad4)"))
    (model C:\Users\wkjbe\Desktop\PartsForThermoPlate\Libs\FinalLibrary\SamacSys_Parts.3dshapes\BSH111BKR.stp
      (at (xyz 0 0 0))
      (scale (xyz 1 1 1))
      (rotate (xyz 0 0 0))
    )
  )

  (module SamacSys_Parts:SOT95P230X110-3N (layer F.Cu) (tedit 0) (tstamp 6170F8AC)
    (at 128 114.6 90)
    (descr SOT23-ren3)
    (tags "MOSFET (N-Channel)")
    (path /61CE7A39)
    (attr smd)
    (fp_text reference Q33 (at 0 0 90) (layer F.SilkS)
      (effects (font (size 1.27 1.27) (thickness 0.254)))
    )
    (fp_text value CSD17484F4T (at 0 0 90) (layer F.SilkS) hide
      (effects (font (size 1.27 1.27) (thickness 0.254)))
    )
    (fp_line (start -1.625 -1.5) (end -0.575 -1.5) (layer F.SilkS) (width 0.2))
    (fp_line (start -0.225 1.45) (end -0.225 -1.45) (layer F.SilkS) (width 0.2))
    (fp_line (start 0.225 1.45) (end -0.225 1.45) (layer F.SilkS) (width 0.2))
    (fp_line (start 0.225 -1.45) (end 0.225 1.45) (layer F.SilkS) (width 0.2))
    (fp_line (start -0.225 -1.45) (end 0.225 -1.45) (layer F.SilkS) (width 0.2))
    (fp_line (start -0.65 -0.5) (end 0.3 -1.45) (layer F.Fab) (width 0.1))
    (fp_line (start -0.65 1.45) (end -0.65 -1.45) (layer F.Fab) (width 0.1))
    (fp_line (start 0.65 1.45) (end -0.65 1.45) (layer F.Fab) (width 0.1))
    (fp_line (start 0.65 -1.45) (end 0.65 1.45) (layer F.Fab) (width 0.1))
    (fp_line (start -0.65 -1.45) (end 0.65 -1.45) (layer F.Fab) (width 0.1))
    (fp_line (start -1.875 1.75) (end -1.875 -1.75) (layer F.CrtYd) (width 0.05))
    (fp_line (start 1.875 1.75) (end -1.875 1.75) (layer F.CrtYd) (width 0.05))
    (fp_line (start 1.875 -1.75) (end 1.875 1.75) (layer F.CrtYd) (width 0.05))
    (fp_line (start -1.875 -1.75) (end 1.875 -1.75) (layer F.CrtYd) (width 0.05))
    (fp_text user %R (at 0 0 90) (layer F.Fab)
      (effects (font (size 1.27 1.27) (thickness 0.254)))
    )
    (pad 1 smd rect (at -1.1 -0.95 180) (size 0.6 1.05) (layers F.Cu F.Paste F.Mask)
      (net 53 "Net-(IC5-Pad5)"))
    (pad 2 smd rect (at -1.1 0.95 180) (size 0.6 1.05) (layers F.Cu F.Paste F.Mask)
      (net 2 GND))
    (pad 3 smd rect (at 1.1 0 180) (size 0.6 1.05) (layers F.Cu F.Paste F.Mask)
      (net 258 "Net-(Q33-Pad3)"))
    (model C:\Users\wkjbe\Desktop\PartsForThermoPlate\Libs\FinalLibrary\SamacSys_Parts.3dshapes\BSH111BKR.stp
      (at (xyz 0 0 0))
      (scale (xyz 1 1 1))
      (rotate (xyz 0 0 0))
    )
  )

  (module SamacSys_Parts:SOT95P230X110-3N (layer F.Cu) (tedit 0) (tstamp 6170F8C1)
    (at 128.1 123.7 90)
    (descr SOT23-ren3)
    (tags "MOSFET (N-Channel)")
    (path /61CE7A69)
    (attr smd)
    (fp_text reference Q34 (at 0 0 90) (layer F.SilkS)
      (effects (font (size 1.27 1.27) (thickness 0.254)))
    )
    (fp_text value CSD17484F4T (at 0 0 90) (layer F.SilkS) hide
      (effects (font (size 1.27 1.27) (thickness 0.254)))
    )
    (fp_line (start -1.875 -1.75) (end 1.875 -1.75) (layer F.CrtYd) (width 0.05))
    (fp_line (start 1.875 -1.75) (end 1.875 1.75) (layer F.CrtYd) (width 0.05))
    (fp_line (start 1.875 1.75) (end -1.875 1.75) (layer F.CrtYd) (width 0.05))
    (fp_line (start -1.875 1.75) (end -1.875 -1.75) (layer F.CrtYd) (width 0.05))
    (fp_line (start -0.65 -1.45) (end 0.65 -1.45) (layer F.Fab) (width 0.1))
    (fp_line (start 0.65 -1.45) (end 0.65 1.45) (layer F.Fab) (width 0.1))
    (fp_line (start 0.65 1.45) (end -0.65 1.45) (layer F.Fab) (width 0.1))
    (fp_line (start -0.65 1.45) (end -0.65 -1.45) (layer F.Fab) (width 0.1))
    (fp_line (start -0.65 -0.5) (end 0.3 -1.45) (layer F.Fab) (width 0.1))
    (fp_line (start -0.225 -1.45) (end 0.225 -1.45) (layer F.SilkS) (width 0.2))
    (fp_line (start 0.225 -1.45) (end 0.225 1.45) (layer F.SilkS) (width 0.2))
    (fp_line (start 0.225 1.45) (end -0.225 1.45) (layer F.SilkS) (width 0.2))
    (fp_line (start -0.225 1.45) (end -0.225 -1.45) (layer F.SilkS) (width 0.2))
    (fp_line (start -1.625 -1.5) (end -0.575 -1.5) (layer F.SilkS) (width 0.2))
    (fp_text user %R (at 0 0 90) (layer F.Fab)
      (effects (font (size 1.27 1.27) (thickness 0.254)))
    )
    (pad 3 smd rect (at 1.1 0 180) (size 0.6 1.05) (layers F.Cu F.Paste F.Mask)
      (net 259 "Net-(Q34-Pad3)"))
    (pad 2 smd rect (at -1.1 0.95 180) (size 0.6 1.05) (layers F.Cu F.Paste F.Mask)
      (net 2 GND))
    (pad 1 smd rect (at -1.1 -0.95 180) (size 0.6 1.05) (layers F.Cu F.Paste F.Mask)
      (net 54 "Net-(IC5-Pad6)"))
    (model C:\Users\wkjbe\Desktop\PartsForThermoPlate\Libs\FinalLibrary\SamacSys_Parts.3dshapes\BSH111BKR.stp
      (at (xyz 0 0 0))
      (scale (xyz 1 1 1))
      (rotate (xyz 0 0 0))
    )
  )

  (module SamacSys_Parts:SOT95P230X110-3N (layer F.Cu) (tedit 0) (tstamp 6170F8D6)
    (at 128 132.7 90)
    (descr SOT23-ren3)
    (tags "MOSFET (N-Channel)")
    (path /61CE7A8D)
    (attr smd)
    (fp_text reference Q35 (at 0 0 90) (layer F.SilkS)
      (effects (font (size 1.27 1.27) (thickness 0.254)))
    )
    (fp_text value CSD17484F4T (at 0 0 90) (layer F.SilkS) hide
      (effects (font (size 1.27 1.27) (thickness 0.254)))
    )
    (fp_line (start -1.875 -1.75) (end 1.875 -1.75) (layer F.CrtYd) (width 0.05))
    (fp_line (start 1.875 -1.75) (end 1.875 1.75) (layer F.CrtYd) (width 0.05))
    (fp_line (start 1.875 1.75) (end -1.875 1.75) (layer F.CrtYd) (width 0.05))
    (fp_line (start -1.875 1.75) (end -1.875 -1.75) (layer F.CrtYd) (width 0.05))
    (fp_line (start -0.65 -1.45) (end 0.65 -1.45) (layer F.Fab) (width 0.1))
    (fp_line (start 0.65 -1.45) (end 0.65 1.45) (layer F.Fab) (width 0.1))
    (fp_line (start 0.65 1.45) (end -0.65 1.45) (layer F.Fab) (width 0.1))
    (fp_line (start -0.65 1.45) (end -0.65 -1.45) (layer F.Fab) (width 0.1))
    (fp_line (start -0.65 -0.5) (end 0.3 -1.45) (layer F.Fab) (width 0.1))
    (fp_line (start -0.225 -1.45) (end 0.225 -1.45) (layer F.SilkS) (width 0.2))
    (fp_line (start 0.225 -1.45) (end 0.225 1.45) (layer F.SilkS) (width 0.2))
    (fp_line (start 0.225 1.45) (end -0.225 1.45) (layer F.SilkS) (width 0.2))
    (fp_line (start -0.225 1.45) (end -0.225 -1.45) (layer F.SilkS) (width 0.2))
    (fp_line (start -1.625 -1.5) (end -0.575 -1.5) (layer F.SilkS) (width 0.2))
    (fp_text user %R (at 0 0 90) (layer F.Fab)
      (effects (font (size 1.27 1.27) (thickness 0.254)))
    )
    (pad 3 smd rect (at 1.1 0 180) (size 0.6 1.05) (layers F.Cu F.Paste F.Mask)
      (net 260 "Net-(Q35-Pad3)"))
    (pad 2 smd rect (at -1.1 0.95 180) (size 0.6 1.05) (layers F.Cu F.Paste F.Mask)
      (net 2 GND))
    (pad 1 smd rect (at -1.1 -0.95 180) (size 0.6 1.05) (layers F.Cu F.Paste F.Mask)
      (net 55 "Net-(IC5-Pad7)"))
    (model C:\Users\wkjbe\Desktop\PartsForThermoPlate\Libs\FinalLibrary\SamacSys_Parts.3dshapes\BSH111BKR.stp
      (at (xyz 0 0 0))
      (scale (xyz 1 1 1))
      (rotate (xyz 0 0 0))
    )
  )

  (module SamacSys_Parts:SOT95P230X110-3N (layer F.Cu) (tedit 0) (tstamp 6170F8EB)
    (at 137 69.8 90)
    (descr SOT23-ren3)
    (tags "MOSFET (N-Channel)")
    (path /61CE7D89)
    (attr smd)
    (fp_text reference Q36 (at 0 0 90) (layer F.SilkS)
      (effects (font (size 1.27 1.27) (thickness 0.254)))
    )
    (fp_text value CSD17484F4T (at 0 0 90) (layer F.SilkS) hide
      (effects (font (size 1.27 1.27) (thickness 0.254)))
    )
    (fp_line (start -1.625 -1.5) (end -0.575 -1.5) (layer F.SilkS) (width 0.2))
    (fp_line (start -0.225 1.45) (end -0.225 -1.45) (layer F.SilkS) (width 0.2))
    (fp_line (start 0.225 1.45) (end -0.225 1.45) (layer F.SilkS) (width 0.2))
    (fp_line (start 0.225 -1.45) (end 0.225 1.45) (layer F.SilkS) (width 0.2))
    (fp_line (start -0.225 -1.45) (end 0.225 -1.45) (layer F.SilkS) (width 0.2))
    (fp_line (start -0.65 -0.5) (end 0.3 -1.45) (layer F.Fab) (width 0.1))
    (fp_line (start -0.65 1.45) (end -0.65 -1.45) (layer F.Fab) (width 0.1))
    (fp_line (start 0.65 1.45) (end -0.65 1.45) (layer F.Fab) (width 0.1))
    (fp_line (start 0.65 -1.45) (end 0.65 1.45) (layer F.Fab) (width 0.1))
    (fp_line (start -0.65 -1.45) (end 0.65 -1.45) (layer F.Fab) (width 0.1))
    (fp_line (start -1.875 1.75) (end -1.875 -1.75) (layer F.CrtYd) (width 0.05))
    (fp_line (start 1.875 1.75) (end -1.875 1.75) (layer F.CrtYd) (width 0.05))
    (fp_line (start 1.875 -1.75) (end 1.875 1.75) (layer F.CrtYd) (width 0.05))
    (fp_line (start -1.875 -1.75) (end 1.875 -1.75) (layer F.CrtYd) (width 0.05))
    (fp_text user %R (at 0 0 90) (layer F.Fab)
      (effects (font (size 1.27 1.27) (thickness 0.254)))
    )
    (pad 1 smd rect (at -1.1 -0.95 180) (size 0.6 1.05) (layers F.Cu F.Paste F.Mask)
      (net 75 "Net-(IC7-Pad15)"))
    (pad 2 smd rect (at -1.1 0.95 180) (size 0.6 1.05) (layers F.Cu F.Paste F.Mask)
      (net 2 GND))
    (pad 3 smd rect (at 1.1 0 180) (size 0.6 1.05) (layers F.Cu F.Paste F.Mask)
      (net 261 "Net-(Q36-Pad3)"))
    (model C:\Users\wkjbe\Desktop\PartsForThermoPlate\Libs\FinalLibrary\SamacSys_Parts.3dshapes\BSH111BKR.stp
      (at (xyz 0 0 0))
      (scale (xyz 1 1 1))
      (rotate (xyz 0 0 0))
    )
  )

  (module SamacSys_Parts:SOT95P230X110-3N (layer F.Cu) (tedit 0) (tstamp 6170F900)
    (at 136.9 78.9 90)
    (descr SOT23-ren3)
    (tags "MOSFET (N-Channel)")
    (path /61CE7BA6)
    (attr smd)
    (fp_text reference Q37 (at 0 0 90) (layer F.SilkS)
      (effects (font (size 1.27 1.27) (thickness 0.254)))
    )
    (fp_text value CSD17484F4T (at 0 0 90) (layer F.SilkS) hide
      (effects (font (size 1.27 1.27) (thickness 0.254)))
    )
    (fp_line (start -1.875 -1.75) (end 1.875 -1.75) (layer F.CrtYd) (width 0.05))
    (fp_line (start 1.875 -1.75) (end 1.875 1.75) (layer F.CrtYd) (width 0.05))
    (fp_line (start 1.875 1.75) (end -1.875 1.75) (layer F.CrtYd) (width 0.05))
    (fp_line (start -1.875 1.75) (end -1.875 -1.75) (layer F.CrtYd) (width 0.05))
    (fp_line (start -0.65 -1.45) (end 0.65 -1.45) (layer F.Fab) (width 0.1))
    (fp_line (start 0.65 -1.45) (end 0.65 1.45) (layer F.Fab) (width 0.1))
    (fp_line (start 0.65 1.45) (end -0.65 1.45) (layer F.Fab) (width 0.1))
    (fp_line (start -0.65 1.45) (end -0.65 -1.45) (layer F.Fab) (width 0.1))
    (fp_line (start -0.65 -0.5) (end 0.3 -1.45) (layer F.Fab) (width 0.1))
    (fp_line (start -0.225 -1.45) (end 0.225 -1.45) (layer F.SilkS) (width 0.2))
    (fp_line (start 0.225 -1.45) (end 0.225 1.45) (layer F.SilkS) (width 0.2))
    (fp_line (start 0.225 1.45) (end -0.225 1.45) (layer F.SilkS) (width 0.2))
    (fp_line (start -0.225 1.45) (end -0.225 -1.45) (layer F.SilkS) (width 0.2))
    (fp_line (start -1.625 -1.5) (end -0.575 -1.5) (layer F.SilkS) (width 0.2))
    (fp_text user %R (at 0 0 90) (layer F.Fab)
      (effects (font (size 1.27 1.27) (thickness 0.254)))
    )
    (pad 3 smd rect (at 1.1 0 180) (size 0.6 1.05) (layers F.Cu F.Paste F.Mask)
      (net 262 "Net-(Q37-Pad3)"))
    (pad 2 smd rect (at -1.1 0.95 180) (size 0.6 1.05) (layers F.Cu F.Paste F.Mask)
      (net 2 GND))
    (pad 1 smd rect (at -1.1 -0.95 180) (size 0.6 1.05) (layers F.Cu F.Paste F.Mask)
      (net 83 "Net-(IC7-Pad1)"))
    (model C:\Users\wkjbe\Desktop\PartsForThermoPlate\Libs\FinalLibrary\SamacSys_Parts.3dshapes\BSH111BKR.stp
      (at (xyz 0 0 0))
      (scale (xyz 1 1 1))
      (rotate (xyz 0 0 0))
    )
  )

  (module SamacSys_Parts:SOT95P230X110-3N (layer F.Cu) (tedit 0) (tstamp 6170F915)
    (at 137 88 90)
    (descr SOT23-ren3)
    (tags "MOSFET (N-Channel)")
    (path /61CE7BD6)
    (attr smd)
    (fp_text reference Q38 (at 0 0 90) (layer F.SilkS)
      (effects (font (size 1.27 1.27) (thickness 0.254)))
    )
    (fp_text value CSD17484F4T (at 0 0 90) (layer F.SilkS) hide
      (effects (font (size 1.27 1.27) (thickness 0.254)))
    )
    (fp_line (start -1.625 -1.5) (end -0.575 -1.5) (layer F.SilkS) (width 0.2))
    (fp_line (start -0.225 1.45) (end -0.225 -1.45) (layer F.SilkS) (width 0.2))
    (fp_line (start 0.225 1.45) (end -0.225 1.45) (layer F.SilkS) (width 0.2))
    (fp_line (start 0.225 -1.45) (end 0.225 1.45) (layer F.SilkS) (width 0.2))
    (fp_line (start -0.225 -1.45) (end 0.225 -1.45) (layer F.SilkS) (width 0.2))
    (fp_line (start -0.65 -0.5) (end 0.3 -1.45) (layer F.Fab) (width 0.1))
    (fp_line (start -0.65 1.45) (end -0.65 -1.45) (layer F.Fab) (width 0.1))
    (fp_line (start 0.65 1.45) (end -0.65 1.45) (layer F.Fab) (width 0.1))
    (fp_line (start 0.65 -1.45) (end 0.65 1.45) (layer F.Fab) (width 0.1))
    (fp_line (start -0.65 -1.45) (end 0.65 -1.45) (layer F.Fab) (width 0.1))
    (fp_line (start -1.875 1.75) (end -1.875 -1.75) (layer F.CrtYd) (width 0.05))
    (fp_line (start 1.875 1.75) (end -1.875 1.75) (layer F.CrtYd) (width 0.05))
    (fp_line (start 1.875 -1.75) (end 1.875 1.75) (layer F.CrtYd) (width 0.05))
    (fp_line (start -1.875 -1.75) (end 1.875 -1.75) (layer F.CrtYd) (width 0.05))
    (fp_text user %R (at 0 0 90) (layer F.Fab)
      (effects (font (size 1.27 1.27) (thickness 0.254)))
    )
    (pad 1 smd rect (at -1.1 -0.95 180) (size 0.6 1.05) (layers F.Cu F.Paste F.Mask)
      (net 82 "Net-(IC7-Pad2)"))
    (pad 2 smd rect (at -1.1 0.95 180) (size 0.6 1.05) (layers F.Cu F.Paste F.Mask)
      (net 2 GND))
    (pad 3 smd rect (at 1.1 0 180) (size 0.6 1.05) (layers F.Cu F.Paste F.Mask)
      (net 263 "Net-(Q38-Pad3)"))
    (model C:\Users\wkjbe\Desktop\PartsForThermoPlate\Libs\FinalLibrary\SamacSys_Parts.3dshapes\BSH111BKR.stp
      (at (xyz 0 0 0))
      (scale (xyz 1 1 1))
      (rotate (xyz 0 0 0))
    )
  )

  (module SamacSys_Parts:SOT95P230X110-3N (layer F.Cu) (tedit 0) (tstamp 6170F92A)
    (at 137 96.8 90)
    (descr SOT23-ren3)
    (tags "MOSFET (N-Channel)")
    (path /61CE7C06)
    (attr smd)
    (fp_text reference Q39 (at 0 0 90) (layer F.SilkS)
      (effects (font (size 1.27 1.27) (thickness 0.254)))
    )
    (fp_text value CSD17484F4T (at 0 0 90) (layer F.SilkS) hide
      (effects (font (size 1.27 1.27) (thickness 0.254)))
    )
    (fp_line (start -1.625 -1.5) (end -0.575 -1.5) (layer F.SilkS) (width 0.2))
    (fp_line (start -0.225 1.45) (end -0.225 -1.45) (layer F.SilkS) (width 0.2))
    (fp_line (start 0.225 1.45) (end -0.225 1.45) (layer F.SilkS) (width 0.2))
    (fp_line (start 0.225 -1.45) (end 0.225 1.45) (layer F.SilkS) (width 0.2))
    (fp_line (start -0.225 -1.45) (end 0.225 -1.45) (layer F.SilkS) (width 0.2))
    (fp_line (start -0.65 -0.5) (end 0.3 -1.45) (layer F.Fab) (width 0.1))
    (fp_line (start -0.65 1.45) (end -0.65 -1.45) (layer F.Fab) (width 0.1))
    (fp_line (start 0.65 1.45) (end -0.65 1.45) (layer F.Fab) (width 0.1))
    (fp_line (start 0.65 -1.45) (end 0.65 1.45) (layer F.Fab) (width 0.1))
    (fp_line (start -0.65 -1.45) (end 0.65 -1.45) (layer F.Fab) (width 0.1))
    (fp_line (start -1.875 1.75) (end -1.875 -1.75) (layer F.CrtYd) (width 0.05))
    (fp_line (start 1.875 1.75) (end -1.875 1.75) (layer F.CrtYd) (width 0.05))
    (fp_line (start 1.875 -1.75) (end 1.875 1.75) (layer F.CrtYd) (width 0.05))
    (fp_line (start -1.875 -1.75) (end 1.875 -1.75) (layer F.CrtYd) (width 0.05))
    (fp_text user %R (at 0 0 90) (layer F.Fab)
      (effects (font (size 1.27 1.27) (thickness 0.254)))
    )
    (pad 1 smd rect (at -1.1 -0.95 180) (size 0.6 1.05) (layers F.Cu F.Paste F.Mask)
      (net 81 "Net-(IC7-Pad3)"))
    (pad 2 smd rect (at -1.1 0.95 180) (size 0.6 1.05) (layers F.Cu F.Paste F.Mask)
      (net 2 GND))
    (pad 3 smd rect (at 1.1 0 180) (size 0.6 1.05) (layers F.Cu F.Paste F.Mask)
      (net 264 "Net-(Q39-Pad3)"))
    (model C:\Users\wkjbe\Desktop\PartsForThermoPlate\Libs\FinalLibrary\SamacSys_Parts.3dshapes\BSH111BKR.stp
      (at (xyz 0 0 0))
      (scale (xyz 1 1 1))
      (rotate (xyz 0 0 0))
    )
  )

  (module SamacSys_Parts:SOT95P230X110-3N (layer F.Cu) (tedit 0) (tstamp 6170F93F)
    (at 137.1 105.7 90)
    (descr SOT23-ren3)
    (tags "MOSFET (N-Channel)")
    (path /61CE7C8F)
    (attr smd)
    (fp_text reference Q40 (at 0 0 90) (layer F.SilkS)
      (effects (font (size 1.27 1.27) (thickness 0.254)))
    )
    (fp_text value CSD17484F4T (at 0 0 90) (layer F.SilkS) hide
      (effects (font (size 1.27 1.27) (thickness 0.254)))
    )
    (fp_line (start -1.625 -1.5) (end -0.575 -1.5) (layer F.SilkS) (width 0.2))
    (fp_line (start -0.225 1.45) (end -0.225 -1.45) (layer F.SilkS) (width 0.2))
    (fp_line (start 0.225 1.45) (end -0.225 1.45) (layer F.SilkS) (width 0.2))
    (fp_line (start 0.225 -1.45) (end 0.225 1.45) (layer F.SilkS) (width 0.2))
    (fp_line (start -0.225 -1.45) (end 0.225 -1.45) (layer F.SilkS) (width 0.2))
    (fp_line (start -0.65 -0.5) (end 0.3 -1.45) (layer F.Fab) (width 0.1))
    (fp_line (start -0.65 1.45) (end -0.65 -1.45) (layer F.Fab) (width 0.1))
    (fp_line (start 0.65 1.45) (end -0.65 1.45) (layer F.Fab) (width 0.1))
    (fp_line (start 0.65 -1.45) (end 0.65 1.45) (layer F.Fab) (width 0.1))
    (fp_line (start -0.65 -1.45) (end 0.65 -1.45) (layer F.Fab) (width 0.1))
    (fp_line (start -1.875 1.75) (end -1.875 -1.75) (layer F.CrtYd) (width 0.05))
    (fp_line (start 1.875 1.75) (end -1.875 1.75) (layer F.CrtYd) (width 0.05))
    (fp_line (start 1.875 -1.75) (end 1.875 1.75) (layer F.CrtYd) (width 0.05))
    (fp_line (start -1.875 -1.75) (end 1.875 -1.75) (layer F.CrtYd) (width 0.05))
    (fp_text user %R (at 0 0 90) (layer F.Fab)
      (effects (font (size 1.27 1.27) (thickness 0.254)))
    )
    (pad 1 smd rect (at -1.1 -0.95 180) (size 0.6 1.05) (layers F.Cu F.Paste F.Mask)
      (net 80 "Net-(IC7-Pad4)"))
    (pad 2 smd rect (at -1.1 0.95 180) (size 0.6 1.05) (layers F.Cu F.Paste F.Mask)
      (net 2 GND))
    (pad 3 smd rect (at 1.1 0 180) (size 0.6 1.05) (layers F.Cu F.Paste F.Mask)
      (net 265 "Net-(Q40-Pad3)"))
    (model C:\Users\wkjbe\Desktop\PartsForThermoPlate\Libs\FinalLibrary\SamacSys_Parts.3dshapes\BSH111BKR.stp
      (at (xyz 0 0 0))
      (scale (xyz 1 1 1))
      (rotate (xyz 0 0 0))
    )
  )

  (module SamacSys_Parts:SOT95P230X110-3N (layer F.Cu) (tedit 0) (tstamp 6170F954)
    (at 136.8 114.8 90)
    (descr SOT23-ren3)
    (tags "MOSFET (N-Channel)")
    (path /61CE7CD7)
    (attr smd)
    (fp_text reference Q41 (at 0 0 90) (layer F.SilkS)
      (effects (font (size 1.27 1.27) (thickness 0.254)))
    )
    (fp_text value CSD17484F4T (at 0 0 90) (layer F.SilkS) hide
      (effects (font (size 1.27 1.27) (thickness 0.254)))
    )
    (fp_line (start -1.875 -1.75) (end 1.875 -1.75) (layer F.CrtYd) (width 0.05))
    (fp_line (start 1.875 -1.75) (end 1.875 1.75) (layer F.CrtYd) (width 0.05))
    (fp_line (start 1.875 1.75) (end -1.875 1.75) (layer F.CrtYd) (width 0.05))
    (fp_line (start -1.875 1.75) (end -1.875 -1.75) (layer F.CrtYd) (width 0.05))
    (fp_line (start -0.65 -1.45) (end 0.65 -1.45) (layer F.Fab) (width 0.1))
    (fp_line (start 0.65 -1.45) (end 0.65 1.45) (layer F.Fab) (width 0.1))
    (fp_line (start 0.65 1.45) (end -0.65 1.45) (layer F.Fab) (width 0.1))
    (fp_line (start -0.65 1.45) (end -0.65 -1.45) (layer F.Fab) (width 0.1))
    (fp_line (start -0.65 -0.5) (end 0.3 -1.45) (layer F.Fab) (width 0.1))
    (fp_line (start -0.225 -1.45) (end 0.225 -1.45) (layer F.SilkS) (width 0.2))
    (fp_line (start 0.225 -1.45) (end 0.225 1.45) (layer F.SilkS) (width 0.2))
    (fp_line (start 0.225 1.45) (end -0.225 1.45) (layer F.SilkS) (width 0.2))
    (fp_line (start -0.225 1.45) (end -0.225 -1.45) (layer F.SilkS) (width 0.2))
    (fp_line (start -1.625 -1.5) (end -0.575 -1.5) (layer F.SilkS) (width 0.2))
    (fp_text user %R (at 0 0 90) (layer F.Fab)
      (effects (font (size 1.27 1.27) (thickness 0.254)))
    )
    (pad 3 smd rect (at 1.1 0 180) (size 0.6 1.05) (layers F.Cu F.Paste F.Mask)
      (net 266 "Net-(Q41-Pad3)"))
    (pad 2 smd rect (at -1.1 0.95 180) (size 0.6 1.05) (layers F.Cu F.Paste F.Mask)
      (net 2 GND))
    (pad 1 smd rect (at -1.1 -0.95 180) (size 0.6 1.05) (layers F.Cu F.Paste F.Mask)
      (net 79 "Net-(IC7-Pad5)"))
    (model C:\Users\wkjbe\Desktop\PartsForThermoPlate\Libs\FinalLibrary\SamacSys_Parts.3dshapes\BSH111BKR.stp
      (at (xyz 0 0 0))
      (scale (xyz 1 1 1))
      (rotate (xyz 0 0 0))
    )
  )

  (module SamacSys_Parts:SOT95P230X110-3N (layer F.Cu) (tedit 0) (tstamp 6170F969)
    (at 137 123.5 90)
    (descr SOT23-ren3)
    (tags "MOSFET (N-Channel)")
    (path /61CE7D07)
    (attr smd)
    (fp_text reference Q42 (at 0 0 90) (layer F.SilkS)
      (effects (font (size 1.27 1.27) (thickness 0.254)))
    )
    (fp_text value CSD17484F4T (at 0 0 90) (layer F.SilkS) hide
      (effects (font (size 1.27 1.27) (thickness 0.254)))
    )
    (fp_line (start -1.875 -1.75) (end 1.875 -1.75) (layer F.CrtYd) (width 0.05))
    (fp_line (start 1.875 -1.75) (end 1.875 1.75) (layer F.CrtYd) (width 0.05))
    (fp_line (start 1.875 1.75) (end -1.875 1.75) (layer F.CrtYd) (width 0.05))
    (fp_line (start -1.875 1.75) (end -1.875 -1.75) (layer F.CrtYd) (width 0.05))
    (fp_line (start -0.65 -1.45) (end 0.65 -1.45) (layer F.Fab) (width 0.1))
    (fp_line (start 0.65 -1.45) (end 0.65 1.45) (layer F.Fab) (width 0.1))
    (fp_line (start 0.65 1.45) (end -0.65 1.45) (layer F.Fab) (width 0.1))
    (fp_line (start -0.65 1.45) (end -0.65 -1.45) (layer F.Fab) (width 0.1))
    (fp_line (start -0.65 -0.5) (end 0.3 -1.45) (layer F.Fab) (width 0.1))
    (fp_line (start -0.225 -1.45) (end 0.225 -1.45) (layer F.SilkS) (width 0.2))
    (fp_line (start 0.225 -1.45) (end 0.225 1.45) (layer F.SilkS) (width 0.2))
    (fp_line (start 0.225 1.45) (end -0.225 1.45) (layer F.SilkS) (width 0.2))
    (fp_line (start -0.225 1.45) (end -0.225 -1.45) (layer F.SilkS) (width 0.2))
    (fp_line (start -1.625 -1.5) (end -0.575 -1.5) (layer F.SilkS) (width 0.2))
    (fp_text user %R (at 0 0 90) (layer F.Fab)
      (effects (font (size 1.27 1.27) (thickness 0.254)))
    )
    (pad 3 smd rect (at 1.1 0 180) (size 0.6 1.05) (layers F.Cu F.Paste F.Mask)
      (net 267 "Net-(Q42-Pad3)"))
    (pad 2 smd rect (at -1.1 0.95 180) (size 0.6 1.05) (layers F.Cu F.Paste F.Mask)
      (net 2 GND))
    (pad 1 smd rect (at -1.1 -0.95 180) (size 0.6 1.05) (layers F.Cu F.Paste F.Mask)
      (net 78 "Net-(IC7-Pad6)"))
    (model C:\Users\wkjbe\Desktop\PartsForThermoPlate\Libs\FinalLibrary\SamacSys_Parts.3dshapes\BSH111BKR.stp
      (at (xyz 0 0 0))
      (scale (xyz 1 1 1))
      (rotate (xyz 0 0 0))
    )
  )

  (module SamacSys_Parts:SOT95P230X110-3N (layer F.Cu) (tedit 0) (tstamp 6170F97E)
    (at 136.9 132.8 90)
    (descr SOT23-ren3)
    (tags "MOSFET (N-Channel)")
    (path /61CE7D2B)
    (attr smd)
    (fp_text reference Q43 (at 0 0 90) (layer F.SilkS)
      (effects (font (size 1.27 1.27) (thickness 0.254)))
    )
    (fp_text value CSD17484F4T (at 0 0 90) (layer F.SilkS) hide
      (effects (font (size 1.27 1.27) (thickness 0.254)))
    )
    (fp_line (start -1.625 -1.5) (end -0.575 -1.5) (layer F.SilkS) (width 0.2))
    (fp_line (start -0.225 1.45) (end -0.225 -1.45) (layer F.SilkS) (width 0.2))
    (fp_line (start 0.225 1.45) (end -0.225 1.45) (layer F.SilkS) (width 0.2))
    (fp_line (start 0.225 -1.45) (end 0.225 1.45) (layer F.SilkS) (width 0.2))
    (fp_line (start -0.225 -1.45) (end 0.225 -1.45) (layer F.SilkS) (width 0.2))
    (fp_line (start -0.65 -0.5) (end 0.3 -1.45) (layer F.Fab) (width 0.1))
    (fp_line (start -0.65 1.45) (end -0.65 -1.45) (layer F.Fab) (width 0.1))
    (fp_line (start 0.65 1.45) (end -0.65 1.45) (layer F.Fab) (width 0.1))
    (fp_line (start 0.65 -1.45) (end 0.65 1.45) (layer F.Fab) (width 0.1))
    (fp_line (start -0.65 -1.45) (end 0.65 -1.45) (layer F.Fab) (width 0.1))
    (fp_line (start -1.875 1.75) (end -1.875 -1.75) (layer F.CrtYd) (width 0.05))
    (fp_line (start 1.875 1.75) (end -1.875 1.75) (layer F.CrtYd) (width 0.05))
    (fp_line (start 1.875 -1.75) (end 1.875 1.75) (layer F.CrtYd) (width 0.05))
    (fp_line (start -1.875 -1.75) (end 1.875 -1.75) (layer F.CrtYd) (width 0.05))
    (fp_text user %R (at 0 0 90) (layer F.Fab)
      (effects (font (size 1.27 1.27) (thickness 0.254)))
    )
    (pad 1 smd rect (at -1.1 -0.95 180) (size 0.6 1.05) (layers F.Cu F.Paste F.Mask)
      (net 77 "Net-(IC7-Pad7)"))
    (pad 2 smd rect (at -1.1 0.95 180) (size 0.6 1.05) (layers F.Cu F.Paste F.Mask)
      (net 2 GND))
    (pad 3 smd rect (at 1.1 0 180) (size 0.6 1.05) (layers F.Cu F.Paste F.Mask)
      (net 268 "Net-(Q43-Pad3)"))
    (model C:\Users\wkjbe\Desktop\PartsForThermoPlate\Libs\FinalLibrary\SamacSys_Parts.3dshapes\BSH111BKR.stp
      (at (xyz 0 0 0))
      (scale (xyz 1 1 1))
      (rotate (xyz 0 0 0))
    )
  )

  (module SamacSys_Parts:SOT95P230X110-3N (layer F.Cu) (tedit 0) (tstamp 6170F993)
    (at 145.9 70.1 90)
    (descr SOT23-ren3)
    (tags "MOSFET (N-Channel)")
    (path /61E23D47)
    (attr smd)
    (fp_text reference Q44 (at 0 0 90) (layer F.SilkS)
      (effects (font (size 1.27 1.27) (thickness 0.254)))
    )
    (fp_text value CSD17484F4T (at 0 0 90) (layer F.SilkS) hide
      (effects (font (size 1.27 1.27) (thickness 0.254)))
    )
    (fp_line (start -1.875 -1.75) (end 1.875 -1.75) (layer F.CrtYd) (width 0.05))
    (fp_line (start 1.875 -1.75) (end 1.875 1.75) (layer F.CrtYd) (width 0.05))
    (fp_line (start 1.875 1.75) (end -1.875 1.75) (layer F.CrtYd) (width 0.05))
    (fp_line (start -1.875 1.75) (end -1.875 -1.75) (layer F.CrtYd) (width 0.05))
    (fp_line (start -0.65 -1.45) (end 0.65 -1.45) (layer F.Fab) (width 0.1))
    (fp_line (start 0.65 -1.45) (end 0.65 1.45) (layer F.Fab) (width 0.1))
    (fp_line (start 0.65 1.45) (end -0.65 1.45) (layer F.Fab) (width 0.1))
    (fp_line (start -0.65 1.45) (end -0.65 -1.45) (layer F.Fab) (width 0.1))
    (fp_line (start -0.65 -0.5) (end 0.3 -1.45) (layer F.Fab) (width 0.1))
    (fp_line (start -0.225 -1.45) (end 0.225 -1.45) (layer F.SilkS) (width 0.2))
    (fp_line (start 0.225 -1.45) (end 0.225 1.45) (layer F.SilkS) (width 0.2))
    (fp_line (start 0.225 1.45) (end -0.225 1.45) (layer F.SilkS) (width 0.2))
    (fp_line (start -0.225 1.45) (end -0.225 -1.45) (layer F.SilkS) (width 0.2))
    (fp_line (start -1.625 -1.5) (end -0.575 -1.5) (layer F.SilkS) (width 0.2))
    (fp_text user %R (at 0 0 90) (layer F.Fab)
      (effects (font (size 1.27 1.27) (thickness 0.254)))
    )
    (pad 3 smd rect (at 1.1 0 180) (size 0.6 1.05) (layers F.Cu F.Paste F.Mask)
      (net 269 "Net-(Q44-Pad3)"))
    (pad 2 smd rect (at -1.1 0.95 180) (size 0.6 1.05) (layers F.Cu F.Paste F.Mask)
      (net 2 GND))
    (pad 1 smd rect (at -1.1 -0.95 180) (size 0.6 1.05) (layers F.Cu F.Paste F.Mask)
      (net 92 "Net-(IC8-Pad15)"))
    (model C:\Users\wkjbe\Desktop\PartsForThermoPlate\Libs\FinalLibrary\SamacSys_Parts.3dshapes\BSH111BKR.stp
      (at (xyz 0 0 0))
      (scale (xyz 1 1 1))
      (rotate (xyz 0 0 0))
    )
  )

  (module SamacSys_Parts:SOT95P230X110-3N (layer F.Cu) (tedit 0) (tstamp 6170F9A8)
    (at 145.9 78.7 90)
    (descr SOT23-ren3)
    (tags "MOSFET (N-Channel)")
    (path /61E23B4A)
    (attr smd)
    (fp_text reference Q45 (at 0 0 90) (layer F.SilkS)
      (effects (font (size 1.27 1.27) (thickness 0.254)))
    )
    (fp_text value CSD17484F4T (at 0 0 90) (layer F.SilkS) hide
      (effects (font (size 1.27 1.27) (thickness 0.254)))
    )
    (fp_line (start -1.875 -1.75) (end 1.875 -1.75) (layer F.CrtYd) (width 0.05))
    (fp_line (start 1.875 -1.75) (end 1.875 1.75) (layer F.CrtYd) (width 0.05))
    (fp_line (start 1.875 1.75) (end -1.875 1.75) (layer F.CrtYd) (width 0.05))
    (fp_line (start -1.875 1.75) (end -1.875 -1.75) (layer F.CrtYd) (width 0.05))
    (fp_line (start -0.65 -1.45) (end 0.65 -1.45) (layer F.Fab) (width 0.1))
    (fp_line (start 0.65 -1.45) (end 0.65 1.45) (layer F.Fab) (width 0.1))
    (fp_line (start 0.65 1.45) (end -0.65 1.45) (layer F.Fab) (width 0.1))
    (fp_line (start -0.65 1.45) (end -0.65 -1.45) (layer F.Fab) (width 0.1))
    (fp_line (start -0.65 -0.5) (end 0.3 -1.45) (layer F.Fab) (width 0.1))
    (fp_line (start -0.225 -1.45) (end 0.225 -1.45) (layer F.SilkS) (width 0.2))
    (fp_line (start 0.225 -1.45) (end 0.225 1.45) (layer F.SilkS) (width 0.2))
    (fp_line (start 0.225 1.45) (end -0.225 1.45) (layer F.SilkS) (width 0.2))
    (fp_line (start -0.225 1.45) (end -0.225 -1.45) (layer F.SilkS) (width 0.2))
    (fp_line (start -1.625 -1.5) (end -0.575 -1.5) (layer F.SilkS) (width 0.2))
    (fp_text user %R (at 0 0 90) (layer F.Fab)
      (effects (font (size 1.27 1.27) (thickness 0.254)))
    )
    (pad 3 smd rect (at 1.1 0 180) (size 0.6 1.05) (layers F.Cu F.Paste F.Mask)
      (net 270 "Net-(Q45-Pad3)"))
    (pad 2 smd rect (at -1.1 0.95 180) (size 0.6 1.05) (layers F.Cu F.Paste F.Mask)
      (net 2 GND))
    (pad 1 smd rect (at -1.1 -0.95 180) (size 0.6 1.05) (layers F.Cu F.Paste F.Mask)
      (net 84 "Net-(IC8-Pad1)"))
    (model C:\Users\wkjbe\Desktop\PartsForThermoPlate\Libs\FinalLibrary\SamacSys_Parts.3dshapes\BSH111BKR.stp
      (at (xyz 0 0 0))
      (scale (xyz 1 1 1))
      (rotate (xyz 0 0 0))
    )
  )

  (module SamacSys_Parts:SOT95P230X110-3N (layer F.Cu) (tedit 0) (tstamp 6170F9BD)
    (at 146 88 90)
    (descr SOT23-ren3)
    (tags "MOSFET (N-Channel)")
    (path /61E23B7A)
    (attr smd)
    (fp_text reference Q46 (at 0 0 90) (layer F.SilkS)
      (effects (font (size 1.27 1.27) (thickness 0.254)))
    )
    (fp_text value CSD17484F4T (at 0 0 90) (layer F.SilkS) hide
      (effects (font (size 1.27 1.27) (thickness 0.254)))
    )
    (fp_line (start -1.625 -1.5) (end -0.575 -1.5) (layer F.SilkS) (width 0.2))
    (fp_line (start -0.225 1.45) (end -0.225 -1.45) (layer F.SilkS) (width 0.2))
    (fp_line (start 0.225 1.45) (end -0.225 1.45) (layer F.SilkS) (width 0.2))
    (fp_line (start 0.225 -1.45) (end 0.225 1.45) (layer F.SilkS) (width 0.2))
    (fp_line (start -0.225 -1.45) (end 0.225 -1.45) (layer F.SilkS) (width 0.2))
    (fp_line (start -0.65 -0.5) (end 0.3 -1.45) (layer F.Fab) (width 0.1))
    (fp_line (start -0.65 1.45) (end -0.65 -1.45) (layer F.Fab) (width 0.1))
    (fp_line (start 0.65 1.45) (end -0.65 1.45) (layer F.Fab) (width 0.1))
    (fp_line (start 0.65 -1.45) (end 0.65 1.45) (layer F.Fab) (width 0.1))
    (fp_line (start -0.65 -1.45) (end 0.65 -1.45) (layer F.Fab) (width 0.1))
    (fp_line (start -1.875 1.75) (end -1.875 -1.75) (layer F.CrtYd) (width 0.05))
    (fp_line (start 1.875 1.75) (end -1.875 1.75) (layer F.CrtYd) (width 0.05))
    (fp_line (start 1.875 -1.75) (end 1.875 1.75) (layer F.CrtYd) (width 0.05))
    (fp_line (start -1.875 -1.75) (end 1.875 -1.75) (layer F.CrtYd) (width 0.05))
    (fp_text user %R (at 0 0 90) (layer F.Fab)
      (effects (font (size 1.27 1.27) (thickness 0.254)))
    )
    (pad 1 smd rect (at -1.1 -0.95 180) (size 0.6 1.05) (layers F.Cu F.Paste F.Mask)
      (net 85 "Net-(IC8-Pad2)"))
    (pad 2 smd rect (at -1.1 0.95 180) (size 0.6 1.05) (layers F.Cu F.Paste F.Mask)
      (net 2 GND))
    (pad 3 smd rect (at 1.1 0 180) (size 0.6 1.05) (layers F.Cu F.Paste F.Mask)
      (net 271 "Net-(Q46-Pad3)"))
    (model C:\Users\wkjbe\Desktop\PartsForThermoPlate\Libs\FinalLibrary\SamacSys_Parts.3dshapes\BSH111BKR.stp
      (at (xyz 0 0 0))
      (scale (xyz 1 1 1))
      (rotate (xyz 0 0 0))
    )
  )

  (module SamacSys_Parts:SOT95P230X110-3N (layer F.Cu) (tedit 0) (tstamp 6170F9D2)
    (at 145.9 96.8 90)
    (descr SOT23-ren3)
    (tags "MOSFET (N-Channel)")
    (path /61E23BAA)
    (attr smd)
    (fp_text reference Q47 (at 0 0 90) (layer F.SilkS)
      (effects (font (size 1.27 1.27) (thickness 0.254)))
    )
    (fp_text value CSD17484F4T (at 0 0 90) (layer F.SilkS) hide
      (effects (font (size 1.27 1.27) (thickness 0.254)))
    )
    (fp_line (start -1.625 -1.5) (end -0.575 -1.5) (layer F.SilkS) (width 0.2))
    (fp_line (start -0.225 1.45) (end -0.225 -1.45) (layer F.SilkS) (width 0.2))
    (fp_line (start 0.225 1.45) (end -0.225 1.45) (layer F.SilkS) (width 0.2))
    (fp_line (start 0.225 -1.45) (end 0.225 1.45) (layer F.SilkS) (width 0.2))
    (fp_line (start -0.225 -1.45) (end 0.225 -1.45) (layer F.SilkS) (width 0.2))
    (fp_line (start -0.65 -0.5) (end 0.3 -1.45) (layer F.Fab) (width 0.1))
    (fp_line (start -0.65 1.45) (end -0.65 -1.45) (layer F.Fab) (width 0.1))
    (fp_line (start 0.65 1.45) (end -0.65 1.45) (layer F.Fab) (width 0.1))
    (fp_line (start 0.65 -1.45) (end 0.65 1.45) (layer F.Fab) (width 0.1))
    (fp_line (start -0.65 -1.45) (end 0.65 -1.45) (layer F.Fab) (width 0.1))
    (fp_line (start -1.875 1.75) (end -1.875 -1.75) (layer F.CrtYd) (width 0.05))
    (fp_line (start 1.875 1.75) (end -1.875 1.75) (layer F.CrtYd) (width 0.05))
    (fp_line (start 1.875 -1.75) (end 1.875 1.75) (layer F.CrtYd) (width 0.05))
    (fp_line (start -1.875 -1.75) (end 1.875 -1.75) (layer F.CrtYd) (width 0.05))
    (fp_text user %R (at 0 0 90) (layer F.Fab)
      (effects (font (size 1.27 1.27) (thickness 0.254)))
    )
    (pad 1 smd rect (at -1.1 -0.95 180) (size 0.6 1.05) (layers F.Cu F.Paste F.Mask)
      (net 86 "Net-(IC8-Pad3)"))
    (pad 2 smd rect (at -1.1 0.95 180) (size 0.6 1.05) (layers F.Cu F.Paste F.Mask)
      (net 2 GND))
    (pad 3 smd rect (at 1.1 0 180) (size 0.6 1.05) (layers F.Cu F.Paste F.Mask)
      (net 272 "Net-(Q47-Pad3)"))
    (model C:\Users\wkjbe\Desktop\PartsForThermoPlate\Libs\FinalLibrary\SamacSys_Parts.3dshapes\BSH111BKR.stp
      (at (xyz 0 0 0))
      (scale (xyz 1 1 1))
      (rotate (xyz 0 0 0))
    )
  )

  (module SamacSys_Parts:SOT95P230X110-3N (layer F.Cu) (tedit 0) (tstamp 6170F9E7)
    (at 146 105.8 90)
    (descr SOT23-ren3)
    (tags "MOSFET (N-Channel)")
    (path /61E23C40)
    (attr smd)
    (fp_text reference Q48 (at 0 0 90) (layer F.SilkS)
      (effects (font (size 1.27 1.27) (thickness 0.254)))
    )
    (fp_text value CSD17484F4T (at 0 0 90) (layer F.SilkS) hide
      (effects (font (size 1.27 1.27) (thickness 0.254)))
    )
    (fp_line (start -1.625 -1.5) (end -0.575 -1.5) (layer F.SilkS) (width 0.2))
    (fp_line (start -0.225 1.45) (end -0.225 -1.45) (layer F.SilkS) (width 0.2))
    (fp_line (start 0.225 1.45) (end -0.225 1.45) (layer F.SilkS) (width 0.2))
    (fp_line (start 0.225 -1.45) (end 0.225 1.45) (layer F.SilkS) (width 0.2))
    (fp_line (start -0.225 -1.45) (end 0.225 -1.45) (layer F.SilkS) (width 0.2))
    (fp_line (start -0.65 -0.5) (end 0.3 -1.45) (layer F.Fab) (width 0.1))
    (fp_line (start -0.65 1.45) (end -0.65 -1.45) (layer F.Fab) (width 0.1))
    (fp_line (start 0.65 1.45) (end -0.65 1.45) (layer F.Fab) (width 0.1))
    (fp_line (start 0.65 -1.45) (end 0.65 1.45) (layer F.Fab) (width 0.1))
    (fp_line (start -0.65 -1.45) (end 0.65 -1.45) (layer F.Fab) (width 0.1))
    (fp_line (start -1.875 1.75) (end -1.875 -1.75) (layer F.CrtYd) (width 0.05))
    (fp_line (start 1.875 1.75) (end -1.875 1.75) (layer F.CrtYd) (width 0.05))
    (fp_line (start 1.875 -1.75) (end 1.875 1.75) (layer F.CrtYd) (width 0.05))
    (fp_line (start -1.875 -1.75) (end 1.875 -1.75) (layer F.CrtYd) (width 0.05))
    (fp_text user %R (at 0 0 90) (layer F.Fab)
      (effects (font (size 1.27 1.27) (thickness 0.254)))
    )
    (pad 1 smd rect (at -1.1 -0.95 180) (size 0.6 1.05) (layers F.Cu F.Paste F.Mask)
      (net 87 "Net-(IC8-Pad4)"))
    (pad 2 smd rect (at -1.1 0.95 180) (size 0.6 1.05) (layers F.Cu F.Paste F.Mask)
      (net 2 GND))
    (pad 3 smd rect (at 1.1 0 180) (size 0.6 1.05) (layers F.Cu F.Paste F.Mask)
      (net 273 "Net-(Q48-Pad3)"))
    (model C:\Users\wkjbe\Desktop\PartsForThermoPlate\Libs\FinalLibrary\SamacSys_Parts.3dshapes\BSH111BKR.stp
      (at (xyz 0 0 0))
      (scale (xyz 1 1 1))
      (rotate (xyz 0 0 0))
    )
  )

  (module SamacSys_Parts:SOT95P230X110-3N (layer F.Cu) (tedit 0) (tstamp 6170F9FC)
    (at 145.9 114.8 90)
    (descr SOT23-ren3)
    (tags "MOSFET (N-Channel)")
    (path /61E23C88)
    (attr smd)
    (fp_text reference Q49 (at 0 0 90) (layer F.SilkS)
      (effects (font (size 1.27 1.27) (thickness 0.254)))
    )
    (fp_text value CSD17484F4T (at 0 0 90) (layer F.SilkS) hide
      (effects (font (size 1.27 1.27) (thickness 0.254)))
    )
    (fp_line (start -1.625 -1.5) (end -0.575 -1.5) (layer F.SilkS) (width 0.2))
    (fp_line (start -0.225 1.45) (end -0.225 -1.45) (layer F.SilkS) (width 0.2))
    (fp_line (start 0.225 1.45) (end -0.225 1.45) (layer F.SilkS) (width 0.2))
    (fp_line (start 0.225 -1.45) (end 0.225 1.45) (layer F.SilkS) (width 0.2))
    (fp_line (start -0.225 -1.45) (end 0.225 -1.45) (layer F.SilkS) (width 0.2))
    (fp_line (start -0.65 -0.5) (end 0.3 -1.45) (layer F.Fab) (width 0.1))
    (fp_line (start -0.65 1.45) (end -0.65 -1.45) (layer F.Fab) (width 0.1))
    (fp_line (start 0.65 1.45) (end -0.65 1.45) (layer F.Fab) (width 0.1))
    (fp_line (start 0.65 -1.45) (end 0.65 1.45) (layer F.Fab) (width 0.1))
    (fp_line (start -0.65 -1.45) (end 0.65 -1.45) (layer F.Fab) (width 0.1))
    (fp_line (start -1.875 1.75) (end -1.875 -1.75) (layer F.CrtYd) (width 0.05))
    (fp_line (start 1.875 1.75) (end -1.875 1.75) (layer F.CrtYd) (width 0.05))
    (fp_line (start 1.875 -1.75) (end 1.875 1.75) (layer F.CrtYd) (width 0.05))
    (fp_line (start -1.875 -1.75) (end 1.875 -1.75) (layer F.CrtYd) (width 0.05))
    (fp_text user %R (at 0 0 90) (layer F.Fab)
      (effects (font (size 1.27 1.27) (thickness 0.254)))
    )
    (pad 1 smd rect (at -1.1 -0.95 180) (size 0.6 1.05) (layers F.Cu F.Paste F.Mask)
      (net 88 "Net-(IC8-Pad5)"))
    (pad 2 smd rect (at -1.1 0.95 180) (size 0.6 1.05) (layers F.Cu F.Paste F.Mask)
      (net 2 GND))
    (pad 3 smd rect (at 1.1 0 180) (size 0.6 1.05) (layers F.Cu F.Paste F.Mask)
      (net 274 "Net-(Q49-Pad3)"))
    (model C:\Users\wkjbe\Desktop\PartsForThermoPlate\Libs\FinalLibrary\SamacSys_Parts.3dshapes\BSH111BKR.stp
      (at (xyz 0 0 0))
      (scale (xyz 1 1 1))
      (rotate (xyz 0 0 0))
    )
  )

  (module SamacSys_Parts:SOT95P230X110-3N (layer F.Cu) (tedit 0) (tstamp 6170FA11)
    (at 145.9 123.6 90)
    (descr SOT23-ren3)
    (tags "MOSFET (N-Channel)")
    (path /61E23CB8)
    (attr smd)
    (fp_text reference Q50 (at 0 0 90) (layer F.SilkS)
      (effects (font (size 1.27 1.27) (thickness 0.254)))
    )
    (fp_text value CSD17484F4T (at 0 0 90) (layer F.SilkS) hide
      (effects (font (size 1.27 1.27) (thickness 0.254)))
    )
    (fp_line (start -1.625 -1.5) (end -0.575 -1.5) (layer F.SilkS) (width 0.2))
    (fp_line (start -0.225 1.45) (end -0.225 -1.45) (layer F.SilkS) (width 0.2))
    (fp_line (start 0.225 1.45) (end -0.225 1.45) (layer F.SilkS) (width 0.2))
    (fp_line (start 0.225 -1.45) (end 0.225 1.45) (layer F.SilkS) (width 0.2))
    (fp_line (start -0.225 -1.45) (end 0.225 -1.45) (layer F.SilkS) (width 0.2))
    (fp_line (start -0.65 -0.5) (end 0.3 -1.45) (layer F.Fab) (width 0.1))
    (fp_line (start -0.65 1.45) (end -0.65 -1.45) (layer F.Fab) (width 0.1))
    (fp_line (start 0.65 1.45) (end -0.65 1.45) (layer F.Fab) (width 0.1))
    (fp_line (start 0.65 -1.45) (end 0.65 1.45) (layer F.Fab) (width 0.1))
    (fp_line (start -0.65 -1.45) (end 0.65 -1.45) (layer F.Fab) (width 0.1))
    (fp_line (start -1.875 1.75) (end -1.875 -1.75) (layer F.CrtYd) (width 0.05))
    (fp_line (start 1.875 1.75) (end -1.875 1.75) (layer F.CrtYd) (width 0.05))
    (fp_line (start 1.875 -1.75) (end 1.875 1.75) (layer F.CrtYd) (width 0.05))
    (fp_line (start -1.875 -1.75) (end 1.875 -1.75) (layer F.CrtYd) (width 0.05))
    (fp_text user %R (at 0 0 90) (layer F.Fab)
      (effects (font (size 1.27 1.27) (thickness 0.254)))
    )
    (pad 1 smd rect (at -1.1 -0.95 180) (size 0.6 1.05) (layers F.Cu F.Paste F.Mask)
      (net 89 "Net-(IC8-Pad6)"))
    (pad 2 smd rect (at -1.1 0.95 180) (size 0.6 1.05) (layers F.Cu F.Paste F.Mask)
      (net 2 GND))
    (pad 3 smd rect (at 1.1 0 180) (size 0.6 1.05) (layers F.Cu F.Paste F.Mask)
      (net 275 "Net-(Q50-Pad3)"))
    (model C:\Users\wkjbe\Desktop\PartsForThermoPlate\Libs\FinalLibrary\SamacSys_Parts.3dshapes\BSH111BKR.stp
      (at (xyz 0 0 0))
      (scale (xyz 1 1 1))
      (rotate (xyz 0 0 0))
    )
  )

  (module SamacSys_Parts:SOT95P230X110-3N (layer F.Cu) (tedit 0) (tstamp 6170FA26)
    (at 146 132.6 90)
    (descr SOT23-ren3)
    (tags "MOSFET (N-Channel)")
    (path /61E23CDC)
    (attr smd)
    (fp_text reference Q51 (at 0 0 90) (layer F.SilkS)
      (effects (font (size 1.27 1.27) (thickness 0.254)))
    )
    (fp_text value CSD17484F4T (at 0 0 90) (layer F.SilkS) hide
      (effects (font (size 1.27 1.27) (thickness 0.254)))
    )
    (fp_line (start -1.875 -1.75) (end 1.875 -1.75) (layer F.CrtYd) (width 0.05))
    (fp_line (start 1.875 -1.75) (end 1.875 1.75) (layer F.CrtYd) (width 0.05))
    (fp_line (start 1.875 1.75) (end -1.875 1.75) (layer F.CrtYd) (width 0.05))
    (fp_line (start -1.875 1.75) (end -1.875 -1.75) (layer F.CrtYd) (width 0.05))
    (fp_line (start -0.65 -1.45) (end 0.65 -1.45) (layer F.Fab) (width 0.1))
    (fp_line (start 0.65 -1.45) (end 0.65 1.45) (layer F.Fab) (width 0.1))
    (fp_line (start 0.65 1.45) (end -0.65 1.45) (layer F.Fab) (width 0.1))
    (fp_line (start -0.65 1.45) (end -0.65 -1.45) (layer F.Fab) (width 0.1))
    (fp_line (start -0.65 -0.5) (end 0.3 -1.45) (layer F.Fab) (width 0.1))
    (fp_line (start -0.225 -1.45) (end 0.225 -1.45) (layer F.SilkS) (width 0.2))
    (fp_line (start 0.225 -1.45) (end 0.225 1.45) (layer F.SilkS) (width 0.2))
    (fp_line (start 0.225 1.45) (end -0.225 1.45) (layer F.SilkS) (width 0.2))
    (fp_line (start -0.225 1.45) (end -0.225 -1.45) (layer F.SilkS) (width 0.2))
    (fp_line (start -1.625 -1.5) (end -0.575 -1.5) (layer F.SilkS) (width 0.2))
    (fp_text user %R (at 0 0 90) (layer F.Fab)
      (effects (font (size 1.27 1.27) (thickness 0.254)))
    )
    (pad 3 smd rect (at 1.1 0 180) (size 0.6 1.05) (layers F.Cu F.Paste F.Mask)
      (net 276 "Net-(Q51-Pad3)"))
    (pad 2 smd rect (at -1.1 0.95 180) (size 0.6 1.05) (layers F.Cu F.Paste F.Mask)
      (net 2 GND))
    (pad 1 smd rect (at -1.1 -0.95 180) (size 0.6 1.05) (layers F.Cu F.Paste F.Mask)
      (net 90 "Net-(IC8-Pad7)"))
    (model C:\Users\wkjbe\Desktop\PartsForThermoPlate\Libs\FinalLibrary\SamacSys_Parts.3dshapes\BSH111BKR.stp
      (at (xyz 0 0 0))
      (scale (xyz 1 1 1))
      (rotate (xyz 0 0 0))
    )
  )

  (module SamacSys_Parts:SOT95P230X110-3N (layer F.Cu) (tedit 0) (tstamp 6170FA3B)
    (at 154.9 69.8 90)
    (descr SOT23-ren3)
    (tags "MOSFET (N-Channel)")
    (path /61E23FD8)
    (attr smd)
    (fp_text reference Q52 (at 0 0 90) (layer F.SilkS)
      (effects (font (size 1.27 1.27) (thickness 0.254)))
    )
    (fp_text value CSD17484F4T (at 0 0 90) (layer F.SilkS) hide
      (effects (font (size 1.27 1.27) (thickness 0.254)))
    )
    (fp_line (start -1.875 -1.75) (end 1.875 -1.75) (layer F.CrtYd) (width 0.05))
    (fp_line (start 1.875 -1.75) (end 1.875 1.75) (layer F.CrtYd) (width 0.05))
    (fp_line (start 1.875 1.75) (end -1.875 1.75) (layer F.CrtYd) (width 0.05))
    (fp_line (start -1.875 1.75) (end -1.875 -1.75) (layer F.CrtYd) (width 0.05))
    (fp_line (start -0.65 -1.45) (end 0.65 -1.45) (layer F.Fab) (width 0.1))
    (fp_line (start 0.65 -1.45) (end 0.65 1.45) (layer F.Fab) (width 0.1))
    (fp_line (start 0.65 1.45) (end -0.65 1.45) (layer F.Fab) (width 0.1))
    (fp_line (start -0.65 1.45) (end -0.65 -1.45) (layer F.Fab) (width 0.1))
    (fp_line (start -0.65 -0.5) (end 0.3 -1.45) (layer F.Fab) (width 0.1))
    (fp_line (start -0.225 -1.45) (end 0.225 -1.45) (layer F.SilkS) (width 0.2))
    (fp_line (start 0.225 -1.45) (end 0.225 1.45) (layer F.SilkS) (width 0.2))
    (fp_line (start 0.225 1.45) (end -0.225 1.45) (layer F.SilkS) (width 0.2))
    (fp_line (start -0.225 1.45) (end -0.225 -1.45) (layer F.SilkS) (width 0.2))
    (fp_line (start -1.625 -1.5) (end -0.575 -1.5) (layer F.SilkS) (width 0.2))
    (fp_text user %R (at 0 0 90) (layer F.Fab)
      (effects (font (size 1.27 1.27) (thickness 0.254)))
    )
    (pad 3 smd rect (at 1.1 0 180) (size 0.6 1.05) (layers F.Cu F.Paste F.Mask)
      (net 277 "Net-(Q52-Pad3)"))
    (pad 2 smd rect (at -1.1 0.95 180) (size 0.6 1.05) (layers F.Cu F.Paste F.Mask)
      (net 2 GND))
    (pad 1 smd rect (at -1.1 -0.95 180) (size 0.6 1.05) (layers F.Cu F.Paste F.Mask)
      (net 118 "Net-(IC10-Pad15)"))
    (model C:\Users\wkjbe\Desktop\PartsForThermoPlate\Libs\FinalLibrary\SamacSys_Parts.3dshapes\BSH111BKR.stp
      (at (xyz 0 0 0))
      (scale (xyz 1 1 1))
      (rotate (xyz 0 0 0))
    )
  )

  (module SamacSys_Parts:SOT95P230X110-3N (layer F.Cu) (tedit 0) (tstamp 6170FA50)
    (at 154.8 78.9 90)
    (descr SOT23-ren3)
    (tags "MOSFET (N-Channel)")
    (path /61E23DF5)
    (attr smd)
    (fp_text reference Q53 (at 0 0 90) (layer F.SilkS)
      (effects (font (size 1.27 1.27) (thickness 0.254)))
    )
    (fp_text value CSD17484F4T (at 0 0 90) (layer F.SilkS) hide
      (effects (font (size 1.27 1.27) (thickness 0.254)))
    )
    (fp_line (start -1.625 -1.5) (end -0.575 -1.5) (layer F.SilkS) (width 0.2))
    (fp_line (start -0.225 1.45) (end -0.225 -1.45) (layer F.SilkS) (width 0.2))
    (fp_line (start 0.225 1.45) (end -0.225 1.45) (layer F.SilkS) (width 0.2))
    (fp_line (start 0.225 -1.45) (end 0.225 1.45) (layer F.SilkS) (width 0.2))
    (fp_line (start -0.225 -1.45) (end 0.225 -1.45) (layer F.SilkS) (width 0.2))
    (fp_line (start -0.65 -0.5) (end 0.3 -1.45) (layer F.Fab) (width 0.1))
    (fp_line (start -0.65 1.45) (end -0.65 -1.45) (layer F.Fab) (width 0.1))
    (fp_line (start 0.65 1.45) (end -0.65 1.45) (layer F.Fab) (width 0.1))
    (fp_line (start 0.65 -1.45) (end 0.65 1.45) (layer F.Fab) (width 0.1))
    (fp_line (start -0.65 -1.45) (end 0.65 -1.45) (layer F.Fab) (width 0.1))
    (fp_line (start -1.875 1.75) (end -1.875 -1.75) (layer F.CrtYd) (width 0.05))
    (fp_line (start 1.875 1.75) (end -1.875 1.75) (layer F.CrtYd) (width 0.05))
    (fp_line (start 1.875 -1.75) (end 1.875 1.75) (layer F.CrtYd) (width 0.05))
    (fp_line (start -1.875 -1.75) (end 1.875 -1.75) (layer F.CrtYd) (width 0.05))
    (fp_text user %R (at 0 0 90) (layer F.Fab)
      (effects (font (size 1.27 1.27) (thickness 0.254)))
    )
    (pad 1 smd rect (at -1.1 -0.95 180) (size 0.6 1.05) (layers F.Cu F.Paste F.Mask)
      (net 110 "Net-(IC10-Pad1)"))
    (pad 2 smd rect (at -1.1 0.95 180) (size 0.6 1.05) (layers F.Cu F.Paste F.Mask)
      (net 2 GND))
    (pad 3 smd rect (at 1.1 0 180) (size 0.6 1.05) (layers F.Cu F.Paste F.Mask)
      (net 278 "Net-(Q53-Pad3)"))
    (model C:\Users\wkjbe\Desktop\PartsForThermoPlate\Libs\FinalLibrary\SamacSys_Parts.3dshapes\BSH111BKR.stp
      (at (xyz 0 0 0))
      (scale (xyz 1 1 1))
      (rotate (xyz 0 0 0))
    )
  )

  (module SamacSys_Parts:SOT95P230X110-3N (layer F.Cu) (tedit 0) (tstamp 6170FA65)
    (at 154.9 87.8 90)
    (descr SOT23-ren3)
    (tags "MOSFET (N-Channel)")
    (path /61E23E25)
    (attr smd)
    (fp_text reference Q54 (at 0 0 90) (layer F.SilkS)
      (effects (font (size 1.27 1.27) (thickness 0.254)))
    )
    (fp_text value CSD17484F4T (at 0 0 90) (layer F.SilkS) hide
      (effects (font (size 1.27 1.27) (thickness 0.254)))
    )
    (fp_line (start -1.625 -1.5) (end -0.575 -1.5) (layer F.SilkS) (width 0.2))
    (fp_line (start -0.225 1.45) (end -0.225 -1.45) (layer F.SilkS) (width 0.2))
    (fp_line (start 0.225 1.45) (end -0.225 1.45) (layer F.SilkS) (width 0.2))
    (fp_line (start 0.225 -1.45) (end 0.225 1.45) (layer F.SilkS) (width 0.2))
    (fp_line (start -0.225 -1.45) (end 0.225 -1.45) (layer F.SilkS) (width 0.2))
    (fp_line (start -0.65 -0.5) (end 0.3 -1.45) (layer F.Fab) (width 0.1))
    (fp_line (start -0.65 1.45) (end -0.65 -1.45) (layer F.Fab) (width 0.1))
    (fp_line (start 0.65 1.45) (end -0.65 1.45) (layer F.Fab) (width 0.1))
    (fp_line (start 0.65 -1.45) (end 0.65 1.45) (layer F.Fab) (width 0.1))
    (fp_line (start -0.65 -1.45) (end 0.65 -1.45) (layer F.Fab) (width 0.1))
    (fp_line (start -1.875 1.75) (end -1.875 -1.75) (layer F.CrtYd) (width 0.05))
    (fp_line (start 1.875 1.75) (end -1.875 1.75) (layer F.CrtYd) (width 0.05))
    (fp_line (start 1.875 -1.75) (end 1.875 1.75) (layer F.CrtYd) (width 0.05))
    (fp_line (start -1.875 -1.75) (end 1.875 -1.75) (layer F.CrtYd) (width 0.05))
    (fp_text user %R (at 0 0 90) (layer F.Fab)
      (effects (font (size 1.27 1.27) (thickness 0.254)))
    )
    (pad 1 smd rect (at -1.1 -0.95 180) (size 0.6 1.05) (layers F.Cu F.Paste F.Mask)
      (net 111 "Net-(IC10-Pad2)"))
    (pad 2 smd rect (at -1.1 0.95 180) (size 0.6 1.05) (layers F.Cu F.Paste F.Mask)
      (net 2 GND))
    (pad 3 smd rect (at 1.1 0 180) (size 0.6 1.05) (layers F.Cu F.Paste F.Mask)
      (net 279 "Net-(Q54-Pad3)"))
    (model C:\Users\wkjbe\Desktop\PartsForThermoPlate\Libs\FinalLibrary\SamacSys_Parts.3dshapes\BSH111BKR.stp
      (at (xyz 0 0 0))
      (scale (xyz 1 1 1))
      (rotate (xyz 0 0 0))
    )
  )

  (module SamacSys_Parts:SOT95P230X110-3N (layer F.Cu) (tedit 0) (tstamp 6170FA7A)
    (at 154.9 96.6 90)
    (descr SOT23-ren3)
    (tags "MOSFET (N-Channel)")
    (path /61E23E55)
    (attr smd)
    (fp_text reference Q55 (at 0 0 90) (layer F.SilkS)
      (effects (font (size 1.27 1.27) (thickness 0.254)))
    )
    (fp_text value CSD17484F4T (at 0 0 90) (layer F.SilkS) hide
      (effects (font (size 1.27 1.27) (thickness 0.254)))
    )
    (fp_line (start -1.625 -1.5) (end -0.575 -1.5) (layer F.SilkS) (width 0.2))
    (fp_line (start -0.225 1.45) (end -0.225 -1.45) (layer F.SilkS) (width 0.2))
    (fp_line (start 0.225 1.45) (end -0.225 1.45) (layer F.SilkS) (width 0.2))
    (fp_line (start 0.225 -1.45) (end 0.225 1.45) (layer F.SilkS) (width 0.2))
    (fp_line (start -0.225 -1.45) (end 0.225 -1.45) (layer F.SilkS) (width 0.2))
    (fp_line (start -0.65 -0.5) (end 0.3 -1.45) (layer F.Fab) (width 0.1))
    (fp_line (start -0.65 1.45) (end -0.65 -1.45) (layer F.Fab) (width 0.1))
    (fp_line (start 0.65 1.45) (end -0.65 1.45) (layer F.Fab) (width 0.1))
    (fp_line (start 0.65 -1.45) (end 0.65 1.45) (layer F.Fab) (width 0.1))
    (fp_line (start -0.65 -1.45) (end 0.65 -1.45) (layer F.Fab) (width 0.1))
    (fp_line (start -1.875 1.75) (end -1.875 -1.75) (layer F.CrtYd) (width 0.05))
    (fp_line (start 1.875 1.75) (end -1.875 1.75) (layer F.CrtYd) (width 0.05))
    (fp_line (start 1.875 -1.75) (end 1.875 1.75) (layer F.CrtYd) (width 0.05))
    (fp_line (start -1.875 -1.75) (end 1.875 -1.75) (layer F.CrtYd) (width 0.05))
    (fp_text user %R (at 0 0 90) (layer F.Fab)
      (effects (font (size 1.27 1.27) (thickness 0.254)))
    )
    (pad 1 smd rect (at -1.1 -0.95 180) (size 0.6 1.05) (layers F.Cu F.Paste F.Mask)
      (net 112 "Net-(IC10-Pad3)"))
    (pad 2 smd rect (at -1.1 0.95 180) (size 0.6 1.05) (layers F.Cu F.Paste F.Mask)
      (net 2 GND))
    (pad 3 smd rect (at 1.1 0 180) (size 0.6 1.05) (layers F.Cu F.Paste F.Mask)
      (net 280 "Net-(Q55-Pad3)"))
    (model C:\Users\wkjbe\Desktop\PartsForThermoPlate\Libs\FinalLibrary\SamacSys_Parts.3dshapes\BSH111BKR.stp
      (at (xyz 0 0 0))
      (scale (xyz 1 1 1))
      (rotate (xyz 0 0 0))
    )
  )

  (module SamacSys_Parts:SOT95P230X110-3N (layer F.Cu) (tedit 0) (tstamp 6170FA8F)
    (at 155.1 105.7 90)
    (descr SOT23-ren3)
    (tags "MOSFET (N-Channel)")
    (path /61E23EDE)
    (attr smd)
    (fp_text reference Q56 (at 0 0 90) (layer F.SilkS)
      (effects (font (size 1.27 1.27) (thickness 0.254)))
    )
    (fp_text value CSD17484F4T (at 0 0 90) (layer F.SilkS) hide
      (effects (font (size 1.27 1.27) (thickness 0.254)))
    )
    (fp_line (start -1.625 -1.5) (end -0.575 -1.5) (layer F.SilkS) (width 0.2))
    (fp_line (start -0.225 1.45) (end -0.225 -1.45) (layer F.SilkS) (width 0.2))
    (fp_line (start 0.225 1.45) (end -0.225 1.45) (layer F.SilkS) (width 0.2))
    (fp_line (start 0.225 -1.45) (end 0.225 1.45) (layer F.SilkS) (width 0.2))
    (fp_line (start -0.225 -1.45) (end 0.225 -1.45) (layer F.SilkS) (width 0.2))
    (fp_line (start -0.65 -0.5) (end 0.3 -1.45) (layer F.Fab) (width 0.1))
    (fp_line (start -0.65 1.45) (end -0.65 -1.45) (layer F.Fab) (width 0.1))
    (fp_line (start 0.65 1.45) (end -0.65 1.45) (layer F.Fab) (width 0.1))
    (fp_line (start 0.65 -1.45) (end 0.65 1.45) (layer F.Fab) (width 0.1))
    (fp_line (start -0.65 -1.45) (end 0.65 -1.45) (layer F.Fab) (width 0.1))
    (fp_line (start -1.875 1.75) (end -1.875 -1.75) (layer F.CrtYd) (width 0.05))
    (fp_line (start 1.875 1.75) (end -1.875 1.75) (layer F.CrtYd) (width 0.05))
    (fp_line (start 1.875 -1.75) (end 1.875 1.75) (layer F.CrtYd) (width 0.05))
    (fp_line (start -1.875 -1.75) (end 1.875 -1.75) (layer F.CrtYd) (width 0.05))
    (fp_text user %R (at 0 0 90) (layer F.Fab)
      (effects (font (size 1.27 1.27) (thickness 0.254)))
    )
    (pad 1 smd rect (at -1.1 -0.95 180) (size 0.6 1.05) (layers F.Cu F.Paste F.Mask)
      (net 113 "Net-(IC10-Pad4)"))
    (pad 2 smd rect (at -1.1 0.95 180) (size 0.6 1.05) (layers F.Cu F.Paste F.Mask)
      (net 2 GND))
    (pad 3 smd rect (at 1.1 0 180) (size 0.6 1.05) (layers F.Cu F.Paste F.Mask)
      (net 281 "Net-(Q56-Pad3)"))
    (model C:\Users\wkjbe\Desktop\PartsForThermoPlate\Libs\FinalLibrary\SamacSys_Parts.3dshapes\BSH111BKR.stp
      (at (xyz 0 0 0))
      (scale (xyz 1 1 1))
      (rotate (xyz 0 0 0))
    )
  )

  (module SamacSys_Parts:SOT95P230X110-3N (layer F.Cu) (tedit 0) (tstamp 6170FAA4)
    (at 154.8 114.8 90)
    (descr SOT23-ren3)
    (tags "MOSFET (N-Channel)")
    (path /61E23F26)
    (attr smd)
    (fp_text reference Q57 (at 0 0 90) (layer F.SilkS)
      (effects (font (size 1.27 1.27) (thickness 0.254)))
    )
    (fp_text value CSD17484F4T (at 0 0 90) (layer F.SilkS) hide
      (effects (font (size 1.27 1.27) (thickness 0.254)))
    )
    (fp_line (start -1.875 -1.75) (end 1.875 -1.75) (layer F.CrtYd) (width 0.05))
    (fp_line (start 1.875 -1.75) (end 1.875 1.75) (layer F.CrtYd) (width 0.05))
    (fp_line (start 1.875 1.75) (end -1.875 1.75) (layer F.CrtYd) (width 0.05))
    (fp_line (start -1.875 1.75) (end -1.875 -1.75) (layer F.CrtYd) (width 0.05))
    (fp_line (start -0.65 -1.45) (end 0.65 -1.45) (layer F.Fab) (width 0.1))
    (fp_line (start 0.65 -1.45) (end 0.65 1.45) (layer F.Fab) (width 0.1))
    (fp_line (start 0.65 1.45) (end -0.65 1.45) (layer F.Fab) (width 0.1))
    (fp_line (start -0.65 1.45) (end -0.65 -1.45) (layer F.Fab) (width 0.1))
    (fp_line (start -0.65 -0.5) (end 0.3 -1.45) (layer F.Fab) (width 0.1))
    (fp_line (start -0.225 -1.45) (end 0.225 -1.45) (layer F.SilkS) (width 0.2))
    (fp_line (start 0.225 -1.45) (end 0.225 1.45) (layer F.SilkS) (width 0.2))
    (fp_line (start 0.225 1.45) (end -0.225 1.45) (layer F.SilkS) (width 0.2))
    (fp_line (start -0.225 1.45) (end -0.225 -1.45) (layer F.SilkS) (width 0.2))
    (fp_line (start -1.625 -1.5) (end -0.575 -1.5) (layer F.SilkS) (width 0.2))
    (fp_text user %R (at 0 0 90) (layer F.Fab)
      (effects (font (size 1.27 1.27) (thickness 0.254)))
    )
    (pad 3 smd rect (at 1.1 0 180) (size 0.6 1.05) (layers F.Cu F.Paste F.Mask)
      (net 282 "Net-(Q57-Pad3)"))
    (pad 2 smd rect (at -1.1 0.95 180) (size 0.6 1.05) (layers F.Cu F.Paste F.Mask)
      (net 2 GND))
    (pad 1 smd rect (at -1.1 -0.95 180) (size 0.6 1.05) (layers F.Cu F.Paste F.Mask)
      (net 114 "Net-(IC10-Pad5)"))
    (model C:\Users\wkjbe\Desktop\PartsForThermoPlate\Libs\FinalLibrary\SamacSys_Parts.3dshapes\BSH111BKR.stp
      (at (xyz 0 0 0))
      (scale (xyz 1 1 1))
      (rotate (xyz 0 0 0))
    )
  )

  (module SamacSys_Parts:SOT95P230X110-3N (layer F.Cu) (tedit 0) (tstamp 6170FAB9)
    (at 154.9 123.7 90)
    (descr SOT23-ren3)
    (tags "MOSFET (N-Channel)")
    (path /61E23F56)
    (attr smd)
    (fp_text reference Q58 (at 0 0 90) (layer F.SilkS)
      (effects (font (size 1.27 1.27) (thickness 0.254)))
    )
    (fp_text value CSD17484F4T (at 0 0 90) (layer F.SilkS) hide
      (effects (font (size 1.27 1.27) (thickness 0.254)))
    )
    (fp_line (start -1.625 -1.5) (end -0.575 -1.5) (layer F.SilkS) (width 0.2))
    (fp_line (start -0.225 1.45) (end -0.225 -1.45) (layer F.SilkS) (width 0.2))
    (fp_line (start 0.225 1.45) (end -0.225 1.45) (layer F.SilkS) (width 0.2))
    (fp_line (start 0.225 -1.45) (end 0.225 1.45) (layer F.SilkS) (width 0.2))
    (fp_line (start -0.225 -1.45) (end 0.225 -1.45) (layer F.SilkS) (width 0.2))
    (fp_line (start -0.65 -0.5) (end 0.3 -1.45) (layer F.Fab) (width 0.1))
    (fp_line (start -0.65 1.45) (end -0.65 -1.45) (layer F.Fab) (width 0.1))
    (fp_line (start 0.65 1.45) (end -0.65 1.45) (layer F.Fab) (width 0.1))
    (fp_line (start 0.65 -1.45) (end 0.65 1.45) (layer F.Fab) (width 0.1))
    (fp_line (start -0.65 -1.45) (end 0.65 -1.45) (layer F.Fab) (width 0.1))
    (fp_line (start -1.875 1.75) (end -1.875 -1.75) (layer F.CrtYd) (width 0.05))
    (fp_line (start 1.875 1.75) (end -1.875 1.75) (layer F.CrtYd) (width 0.05))
    (fp_line (start 1.875 -1.75) (end 1.875 1.75) (layer F.CrtYd) (width 0.05))
    (fp_line (start -1.875 -1.75) (end 1.875 -1.75) (layer F.CrtYd) (width 0.05))
    (fp_text user %R (at 0 0 90) (layer F.Fab)
      (effects (font (size 1.27 1.27) (thickness 0.254)))
    )
    (pad 1 smd rect (at -1.1 -0.95 180) (size 0.6 1.05) (layers F.Cu F.Paste F.Mask)
      (net 115 "Net-(IC10-Pad6)"))
    (pad 2 smd rect (at -1.1 0.95 180) (size 0.6 1.05) (layers F.Cu F.Paste F.Mask)
      (net 2 GND))
    (pad 3 smd rect (at 1.1 0 180) (size 0.6 1.05) (layers F.Cu F.Paste F.Mask)
      (net 283 "Net-(Q58-Pad3)"))
    (model C:\Users\wkjbe\Desktop\PartsForThermoPlate\Libs\FinalLibrary\SamacSys_Parts.3dshapes\BSH111BKR.stp
      (at (xyz 0 0 0))
      (scale (xyz 1 1 1))
      (rotate (xyz 0 0 0))
    )
  )

  (module SamacSys_Parts:SOT95P230X110-3N (layer F.Cu) (tedit 0) (tstamp 6170FACE)
    (at 154.9 132.7 90)
    (descr SOT23-ren3)
    (tags "MOSFET (N-Channel)")
    (path /61E23F7A)
    (attr smd)
    (fp_text reference Q59 (at 0 0 90) (layer F.SilkS)
      (effects (font (size 1.27 1.27) (thickness 0.254)))
    )
    (fp_text value CSD17484F4T (at 0 0 90) (layer F.SilkS) hide
      (effects (font (size 1.27 1.27) (thickness 0.254)))
    )
    (fp_line (start -1.875 -1.75) (end 1.875 -1.75) (layer F.CrtYd) (width 0.05))
    (fp_line (start 1.875 -1.75) (end 1.875 1.75) (layer F.CrtYd) (width 0.05))
    (fp_line (start 1.875 1.75) (end -1.875 1.75) (layer F.CrtYd) (width 0.05))
    (fp_line (start -1.875 1.75) (end -1.875 -1.75) (layer F.CrtYd) (width 0.05))
    (fp_line (start -0.65 -1.45) (end 0.65 -1.45) (layer F.Fab) (width 0.1))
    (fp_line (start 0.65 -1.45) (end 0.65 1.45) (layer F.Fab) (width 0.1))
    (fp_line (start 0.65 1.45) (end -0.65 1.45) (layer F.Fab) (width 0.1))
    (fp_line (start -0.65 1.45) (end -0.65 -1.45) (layer F.Fab) (width 0.1))
    (fp_line (start -0.65 -0.5) (end 0.3 -1.45) (layer F.Fab) (width 0.1))
    (fp_line (start -0.225 -1.45) (end 0.225 -1.45) (layer F.SilkS) (width 0.2))
    (fp_line (start 0.225 -1.45) (end 0.225 1.45) (layer F.SilkS) (width 0.2))
    (fp_line (start 0.225 1.45) (end -0.225 1.45) (layer F.SilkS) (width 0.2))
    (fp_line (start -0.225 1.45) (end -0.225 -1.45) (layer F.SilkS) (width 0.2))
    (fp_line (start -1.625 -1.5) (end -0.575 -1.5) (layer F.SilkS) (width 0.2))
    (fp_text user %R (at 0 0 90) (layer F.Fab)
      (effects (font (size 1.27 1.27) (thickness 0.254)))
    )
    (pad 3 smd rect (at 1.1 0 180) (size 0.6 1.05) (layers F.Cu F.Paste F.Mask)
      (net 284 "Net-(Q59-Pad3)"))
    (pad 2 smd rect (at -1.1 0.95 180) (size 0.6 1.05) (layers F.Cu F.Paste F.Mask)
      (net 2 GND))
    (pad 1 smd rect (at -1.1 -0.95 180) (size 0.6 1.05) (layers F.Cu F.Paste F.Mask)
      (net 116 "Net-(IC10-Pad7)"))
    (model C:\Users\wkjbe\Desktop\PartsForThermoPlate\Libs\FinalLibrary\SamacSys_Parts.3dshapes\BSH111BKR.stp
      (at (xyz 0 0 0))
      (scale (xyz 1 1 1))
      (rotate (xyz 0 0 0))
    )
  )

  (module SamacSys_Parts:SOT95P230X110-3N (layer F.Cu) (tedit 0) (tstamp 6170FAE3)
    (at 163.9 69.7 90)
    (descr SOT23-ren3)
    (tags "MOSFET (N-Channel)")
    (path /61E242E3)
    (attr smd)
    (fp_text reference Q60 (at 0 0 90) (layer F.SilkS)
      (effects (font (size 1.27 1.27) (thickness 0.254)))
    )
    (fp_text value CSD17484F4T (at 0 0 90) (layer F.SilkS) hide
      (effects (font (size 1.27 1.27) (thickness 0.254)))
    )
    (fp_line (start -1.875 -1.75) (end 1.875 -1.75) (layer F.CrtYd) (width 0.05))
    (fp_line (start 1.875 -1.75) (end 1.875 1.75) (layer F.CrtYd) (width 0.05))
    (fp_line (start 1.875 1.75) (end -1.875 1.75) (layer F.CrtYd) (width 0.05))
    (fp_line (start -1.875 1.75) (end -1.875 -1.75) (layer F.CrtYd) (width 0.05))
    (fp_line (start -0.65 -1.45) (end 0.65 -1.45) (layer F.Fab) (width 0.1))
    (fp_line (start 0.65 -1.45) (end 0.65 1.45) (layer F.Fab) (width 0.1))
    (fp_line (start 0.65 1.45) (end -0.65 1.45) (layer F.Fab) (width 0.1))
    (fp_line (start -0.65 1.45) (end -0.65 -1.45) (layer F.Fab) (width 0.1))
    (fp_line (start -0.65 -0.5) (end 0.3 -1.45) (layer F.Fab) (width 0.1))
    (fp_line (start -0.225 -1.45) (end 0.225 -1.45) (layer F.SilkS) (width 0.2))
    (fp_line (start 0.225 -1.45) (end 0.225 1.45) (layer F.SilkS) (width 0.2))
    (fp_line (start 0.225 1.45) (end -0.225 1.45) (layer F.SilkS) (width 0.2))
    (fp_line (start -0.225 1.45) (end -0.225 -1.45) (layer F.SilkS) (width 0.2))
    (fp_line (start -1.625 -1.5) (end -0.575 -1.5) (layer F.SilkS) (width 0.2))
    (fp_text user %R (at 0 0 90) (layer F.Fab)
      (effects (font (size 1.27 1.27) (thickness 0.254)))
    )
    (pad 3 smd rect (at 1.1 0 180) (size 0.6 1.05) (layers F.Cu F.Paste F.Mask)
      (net 285 "Net-(Q60-Pad3)"))
    (pad 2 smd rect (at -1.1 0.95 180) (size 0.6 1.05) (layers F.Cu F.Paste F.Mask)
      (net 2 GND))
    (pad 1 smd rect (at -1.1 -0.95 180) (size 0.6 1.05) (layers F.Cu F.Paste F.Mask)
      (net 119 "Net-(IC11-Pad15)"))
    (model C:\Users\wkjbe\Desktop\PartsForThermoPlate\Libs\FinalLibrary\SamacSys_Parts.3dshapes\BSH111BKR.stp
      (at (xyz 0 0 0))
      (scale (xyz 1 1 1))
      (rotate (xyz 0 0 0))
    )
  )

  (module SamacSys_Parts:SOT95P230X110-3N (layer F.Cu) (tedit 0) (tstamp 6170FAF8)
    (at 163.9 78.7 90)
    (descr SOT23-ren3)
    (tags "MOSFET (N-Channel)")
    (path /61E240E6)
    (attr smd)
    (fp_text reference Q61 (at 0 0 90) (layer F.SilkS)
      (effects (font (size 1.27 1.27) (thickness 0.254)))
    )
    (fp_text value CSD17484F4T (at 0 0 90) (layer F.SilkS) hide
      (effects (font (size 1.27 1.27) (thickness 0.254)))
    )
    (fp_line (start -1.625 -1.5) (end -0.575 -1.5) (layer F.SilkS) (width 0.2))
    (fp_line (start -0.225 1.45) (end -0.225 -1.45) (layer F.SilkS) (width 0.2))
    (fp_line (start 0.225 1.45) (end -0.225 1.45) (layer F.SilkS) (width 0.2))
    (fp_line (start 0.225 -1.45) (end 0.225 1.45) (layer F.SilkS) (width 0.2))
    (fp_line (start -0.225 -1.45) (end 0.225 -1.45) (layer F.SilkS) (width 0.2))
    (fp_line (start -0.65 -0.5) (end 0.3 -1.45) (layer F.Fab) (width 0.1))
    (fp_line (start -0.65 1.45) (end -0.65 -1.45) (layer F.Fab) (width 0.1))
    (fp_line (start 0.65 1.45) (end -0.65 1.45) (layer F.Fab) (width 0.1))
    (fp_line (start 0.65 -1.45) (end 0.65 1.45) (layer F.Fab) (width 0.1))
    (fp_line (start -0.65 -1.45) (end 0.65 -1.45) (layer F.Fab) (width 0.1))
    (fp_line (start -1.875 1.75) (end -1.875 -1.75) (layer F.CrtYd) (width 0.05))
    (fp_line (start 1.875 1.75) (end -1.875 1.75) (layer F.CrtYd) (width 0.05))
    (fp_line (start 1.875 -1.75) (end 1.875 1.75) (layer F.CrtYd) (width 0.05))
    (fp_line (start -1.875 -1.75) (end 1.875 -1.75) (layer F.CrtYd) (width 0.05))
    (fp_text user %R (at 0 0 90) (layer F.Fab)
      (effects (font (size 1.27 1.27) (thickness 0.254)))
    )
    (pad 1 smd rect (at -1.1 -0.95 180) (size 0.6 1.05) (layers F.Cu F.Paste F.Mask)
      (net 127 "Net-(IC11-Pad1)"))
    (pad 2 smd rect (at -1.1 0.95 180) (size 0.6 1.05) (layers F.Cu F.Paste F.Mask)
      (net 2 GND))
    (pad 3 smd rect (at 1.1 0 180) (size 0.6 1.05) (layers F.Cu F.Paste F.Mask)
      (net 286 "Net-(Q61-Pad3)"))
    (model C:\Users\wkjbe\Desktop\PartsForThermoPlate\Libs\FinalLibrary\SamacSys_Parts.3dshapes\BSH111BKR.stp
      (at (xyz 0 0 0))
      (scale (xyz 1 1 1))
      (rotate (xyz 0 0 0))
    )
  )

  (module SamacSys_Parts:SOT95P230X110-3N (layer F.Cu) (tedit 0) (tstamp 6170FB0D)
    (at 163.9 87.8 90)
    (descr SOT23-ren3)
    (tags "MOSFET (N-Channel)")
    (path /61E24116)
    (attr smd)
    (fp_text reference Q62 (at 0 0 90) (layer F.SilkS)
      (effects (font (size 1.27 1.27) (thickness 0.254)))
    )
    (fp_text value CSD17484F4T (at 0 0 90) (layer F.SilkS) hide
      (effects (font (size 1.27 1.27) (thickness 0.254)))
    )
    (fp_line (start -1.875 -1.75) (end 1.875 -1.75) (layer F.CrtYd) (width 0.05))
    (fp_line (start 1.875 -1.75) (end 1.875 1.75) (layer F.CrtYd) (width 0.05))
    (fp_line (start 1.875 1.75) (end -1.875 1.75) (layer F.CrtYd) (width 0.05))
    (fp_line (start -1.875 1.75) (end -1.875 -1.75) (layer F.CrtYd) (width 0.05))
    (fp_line (start -0.65 -1.45) (end 0.65 -1.45) (layer F.Fab) (width 0.1))
    (fp_line (start 0.65 -1.45) (end 0.65 1.45) (layer F.Fab) (width 0.1))
    (fp_line (start 0.65 1.45) (end -0.65 1.45) (layer F.Fab) (width 0.1))
    (fp_line (start -0.65 1.45) (end -0.65 -1.45) (layer F.Fab) (width 0.1))
    (fp_line (start -0.65 -0.5) (end 0.3 -1.45) (layer F.Fab) (width 0.1))
    (fp_line (start -0.225 -1.45) (end 0.225 -1.45) (layer F.SilkS) (width 0.2))
    (fp_line (start 0.225 -1.45) (end 0.225 1.45) (layer F.SilkS) (width 0.2))
    (fp_line (start 0.225 1.45) (end -0.225 1.45) (layer F.SilkS) (width 0.2))
    (fp_line (start -0.225 1.45) (end -0.225 -1.45) (layer F.SilkS) (width 0.2))
    (fp_line (start -1.625 -1.5) (end -0.575 -1.5) (layer F.SilkS) (width 0.2))
    (fp_text user %R (at 0 0 90) (layer F.Fab)
      (effects (font (size 1.27 1.27) (thickness 0.254)))
    )
    (pad 3 smd rect (at 1.1 0 180) (size 0.6 1.05) (layers F.Cu F.Paste F.Mask)
      (net 287 "Net-(Q62-Pad3)"))
    (pad 2 smd rect (at -1.1 0.95 180) (size 0.6 1.05) (layers F.Cu F.Paste F.Mask)
      (net 2 GND))
    (pad 1 smd rect (at -1.1 -0.95 180) (size 0.6 1.05) (layers F.Cu F.Paste F.Mask)
      (net 126 "Net-(IC11-Pad2)"))
    (model C:\Users\wkjbe\Desktop\PartsForThermoPlate\Libs\FinalLibrary\SamacSys_Parts.3dshapes\BSH111BKR.stp
      (at (xyz 0 0 0))
      (scale (xyz 1 1 1))
      (rotate (xyz 0 0 0))
    )
  )

  (module SamacSys_Parts:SOT95P230X110-3N (layer F.Cu) (tedit 0) (tstamp 6170FB22)
    (at 163.9 96.8 90)
    (descr SOT23-ren3)
    (tags "MOSFET (N-Channel)")
    (path /61E24146)
    (attr smd)
    (fp_text reference Q63 (at 0 0 90) (layer F.SilkS)
      (effects (font (size 1.27 1.27) (thickness 0.254)))
    )
    (fp_text value CSD17484F4T (at 0 0 90) (layer F.SilkS) hide
      (effects (font (size 1.27 1.27) (thickness 0.254)))
    )
    (fp_line (start -1.625 -1.5) (end -0.575 -1.5) (layer F.SilkS) (width 0.2))
    (fp_line (start -0.225 1.45) (end -0.225 -1.45) (layer F.SilkS) (width 0.2))
    (fp_line (start 0.225 1.45) (end -0.225 1.45) (layer F.SilkS) (width 0.2))
    (fp_line (start 0.225 -1.45) (end 0.225 1.45) (layer F.SilkS) (width 0.2))
    (fp_line (start -0.225 -1.45) (end 0.225 -1.45) (layer F.SilkS) (width 0.2))
    (fp_line (start -0.65 -0.5) (end 0.3 -1.45) (layer F.Fab) (width 0.1))
    (fp_line (start -0.65 1.45) (end -0.65 -1.45) (layer F.Fab) (width 0.1))
    (fp_line (start 0.65 1.45) (end -0.65 1.45) (layer F.Fab) (width 0.1))
    (fp_line (start 0.65 -1.45) (end 0.65 1.45) (layer F.Fab) (width 0.1))
    (fp_line (start -0.65 -1.45) (end 0.65 -1.45) (layer F.Fab) (width 0.1))
    (fp_line (start -1.875 1.75) (end -1.875 -1.75) (layer F.CrtYd) (width 0.05))
    (fp_line (start 1.875 1.75) (end -1.875 1.75) (layer F.CrtYd) (width 0.05))
    (fp_line (start 1.875 -1.75) (end 1.875 1.75) (layer F.CrtYd) (width 0.05))
    (fp_line (start -1.875 -1.75) (end 1.875 -1.75) (layer F.CrtYd) (width 0.05))
    (fp_text user %R (at 0 0 90) (layer F.Fab)
      (effects (font (size 1.27 1.27) (thickness 0.254)))
    )
    (pad 1 smd rect (at -1.1 -0.95 180) (size 0.6 1.05) (layers F.Cu F.Paste F.Mask)
      (net 125 "Net-(IC11-Pad3)"))
    (pad 2 smd rect (at -1.1 0.95 180) (size 0.6 1.05) (layers F.Cu F.Paste F.Mask)
      (net 2 GND))
    (pad 3 smd rect (at 1.1 0 180) (size 0.6 1.05) (layers F.Cu F.Paste F.Mask)
      (net 288 "Net-(Q63-Pad3)"))
    (model C:\Users\wkjbe\Desktop\PartsForThermoPlate\Libs\FinalLibrary\SamacSys_Parts.3dshapes\BSH111BKR.stp
      (at (xyz 0 0 0))
      (scale (xyz 1 1 1))
      (rotate (xyz 0 0 0))
    )
  )

  (module SamacSys_Parts:SOT95P230X110-3N (layer F.Cu) (tedit 0) (tstamp 6170FB37)
    (at 164 105.8 90)
    (descr SOT23-ren3)
    (tags "MOSFET (N-Channel)")
    (path /61E241DC)
    (attr smd)
    (fp_text reference Q64 (at 0 0 90) (layer F.SilkS)
      (effects (font (size 1.27 1.27) (thickness 0.254)))
    )
    (fp_text value CSD17484F4T (at 0 0 90) (layer F.SilkS) hide
      (effects (font (size 1.27 1.27) (thickness 0.254)))
    )
    (fp_line (start -1.625 -1.5) (end -0.575 -1.5) (layer F.SilkS) (width 0.2))
    (fp_line (start -0.225 1.45) (end -0.225 -1.45) (layer F.SilkS) (width 0.2))
    (fp_line (start 0.225 1.45) (end -0.225 1.45) (layer F.SilkS) (width 0.2))
    (fp_line (start 0.225 -1.45) (end 0.225 1.45) (layer F.SilkS) (width 0.2))
    (fp_line (start -0.225 -1.45) (end 0.225 -1.45) (layer F.SilkS) (width 0.2))
    (fp_line (start -0.65 -0.5) (end 0.3 -1.45) (layer F.Fab) (width 0.1))
    (fp_line (start -0.65 1.45) (end -0.65 -1.45) (layer F.Fab) (width 0.1))
    (fp_line (start 0.65 1.45) (end -0.65 1.45) (layer F.Fab) (width 0.1))
    (fp_line (start 0.65 -1.45) (end 0.65 1.45) (layer F.Fab) (width 0.1))
    (fp_line (start -0.65 -1.45) (end 0.65 -1.45) (layer F.Fab) (width 0.1))
    (fp_line (start -1.875 1.75) (end -1.875 -1.75) (layer F.CrtYd) (width 0.05))
    (fp_line (start 1.875 1.75) (end -1.875 1.75) (layer F.CrtYd) (width 0.05))
    (fp_line (start 1.875 -1.75) (end 1.875 1.75) (layer F.CrtYd) (width 0.05))
    (fp_line (start -1.875 -1.75) (end 1.875 -1.75) (layer F.CrtYd) (width 0.05))
    (fp_text user %R (at 0 0 90) (layer F.Fab)
      (effects (font (size 1.27 1.27) (thickness 0.254)))
    )
    (pad 1 smd rect (at -1.1 -0.95 180) (size 0.6 1.05) (layers F.Cu F.Paste F.Mask)
      (net 124 "Net-(IC11-Pad4)"))
    (pad 2 smd rect (at -1.1 0.95 180) (size 0.6 1.05) (layers F.Cu F.Paste F.Mask)
      (net 2 GND))
    (pad 3 smd rect (at 1.1 0 180) (size 0.6 1.05) (layers F.Cu F.Paste F.Mask)
      (net 289 "Net-(Q64-Pad3)"))
    (model C:\Users\wkjbe\Desktop\PartsForThermoPlate\Libs\FinalLibrary\SamacSys_Parts.3dshapes\BSH111BKR.stp
      (at (xyz 0 0 0))
      (scale (xyz 1 1 1))
      (rotate (xyz 0 0 0))
    )
  )

  (module SamacSys_Parts:SOT95P230X110-3N (layer F.Cu) (tedit 0) (tstamp 6170FB4C)
    (at 164 114.8 90)
    (descr SOT23-ren3)
    (tags "MOSFET (N-Channel)")
    (path /61E24224)
    (attr smd)
    (fp_text reference Q65 (at 0 0 90) (layer F.SilkS)
      (effects (font (size 1.27 1.27) (thickness 0.254)))
    )
    (fp_text value CSD17484F4T (at 0 0 90) (layer F.SilkS) hide
      (effects (font (size 1.27 1.27) (thickness 0.254)))
    )
    (fp_line (start -1.875 -1.75) (end 1.875 -1.75) (layer F.CrtYd) (width 0.05))
    (fp_line (start 1.875 -1.75) (end 1.875 1.75) (layer F.CrtYd) (width 0.05))
    (fp_line (start 1.875 1.75) (end -1.875 1.75) (layer F.CrtYd) (width 0.05))
    (fp_line (start -1.875 1.75) (end -1.875 -1.75) (layer F.CrtYd) (width 0.05))
    (fp_line (start -0.65 -1.45) (end 0.65 -1.45) (layer F.Fab) (width 0.1))
    (fp_line (start 0.65 -1.45) (end 0.65 1.45) (layer F.Fab) (width 0.1))
    (fp_line (start 0.65 1.45) (end -0.65 1.45) (layer F.Fab) (width 0.1))
    (fp_line (start -0.65 1.45) (end -0.65 -1.45) (layer F.Fab) (width 0.1))
    (fp_line (start -0.65 -0.5) (end 0.3 -1.45) (layer F.Fab) (width 0.1))
    (fp_line (start -0.225 -1.45) (end 0.225 -1.45) (layer F.SilkS) (width 0.2))
    (fp_line (start 0.225 -1.45) (end 0.225 1.45) (layer F.SilkS) (width 0.2))
    (fp_line (start 0.225 1.45) (end -0.225 1.45) (layer F.SilkS) (width 0.2))
    (fp_line (start -0.225 1.45) (end -0.225 -1.45) (layer F.SilkS) (width 0.2))
    (fp_line (start -1.625 -1.5) (end -0.575 -1.5) (layer F.SilkS) (width 0.2))
    (fp_text user %R (at 0 0 90) (layer F.Fab)
      (effects (font (size 1.27 1.27) (thickness 0.254)))
    )
    (pad 3 smd rect (at 1.1 0 180) (size 0.6 1.05) (layers F.Cu F.Paste F.Mask)
      (net 290 "Net-(Q65-Pad3)"))
    (pad 2 smd rect (at -1.1 0.95 180) (size 0.6 1.05) (layers F.Cu F.Paste F.Mask)
      (net 2 GND))
    (pad 1 smd rect (at -1.1 -0.95 180) (size 0.6 1.05) (layers F.Cu F.Paste F.Mask)
      (net 123 "Net-(IC11-Pad5)"))
    (model C:\Users\wkjbe\Desktop\PartsForThermoPlate\Libs\FinalLibrary\SamacSys_Parts.3dshapes\BSH111BKR.stp
      (at (xyz 0 0 0))
      (scale (xyz 1 1 1))
      (rotate (xyz 0 0 0))
    )
  )

  (module SamacSys_Parts:SOT95P230X110-3N (layer F.Cu) (tedit 0) (tstamp 6170FB61)
    (at 164 123.6 90)
    (descr SOT23-ren3)
    (tags "MOSFET (N-Channel)")
    (path /61E24254)
    (attr smd)
    (fp_text reference Q66 (at 0 0 90) (layer F.SilkS)
      (effects (font (size 1.27 1.27) (thickness 0.254)))
    )
    (fp_text value CSD17484F4T (at 0 0 90) (layer F.SilkS) hide
      (effects (font (size 1.27 1.27) (thickness 0.254)))
    )
    (fp_line (start -1.875 -1.75) (end 1.875 -1.75) (layer F.CrtYd) (width 0.05))
    (fp_line (start 1.875 -1.75) (end 1.875 1.75) (layer F.CrtYd) (width 0.05))
    (fp_line (start 1.875 1.75) (end -1.875 1.75) (layer F.CrtYd) (width 0.05))
    (fp_line (start -1.875 1.75) (end -1.875 -1.75) (layer F.CrtYd) (width 0.05))
    (fp_line (start -0.65 -1.45) (end 0.65 -1.45) (layer F.Fab) (width 0.1))
    (fp_line (start 0.65 -1.45) (end 0.65 1.45) (layer F.Fab) (width 0.1))
    (fp_line (start 0.65 1.45) (end -0.65 1.45) (layer F.Fab) (width 0.1))
    (fp_line (start -0.65 1.45) (end -0.65 -1.45) (layer F.Fab) (width 0.1))
    (fp_line (start -0.65 -0.5) (end 0.3 -1.45) (layer F.Fab) (width 0.1))
    (fp_line (start -0.225 -1.45) (end 0.225 -1.45) (layer F.SilkS) (width 0.2))
    (fp_line (start 0.225 -1.45) (end 0.225 1.45) (layer F.SilkS) (width 0.2))
    (fp_line (start 0.225 1.45) (end -0.225 1.45) (layer F.SilkS) (width 0.2))
    (fp_line (start -0.225 1.45) (end -0.225 -1.45) (layer F.SilkS) (width 0.2))
    (fp_line (start -1.625 -1.5) (end -0.575 -1.5) (layer F.SilkS) (width 0.2))
    (fp_text user %R (at 0 0 90) (layer F.Fab)
      (effects (font (size 1.27 1.27) (thickness 0.254)))
    )
    (pad 3 smd rect (at 1.1 0 180) (size 0.6 1.05) (layers F.Cu F.Paste F.Mask)
      (net 291 "Net-(Q66-Pad3)"))
    (pad 2 smd rect (at -1.1 0.95 180) (size 0.6 1.05) (layers F.Cu F.Paste F.Mask)
      (net 2 GND))
    (pad 1 smd rect (at -1.1 -0.95 180) (size 0.6 1.05) (layers F.Cu F.Paste F.Mask)
      (net 122 "Net-(IC11-Pad6)"))
    (model C:\Users\wkjbe\Desktop\PartsForThermoPlate\Libs\FinalLibrary\SamacSys_Parts.3dshapes\BSH111BKR.stp
      (at (xyz 0 0 0))
      (scale (xyz 1 1 1))
      (rotate (xyz 0 0 0))
    )
  )

  (module SamacSys_Parts:SOT95P230X110-3N (layer F.Cu) (tedit 0) (tstamp 6170FB76)
    (at 164 132.7 90)
    (descr SOT23-ren3)
    (tags "MOSFET (N-Channel)")
    (path /61E24278)
    (attr smd)
    (fp_text reference Q67 (at 0 0 90) (layer F.SilkS)
      (effects (font (size 1.27 1.27) (thickness 0.254)))
    )
    (fp_text value CSD17484F4T (at 0 0 90) (layer F.SilkS) hide
      (effects (font (size 1.27 1.27) (thickness 0.254)))
    )
    (fp_line (start -1.875 -1.75) (end 1.875 -1.75) (layer F.CrtYd) (width 0.05))
    (fp_line (start 1.875 -1.75) (end 1.875 1.75) (layer F.CrtYd) (width 0.05))
    (fp_line (start 1.875 1.75) (end -1.875 1.75) (layer F.CrtYd) (width 0.05))
    (fp_line (start -1.875 1.75) (end -1.875 -1.75) (layer F.CrtYd) (width 0.05))
    (fp_line (start -0.65 -1.45) (end 0.65 -1.45) (layer F.Fab) (width 0.1))
    (fp_line (start 0.65 -1.45) (end 0.65 1.45) (layer F.Fab) (width 0.1))
    (fp_line (start 0.65 1.45) (end -0.65 1.45) (layer F.Fab) (width 0.1))
    (fp_line (start -0.65 1.45) (end -0.65 -1.45) (layer F.Fab) (width 0.1))
    (fp_line (start -0.65 -0.5) (end 0.3 -1.45) (layer F.Fab) (width 0.1))
    (fp_line (start -0.225 -1.45) (end 0.225 -1.45) (layer F.SilkS) (width 0.2))
    (fp_line (start 0.225 -1.45) (end 0.225 1.45) (layer F.SilkS) (width 0.2))
    (fp_line (start 0.225 1.45) (end -0.225 1.45) (layer F.SilkS) (width 0.2))
    (fp_line (start -0.225 1.45) (end -0.225 -1.45) (layer F.SilkS) (width 0.2))
    (fp_line (start -1.625 -1.5) (end -0.575 -1.5) (layer F.SilkS) (width 0.2))
    (fp_text user %R (at 0 0 90) (layer F.Fab)
      (effects (font (size 1.27 1.27) (thickness 0.254)))
    )
    (pad 3 smd rect (at 1.1 0 180) (size 0.6 1.05) (layers F.Cu F.Paste F.Mask)
      (net 292 "Net-(Q67-Pad3)"))
    (pad 2 smd rect (at -1.1 0.95 180) (size 0.6 1.05) (layers F.Cu F.Paste F.Mask)
      (net 2 GND))
    (pad 1 smd rect (at -1.1 -0.95 180) (size 0.6 1.05) (layers F.Cu F.Paste F.Mask)
      (net 121 "Net-(IC11-Pad7)"))
    (model C:\Users\wkjbe\Desktop\PartsForThermoPlate\Libs\FinalLibrary\SamacSys_Parts.3dshapes\BSH111BKR.stp
      (at (xyz 0 0 0))
      (scale (xyz 1 1 1))
      (rotate (xyz 0 0 0))
    )
  )

  (module SamacSys_Parts:SOT95P230X110-3N (layer F.Cu) (tedit 0) (tstamp 6170FB8B)
    (at 172.9 69.6 90)
    (descr SOT23-ren3)
    (tags "MOSFET (N-Channel)")
    (path /61E24574)
    (attr smd)
    (fp_text reference Q68 (at 0 0 90) (layer F.SilkS)
      (effects (font (size 1.27 1.27) (thickness 0.254)))
    )
    (fp_text value CSD17484F4T (at 0 0 90) (layer F.SilkS) hide
      (effects (font (size 1.27 1.27) (thickness 0.254)))
    )
    (fp_line (start -1.625 -1.5) (end -0.575 -1.5) (layer F.SilkS) (width 0.2))
    (fp_line (start -0.225 1.45) (end -0.225 -1.45) (layer F.SilkS) (width 0.2))
    (fp_line (start 0.225 1.45) (end -0.225 1.45) (layer F.SilkS) (width 0.2))
    (fp_line (start 0.225 -1.45) (end 0.225 1.45) (layer F.SilkS) (width 0.2))
    (fp_line (start -0.225 -1.45) (end 0.225 -1.45) (layer F.SilkS) (width 0.2))
    (fp_line (start -0.65 -0.5) (end 0.3 -1.45) (layer F.Fab) (width 0.1))
    (fp_line (start -0.65 1.45) (end -0.65 -1.45) (layer F.Fab) (width 0.1))
    (fp_line (start 0.65 1.45) (end -0.65 1.45) (layer F.Fab) (width 0.1))
    (fp_line (start 0.65 -1.45) (end 0.65 1.45) (layer F.Fab) (width 0.1))
    (fp_line (start -0.65 -1.45) (end 0.65 -1.45) (layer F.Fab) (width 0.1))
    (fp_line (start -1.875 1.75) (end -1.875 -1.75) (layer F.CrtYd) (width 0.05))
    (fp_line (start 1.875 1.75) (end -1.875 1.75) (layer F.CrtYd) (width 0.05))
    (fp_line (start 1.875 -1.75) (end 1.875 1.75) (layer F.CrtYd) (width 0.05))
    (fp_line (start -1.875 -1.75) (end 1.875 -1.75) (layer F.CrtYd) (width 0.05))
    (fp_text user %R (at 0 0 90) (layer F.Fab)
      (effects (font (size 1.27 1.27) (thickness 0.254)))
    )
    (pad 1 smd rect (at -1.1 -0.95 180) (size 0.6 1.05) (layers F.Cu F.Paste F.Mask)
      (net 145 "Net-(IC13-Pad15)"))
    (pad 2 smd rect (at -1.1 0.95 180) (size 0.6 1.05) (layers F.Cu F.Paste F.Mask)
      (net 2 GND))
    (pad 3 smd rect (at 1.1 0 180) (size 0.6 1.05) (layers F.Cu F.Paste F.Mask)
      (net 293 "Net-(Q68-Pad3)"))
    (model C:\Users\wkjbe\Desktop\PartsForThermoPlate\Libs\FinalLibrary\SamacSys_Parts.3dshapes\BSH111BKR.stp
      (at (xyz 0 0 0))
      (scale (xyz 1 1 1))
      (rotate (xyz 0 0 0))
    )
  )

  (module SamacSys_Parts:SOT95P230X110-3N (layer F.Cu) (tedit 0) (tstamp 6170FBA0)
    (at 172.8 78.8 90)
    (descr SOT23-ren3)
    (tags "MOSFET (N-Channel)")
    (path /61E24391)
    (attr smd)
    (fp_text reference Q69 (at 0 0 90) (layer F.SilkS)
      (effects (font (size 1.27 1.27) (thickness 0.254)))
    )
    (fp_text value CSD17484F4T (at 0 0 90) (layer F.SilkS) hide
      (effects (font (size 1.27 1.27) (thickness 0.254)))
    )
    (fp_line (start -1.625 -1.5) (end -0.575 -1.5) (layer F.SilkS) (width 0.2))
    (fp_line (start -0.225 1.45) (end -0.225 -1.45) (layer F.SilkS) (width 0.2))
    (fp_line (start 0.225 1.45) (end -0.225 1.45) (layer F.SilkS) (width 0.2))
    (fp_line (start 0.225 -1.45) (end 0.225 1.45) (layer F.SilkS) (width 0.2))
    (fp_line (start -0.225 -1.45) (end 0.225 -1.45) (layer F.SilkS) (width 0.2))
    (fp_line (start -0.65 -0.5) (end 0.3 -1.45) (layer F.Fab) (width 0.1))
    (fp_line (start -0.65 1.45) (end -0.65 -1.45) (layer F.Fab) (width 0.1))
    (fp_line (start 0.65 1.45) (end -0.65 1.45) (layer F.Fab) (width 0.1))
    (fp_line (start 0.65 -1.45) (end 0.65 1.45) (layer F.Fab) (width 0.1))
    (fp_line (start -0.65 -1.45) (end 0.65 -1.45) (layer F.Fab) (width 0.1))
    (fp_line (start -1.875 1.75) (end -1.875 -1.75) (layer F.CrtYd) (width 0.05))
    (fp_line (start 1.875 1.75) (end -1.875 1.75) (layer F.CrtYd) (width 0.05))
    (fp_line (start 1.875 -1.75) (end 1.875 1.75) (layer F.CrtYd) (width 0.05))
    (fp_line (start -1.875 -1.75) (end 1.875 -1.75) (layer F.CrtYd) (width 0.05))
    (fp_text user %R (at 0 0 90) (layer F.Fab)
      (effects (font (size 1.27 1.27) (thickness 0.254)))
    )
    (pad 1 smd rect (at -1.1 -0.95 180) (size 0.6 1.05) (layers F.Cu F.Paste F.Mask)
      (net 153 "Net-(IC13-Pad1)"))
    (pad 2 smd rect (at -1.1 0.95 180) (size 0.6 1.05) (layers F.Cu F.Paste F.Mask)
      (net 2 GND))
    (pad 3 smd rect (at 1.1 0 180) (size 0.6 1.05) (layers F.Cu F.Paste F.Mask)
      (net 294 "Net-(Q69-Pad3)"))
    (model C:\Users\wkjbe\Desktop\PartsForThermoPlate\Libs\FinalLibrary\SamacSys_Parts.3dshapes\BSH111BKR.stp
      (at (xyz 0 0 0))
      (scale (xyz 1 1 1))
      (rotate (xyz 0 0 0))
    )
  )

  (module SamacSys_Parts:SOT95P230X110-3N (layer F.Cu) (tedit 0) (tstamp 6170FBB5)
    (at 173 87.8 90)
    (descr SOT23-ren3)
    (tags "MOSFET (N-Channel)")
    (path /61E243C1)
    (attr smd)
    (fp_text reference Q70 (at 0 0 90) (layer F.SilkS)
      (effects (font (size 1.27 1.27) (thickness 0.254)))
    )
    (fp_text value CSD17484F4T (at 0 0 90) (layer F.SilkS) hide
      (effects (font (size 1.27 1.27) (thickness 0.254)))
    )
    (fp_line (start -1.875 -1.75) (end 1.875 -1.75) (layer F.CrtYd) (width 0.05))
    (fp_line (start 1.875 -1.75) (end 1.875 1.75) (layer F.CrtYd) (width 0.05))
    (fp_line (start 1.875 1.75) (end -1.875 1.75) (layer F.CrtYd) (width 0.05))
    (fp_line (start -1.875 1.75) (end -1.875 -1.75) (layer F.CrtYd) (width 0.05))
    (fp_line (start -0.65 -1.45) (end 0.65 -1.45) (layer F.Fab) (width 0.1))
    (fp_line (start 0.65 -1.45) (end 0.65 1.45) (layer F.Fab) (width 0.1))
    (fp_line (start 0.65 1.45) (end -0.65 1.45) (layer F.Fab) (width 0.1))
    (fp_line (start -0.65 1.45) (end -0.65 -1.45) (layer F.Fab) (width 0.1))
    (fp_line (start -0.65 -0.5) (end 0.3 -1.45) (layer F.Fab) (width 0.1))
    (fp_line (start -0.225 -1.45) (end 0.225 -1.45) (layer F.SilkS) (width 0.2))
    (fp_line (start 0.225 -1.45) (end 0.225 1.45) (layer F.SilkS) (width 0.2))
    (fp_line (start 0.225 1.45) (end -0.225 1.45) (layer F.SilkS) (width 0.2))
    (fp_line (start -0.225 1.45) (end -0.225 -1.45) (layer F.SilkS) (width 0.2))
    (fp_line (start -1.625 -1.5) (end -0.575 -1.5) (layer F.SilkS) (width 0.2))
    (fp_text user %R (at 0 0 90) (layer F.Fab)
      (effects (font (size 1.27 1.27) (thickness 0.254)))
    )
    (pad 3 smd rect (at 1.1 0 180) (size 0.6 1.05) (layers F.Cu F.Paste F.Mask)
      (net 295 "Net-(Q70-Pad3)"))
    (pad 2 smd rect (at -1.1 0.95 180) (size 0.6 1.05) (layers F.Cu F.Paste F.Mask)
      (net 2 GND))
    (pad 1 smd rect (at -1.1 -0.95 180) (size 0.6 1.05) (layers F.Cu F.Paste F.Mask)
      (net 152 "Net-(IC13-Pad2)"))
    (model C:\Users\wkjbe\Desktop\PartsForThermoPlate\Libs\FinalLibrary\SamacSys_Parts.3dshapes\BSH111BKR.stp
      (at (xyz 0 0 0))
      (scale (xyz 1 1 1))
      (rotate (xyz 0 0 0))
    )
  )

  (module SamacSys_Parts:SOT95P230X110-3N (layer F.Cu) (tedit 0) (tstamp 6170FBCA)
    (at 172.8 96.9 90)
    (descr SOT23-ren3)
    (tags "MOSFET (N-Channel)")
    (path /61E243F1)
    (attr smd)
    (fp_text reference Q71 (at 0 0 90) (layer F.SilkS)
      (effects (font (size 1.27 1.27) (thickness 0.254)))
    )
    (fp_text value CSD17484F4T (at 0 0 90) (layer F.SilkS) hide
      (effects (font (size 1.27 1.27) (thickness 0.254)))
    )
    (fp_line (start -1.875 -1.75) (end 1.875 -1.75) (layer F.CrtYd) (width 0.05))
    (fp_line (start 1.875 -1.75) (end 1.875 1.75) (layer F.CrtYd) (width 0.05))
    (fp_line (start 1.875 1.75) (end -1.875 1.75) (layer F.CrtYd) (width 0.05))
    (fp_line (start -1.875 1.75) (end -1.875 -1.75) (layer F.CrtYd) (width 0.05))
    (fp_line (start -0.65 -1.45) (end 0.65 -1.45) (layer F.Fab) (width 0.1))
    (fp_line (start 0.65 -1.45) (end 0.65 1.45) (layer F.Fab) (width 0.1))
    (fp_line (start 0.65 1.45) (end -0.65 1.45) (layer F.Fab) (width 0.1))
    (fp_line (start -0.65 1.45) (end -0.65 -1.45) (layer F.Fab) (width 0.1))
    (fp_line (start -0.65 -0.5) (end 0.3 -1.45) (layer F.Fab) (width 0.1))
    (fp_line (start -0.225 -1.45) (end 0.225 -1.45) (layer F.SilkS) (width 0.2))
    (fp_line (start 0.225 -1.45) (end 0.225 1.45) (layer F.SilkS) (width 0.2))
    (fp_line (start 0.225 1.45) (end -0.225 1.45) (layer F.SilkS) (width 0.2))
    (fp_line (start -0.225 1.45) (end -0.225 -1.45) (layer F.SilkS) (width 0.2))
    (fp_line (start -1.625 -1.5) (end -0.575 -1.5) (layer F.SilkS) (width 0.2))
    (fp_text user %R (at 0 0 90) (layer F.Fab)
      (effects (font (size 1.27 1.27) (thickness 0.254)))
    )
    (pad 3 smd rect (at 1.1 0 180) (size 0.6 1.05) (layers F.Cu F.Paste F.Mask)
      (net 296 "Net-(Q71-Pad3)"))
    (pad 2 smd rect (at -1.1 0.95 180) (size 0.6 1.05) (layers F.Cu F.Paste F.Mask)
      (net 2 GND))
    (pad 1 smd rect (at -1.1 -0.95 180) (size 0.6 1.05) (layers F.Cu F.Paste F.Mask)
      (net 151 "Net-(IC13-Pad3)"))
    (model C:\Users\wkjbe\Desktop\PartsForThermoPlate\Libs\FinalLibrary\SamacSys_Parts.3dshapes\BSH111BKR.stp
      (at (xyz 0 0 0))
      (scale (xyz 1 1 1))
      (rotate (xyz 0 0 0))
    )
  )

  (module SamacSys_Parts:SOT95P230X110-3N (layer F.Cu) (tedit 0) (tstamp 6170FBDF)
    (at 173 105.8 90)
    (descr SOT23-ren3)
    (tags "MOSFET (N-Channel)")
    (path /61E2447A)
    (attr smd)
    (fp_text reference Q72 (at 0 0 90) (layer F.SilkS)
      (effects (font (size 1.27 1.27) (thickness 0.254)))
    )
    (fp_text value CSD17484F4T (at 0 0 90) (layer F.SilkS) hide
      (effects (font (size 1.27 1.27) (thickness 0.254)))
    )
    (fp_line (start -1.625 -1.5) (end -0.575 -1.5) (layer F.SilkS) (width 0.2))
    (fp_line (start -0.225 1.45) (end -0.225 -1.45) (layer F.SilkS) (width 0.2))
    (fp_line (start 0.225 1.45) (end -0.225 1.45) (layer F.SilkS) (width 0.2))
    (fp_line (start 0.225 -1.45) (end 0.225 1.45) (layer F.SilkS) (width 0.2))
    (fp_line (start -0.225 -1.45) (end 0.225 -1.45) (layer F.SilkS) (width 0.2))
    (fp_line (start -0.65 -0.5) (end 0.3 -1.45) (layer F.Fab) (width 0.1))
    (fp_line (start -0.65 1.45) (end -0.65 -1.45) (layer F.Fab) (width 0.1))
    (fp_line (start 0.65 1.45) (end -0.65 1.45) (layer F.Fab) (width 0.1))
    (fp_line (start 0.65 -1.45) (end 0.65 1.45) (layer F.Fab) (width 0.1))
    (fp_line (start -0.65 -1.45) (end 0.65 -1.45) (layer F.Fab) (width 0.1))
    (fp_line (start -1.875 1.75) (end -1.875 -1.75) (layer F.CrtYd) (width 0.05))
    (fp_line (start 1.875 1.75) (end -1.875 1.75) (layer F.CrtYd) (width 0.05))
    (fp_line (start 1.875 -1.75) (end 1.875 1.75) (layer F.CrtYd) (width 0.05))
    (fp_line (start -1.875 -1.75) (end 1.875 -1.75) (layer F.CrtYd) (width 0.05))
    (fp_text user %R (at 0 0 90) (layer F.Fab)
      (effects (font (size 1.27 1.27) (thickness 0.254)))
    )
    (pad 1 smd rect (at -1.1 -0.95 180) (size 0.6 1.05) (layers F.Cu F.Paste F.Mask)
      (net 150 "Net-(IC13-Pad4)"))
    (pad 2 smd rect (at -1.1 0.95 180) (size 0.6 1.05) (layers F.Cu F.Paste F.Mask)
      (net 2 GND))
    (pad 3 smd rect (at 1.1 0 180) (size 0.6 1.05) (layers F.Cu F.Paste F.Mask)
      (net 297 "Net-(Q72-Pad3)"))
    (model C:\Users\wkjbe\Desktop\PartsForThermoPlate\Libs\FinalLibrary\SamacSys_Parts.3dshapes\BSH111BKR.stp
      (at (xyz 0 0 0))
      (scale (xyz 1 1 1))
      (rotate (xyz 0 0 0))
    )
  )

  (module SamacSys_Parts:SOT95P230X110-3N (layer F.Cu) (tedit 0) (tstamp 6170FBF4)
    (at 172.8 114.8 90)
    (descr SOT23-ren3)
    (tags "MOSFET (N-Channel)")
    (path /61E244C2)
    (attr smd)
    (fp_text reference Q73 (at 0 0 90) (layer F.SilkS)
      (effects (font (size 1.27 1.27) (thickness 0.254)))
    )
    (fp_text value CSD17484F4T (at 0 0 90) (layer F.SilkS) hide
      (effects (font (size 1.27 1.27) (thickness 0.254)))
    )
    (fp_line (start -1.875 -1.75) (end 1.875 -1.75) (layer F.CrtYd) (width 0.05))
    (fp_line (start 1.875 -1.75) (end 1.875 1.75) (layer F.CrtYd) (width 0.05))
    (fp_line (start 1.875 1.75) (end -1.875 1.75) (layer F.CrtYd) (width 0.05))
    (fp_line (start -1.875 1.75) (end -1.875 -1.75) (layer F.CrtYd) (width 0.05))
    (fp_line (start -0.65 -1.45) (end 0.65 -1.45) (layer F.Fab) (width 0.1))
    (fp_line (start 0.65 -1.45) (end 0.65 1.45) (layer F.Fab) (width 0.1))
    (fp_line (start 0.65 1.45) (end -0.65 1.45) (layer F.Fab) (width 0.1))
    (fp_line (start -0.65 1.45) (end -0.65 -1.45) (layer F.Fab) (width 0.1))
    (fp_line (start -0.65 -0.5) (end 0.3 -1.45) (layer F.Fab) (width 0.1))
    (fp_line (start -0.225 -1.45) (end 0.225 -1.45) (layer F.SilkS) (width 0.2))
    (fp_line (start 0.225 -1.45) (end 0.225 1.45) (layer F.SilkS) (width 0.2))
    (fp_line (start 0.225 1.45) (end -0.225 1.45) (layer F.SilkS) (width 0.2))
    (fp_line (start -0.225 1.45) (end -0.225 -1.45) (layer F.SilkS) (width 0.2))
    (fp_line (start -1.625 -1.5) (end -0.575 -1.5) (layer F.SilkS) (width 0.2))
    (fp_text user %R (at 0 0 90) (layer F.Fab)
      (effects (font (size 1.27 1.27) (thickness 0.254)))
    )
    (pad 3 smd rect (at 1.1 0 180) (size 0.6 1.05) (layers F.Cu F.Paste F.Mask)
      (net 298 "Net-(Q73-Pad3)"))
    (pad 2 smd rect (at -1.1 0.95 180) (size 0.6 1.05) (layers F.Cu F.Paste F.Mask)
      (net 2 GND))
    (pad 1 smd rect (at -1.1 -0.95 180) (size 0.6 1.05) (layers F.Cu F.Paste F.Mask)
      (net 149 "Net-(IC13-Pad5)"))
    (model C:\Users\wkjbe\Desktop\PartsForThermoPlate\Libs\FinalLibrary\SamacSys_Parts.3dshapes\BSH111BKR.stp
      (at (xyz 0 0 0))
      (scale (xyz 1 1 1))
      (rotate (xyz 0 0 0))
    )
  )

  (module SamacSys_Parts:SOT95P230X110-3N (layer F.Cu) (tedit 0) (tstamp 6170FC09)
    (at 173 123.6 90)
    (descr SOT23-ren3)
    (tags "MOSFET (N-Channel)")
    (path /61E244F2)
    (attr smd)
    (fp_text reference Q74 (at 0 0 90) (layer F.SilkS)
      (effects (font (size 1.27 1.27) (thickness 0.254)))
    )
    (fp_text value CSD17484F4T (at 0 0 90) (layer F.SilkS) hide
      (effects (font (size 1.27 1.27) (thickness 0.254)))
    )
    (fp_line (start -1.625 -1.5) (end -0.575 -1.5) (layer F.SilkS) (width 0.2))
    (fp_line (start -0.225 1.45) (end -0.225 -1.45) (layer F.SilkS) (width 0.2))
    (fp_line (start 0.225 1.45) (end -0.225 1.45) (layer F.SilkS) (width 0.2))
    (fp_line (start 0.225 -1.45) (end 0.225 1.45) (layer F.SilkS) (width 0.2))
    (fp_line (start -0.225 -1.45) (end 0.225 -1.45) (layer F.SilkS) (width 0.2))
    (fp_line (start -0.65 -0.5) (end 0.3 -1.45) (layer F.Fab) (width 0.1))
    (fp_line (start -0.65 1.45) (end -0.65 -1.45) (layer F.Fab) (width 0.1))
    (fp_line (start 0.65 1.45) (end -0.65 1.45) (layer F.Fab) (width 0.1))
    (fp_line (start 0.65 -1.45) (end 0.65 1.45) (layer F.Fab) (width 0.1))
    (fp_line (start -0.65 -1.45) (end 0.65 -1.45) (layer F.Fab) (width 0.1))
    (fp_line (start -1.875 1.75) (end -1.875 -1.75) (layer F.CrtYd) (width 0.05))
    (fp_line (start 1.875 1.75) (end -1.875 1.75) (layer F.CrtYd) (width 0.05))
    (fp_line (start 1.875 -1.75) (end 1.875 1.75) (layer F.CrtYd) (width 0.05))
    (fp_line (start -1.875 -1.75) (end 1.875 -1.75) (layer F.CrtYd) (width 0.05))
    (fp_text user %R (at 0 0 90) (layer F.Fab)
      (effects (font (size 1.27 1.27) (thickness 0.254)))
    )
    (pad 1 smd rect (at -1.1 -0.95 180) (size 0.6 1.05) (layers F.Cu F.Paste F.Mask)
      (net 148 "Net-(IC13-Pad6)"))
    (pad 2 smd rect (at -1.1 0.95 180) (size 0.6 1.05) (layers F.Cu F.Paste F.Mask)
      (net 2 GND))
    (pad 3 smd rect (at 1.1 0 180) (size 0.6 1.05) (layers F.Cu F.Paste F.Mask)
      (net 299 "Net-(Q74-Pad3)"))
    (model C:\Users\wkjbe\Desktop\PartsForThermoPlate\Libs\FinalLibrary\SamacSys_Parts.3dshapes\BSH111BKR.stp
      (at (xyz 0 0 0))
      (scale (xyz 1 1 1))
      (rotate (xyz 0 0 0))
    )
  )

  (module SamacSys_Parts:SOT95P230X110-3N (layer F.Cu) (tedit 0) (tstamp 6170FC1E)
    (at 172.9 132.7 90)
    (descr SOT23-ren3)
    (tags "MOSFET (N-Channel)")
    (path /61E24516)
    (attr smd)
    (fp_text reference Q75 (at 0 0 90) (layer F.SilkS)
      (effects (font (size 1.27 1.27) (thickness 0.254)))
    )
    (fp_text value CSD17484F4T (at 0 0 90) (layer F.SilkS) hide
      (effects (font (size 1.27 1.27) (thickness 0.254)))
    )
    (fp_line (start -1.875 -1.75) (end 1.875 -1.75) (layer F.CrtYd) (width 0.05))
    (fp_line (start 1.875 -1.75) (end 1.875 1.75) (layer F.CrtYd) (width 0.05))
    (fp_line (start 1.875 1.75) (end -1.875 1.75) (layer F.CrtYd) (width 0.05))
    (fp_line (start -1.875 1.75) (end -1.875 -1.75) (layer F.CrtYd) (width 0.05))
    (fp_line (start -0.65 -1.45) (end 0.65 -1.45) (layer F.Fab) (width 0.1))
    (fp_line (start 0.65 -1.45) (end 0.65 1.45) (layer F.Fab) (width 0.1))
    (fp_line (start 0.65 1.45) (end -0.65 1.45) (layer F.Fab) (width 0.1))
    (fp_line (start -0.65 1.45) (end -0.65 -1.45) (layer F.Fab) (width 0.1))
    (fp_line (start -0.65 -0.5) (end 0.3 -1.45) (layer F.Fab) (width 0.1))
    (fp_line (start -0.225 -1.45) (end 0.225 -1.45) (layer F.SilkS) (width 0.2))
    (fp_line (start 0.225 -1.45) (end 0.225 1.45) (layer F.SilkS) (width 0.2))
    (fp_line (start 0.225 1.45) (end -0.225 1.45) (layer F.SilkS) (width 0.2))
    (fp_line (start -0.225 1.45) (end -0.225 -1.45) (layer F.SilkS) (width 0.2))
    (fp_line (start -1.625 -1.5) (end -0.575 -1.5) (layer F.SilkS) (width 0.2))
    (fp_text user %R (at 0 0 90) (layer F.Fab)
      (effects (font (size 1.27 1.27) (thickness 0.254)))
    )
    (pad 3 smd rect (at 1.1 0 180) (size 0.6 1.05) (layers F.Cu F.Paste F.Mask)
      (net 300 "Net-(Q75-Pad3)"))
    (pad 2 smd rect (at -1.1 0.95 180) (size 0.6 1.05) (layers F.Cu F.Paste F.Mask)
      (net 2 GND))
    (pad 1 smd rect (at -1.1 -0.95 180) (size 0.6 1.05) (layers F.Cu F.Paste F.Mask)
      (net 147 "Net-(IC13-Pad7)"))
    (model C:\Users\wkjbe\Desktop\PartsForThermoPlate\Libs\FinalLibrary\SamacSys_Parts.3dshapes\BSH111BKR.stp
      (at (xyz 0 0 0))
      (scale (xyz 1 1 1))
      (rotate (xyz 0 0 0))
    )
  )

  (module SamacSys_Parts:SOT95P230X110-3N (layer F.Cu) (tedit 0) (tstamp 6170FC33)
    (at 181.9 69.8 90)
    (descr SOT23-ren3)
    (tags "MOSFET (N-Channel)")
    (path /6202E0D4)
    (attr smd)
    (fp_text reference Q76 (at 0 0 90) (layer F.SilkS)
      (effects (font (size 1.27 1.27) (thickness 0.254)))
    )
    (fp_text value CSD17484F4T (at 0 0 90) (layer F.SilkS) hide
      (effects (font (size 1.27 1.27) (thickness 0.254)))
    )
    (fp_line (start -1.625 -1.5) (end -0.575 -1.5) (layer F.SilkS) (width 0.2))
    (fp_line (start -0.225 1.45) (end -0.225 -1.45) (layer F.SilkS) (width 0.2))
    (fp_line (start 0.225 1.45) (end -0.225 1.45) (layer F.SilkS) (width 0.2))
    (fp_line (start 0.225 -1.45) (end 0.225 1.45) (layer F.SilkS) (width 0.2))
    (fp_line (start -0.225 -1.45) (end 0.225 -1.45) (layer F.SilkS) (width 0.2))
    (fp_line (start -0.65 -0.5) (end 0.3 -1.45) (layer F.Fab) (width 0.1))
    (fp_line (start -0.65 1.45) (end -0.65 -1.45) (layer F.Fab) (width 0.1))
    (fp_line (start 0.65 1.45) (end -0.65 1.45) (layer F.Fab) (width 0.1))
    (fp_line (start 0.65 -1.45) (end 0.65 1.45) (layer F.Fab) (width 0.1))
    (fp_line (start -0.65 -1.45) (end 0.65 -1.45) (layer F.Fab) (width 0.1))
    (fp_line (start -1.875 1.75) (end -1.875 -1.75) (layer F.CrtYd) (width 0.05))
    (fp_line (start 1.875 1.75) (end -1.875 1.75) (layer F.CrtYd) (width 0.05))
    (fp_line (start 1.875 -1.75) (end 1.875 1.75) (layer F.CrtYd) (width 0.05))
    (fp_line (start -1.875 -1.75) (end 1.875 -1.75) (layer F.CrtYd) (width 0.05))
    (fp_text user %R (at 0 0 90) (layer F.Fab)
      (effects (font (size 1.27 1.27) (thickness 0.254)))
    )
    (pad 1 smd rect (at -1.1 -0.95 180) (size 0.6 1.05) (layers F.Cu F.Paste F.Mask)
      (net 154 "Net-(IC14-Pad15)"))
    (pad 2 smd rect (at -1.1 0.95 180) (size 0.6 1.05) (layers F.Cu F.Paste F.Mask)
      (net 2 GND))
    (pad 3 smd rect (at 1.1 0 180) (size 0.6 1.05) (layers F.Cu F.Paste F.Mask)
      (net 301 "Net-(Q76-Pad3)"))
    (model C:\Users\wkjbe\Desktop\PartsForThermoPlate\Libs\FinalLibrary\SamacSys_Parts.3dshapes\BSH111BKR.stp
      (at (xyz 0 0 0))
      (scale (xyz 1 1 1))
      (rotate (xyz 0 0 0))
    )
  )

  (module SamacSys_Parts:SOT95P230X110-3N (layer F.Cu) (tedit 0) (tstamp 6170FC48)
    (at 181.9 78.7 90)
    (descr SOT23-ren3)
    (tags "MOSFET (N-Channel)")
    (path /6202DED7)
    (attr smd)
    (fp_text reference Q77 (at 0 0 90) (layer F.SilkS)
      (effects (font (size 1.27 1.27) (thickness 0.254)))
    )
    (fp_text value CSD17484F4T (at 0 0 90) (layer F.SilkS) hide
      (effects (font (size 1.27 1.27) (thickness 0.254)))
    )
    (fp_line (start -1.625 -1.5) (end -0.575 -1.5) (layer F.SilkS) (width 0.2))
    (fp_line (start -0.225 1.45) (end -0.225 -1.45) (layer F.SilkS) (width 0.2))
    (fp_line (start 0.225 1.45) (end -0.225 1.45) (layer F.SilkS) (width 0.2))
    (fp_line (start 0.225 -1.45) (end 0.225 1.45) (layer F.SilkS) (width 0.2))
    (fp_line (start -0.225 -1.45) (end 0.225 -1.45) (layer F.SilkS) (width 0.2))
    (fp_line (start -0.65 -0.5) (end 0.3 -1.45) (layer F.Fab) (width 0.1))
    (fp_line (start -0.65 1.45) (end -0.65 -1.45) (layer F.Fab) (width 0.1))
    (fp_line (start 0.65 1.45) (end -0.65 1.45) (layer F.Fab) (width 0.1))
    (fp_line (start 0.65 -1.45) (end 0.65 1.45) (layer F.Fab) (width 0.1))
    (fp_line (start -0.65 -1.45) (end 0.65 -1.45) (layer F.Fab) (width 0.1))
    (fp_line (start -1.875 1.75) (end -1.875 -1.75) (layer F.CrtYd) (width 0.05))
    (fp_line (start 1.875 1.75) (end -1.875 1.75) (layer F.CrtYd) (width 0.05))
    (fp_line (start 1.875 -1.75) (end 1.875 1.75) (layer F.CrtYd) (width 0.05))
    (fp_line (start -1.875 -1.75) (end 1.875 -1.75) (layer F.CrtYd) (width 0.05))
    (fp_text user %R (at 0 0 90) (layer F.Fab)
      (effects (font (size 1.27 1.27) (thickness 0.254)))
    )
    (pad 1 smd rect (at -1.1 -0.95 180) (size 0.6 1.05) (layers F.Cu F.Paste F.Mask)
      (net 162 "Net-(IC14-Pad1)"))
    (pad 2 smd rect (at -1.1 0.95 180) (size 0.6 1.05) (layers F.Cu F.Paste F.Mask)
      (net 2 GND))
    (pad 3 smd rect (at 1.1 0 180) (size 0.6 1.05) (layers F.Cu F.Paste F.Mask)
      (net 302 "Net-(Q77-Pad3)"))
    (model C:\Users\wkjbe\Desktop\PartsForThermoPlate\Libs\FinalLibrary\SamacSys_Parts.3dshapes\BSH111BKR.stp
      (at (xyz 0 0 0))
      (scale (xyz 1 1 1))
      (rotate (xyz 0 0 0))
    )
  )

  (module SamacSys_Parts:SOT95P230X110-3N (layer F.Cu) (tedit 0) (tstamp 6170FC5D)
    (at 182 87.8 90)
    (descr SOT23-ren3)
    (tags "MOSFET (N-Channel)")
    (path /6202DF07)
    (attr smd)
    (fp_text reference Q78 (at 0 0 90) (layer F.SilkS)
      (effects (font (size 1.27 1.27) (thickness 0.254)))
    )
    (fp_text value CSD17484F4T (at 0 0 90) (layer F.SilkS) hide
      (effects (font (size 1.27 1.27) (thickness 0.254)))
    )
    (fp_line (start -1.625 -1.5) (end -0.575 -1.5) (layer F.SilkS) (width 0.2))
    (fp_line (start -0.225 1.45) (end -0.225 -1.45) (layer F.SilkS) (width 0.2))
    (fp_line (start 0.225 1.45) (end -0.225 1.45) (layer F.SilkS) (width 0.2))
    (fp_line (start 0.225 -1.45) (end 0.225 1.45) (layer F.SilkS) (width 0.2))
    (fp_line (start -0.225 -1.45) (end 0.225 -1.45) (layer F.SilkS) (width 0.2))
    (fp_line (start -0.65 -0.5) (end 0.3 -1.45) (layer F.Fab) (width 0.1))
    (fp_line (start -0.65 1.45) (end -0.65 -1.45) (layer F.Fab) (width 0.1))
    (fp_line (start 0.65 1.45) (end -0.65 1.45) (layer F.Fab) (width 0.1))
    (fp_line (start 0.65 -1.45) (end 0.65 1.45) (layer F.Fab) (width 0.1))
    (fp_line (start -0.65 -1.45) (end 0.65 -1.45) (layer F.Fab) (width 0.1))
    (fp_line (start -1.875 1.75) (end -1.875 -1.75) (layer F.CrtYd) (width 0.05))
    (fp_line (start 1.875 1.75) (end -1.875 1.75) (layer F.CrtYd) (width 0.05))
    (fp_line (start 1.875 -1.75) (end 1.875 1.75) (layer F.CrtYd) (width 0.05))
    (fp_line (start -1.875 -1.75) (end 1.875 -1.75) (layer F.CrtYd) (width 0.05))
    (fp_text user %R (at 0 0 90) (layer F.Fab)
      (effects (font (size 1.27 1.27) (thickness 0.254)))
    )
    (pad 1 smd rect (at -1.1 -0.95 180) (size 0.6 1.05) (layers F.Cu F.Paste F.Mask)
      (net 161 "Net-(IC14-Pad2)"))
    (pad 2 smd rect (at -1.1 0.95 180) (size 0.6 1.05) (layers F.Cu F.Paste F.Mask)
      (net 2 GND))
    (pad 3 smd rect (at 1.1 0 180) (size 0.6 1.05) (layers F.Cu F.Paste F.Mask)
      (net 303 "Net-(Q78-Pad3)"))
    (model C:\Users\wkjbe\Desktop\PartsForThermoPlate\Libs\FinalLibrary\SamacSys_Parts.3dshapes\BSH111BKR.stp
      (at (xyz 0 0 0))
      (scale (xyz 1 1 1))
      (rotate (xyz 0 0 0))
    )
  )

  (module SamacSys_Parts:SOT95P230X110-3N (layer F.Cu) (tedit 0) (tstamp 6170FC72)
    (at 182 96.7 90)
    (descr SOT23-ren3)
    (tags "MOSFET (N-Channel)")
    (path /6202DF37)
    (attr smd)
    (fp_text reference Q79 (at 0 0 90) (layer F.SilkS)
      (effects (font (size 1.27 1.27) (thickness 0.254)))
    )
    (fp_text value CSD17484F4T (at 0 0 90) (layer F.SilkS) hide
      (effects (font (size 1.27 1.27) (thickness 0.254)))
    )
    (fp_line (start -1.875 -1.75) (end 1.875 -1.75) (layer F.CrtYd) (width 0.05))
    (fp_line (start 1.875 -1.75) (end 1.875 1.75) (layer F.CrtYd) (width 0.05))
    (fp_line (start 1.875 1.75) (end -1.875 1.75) (layer F.CrtYd) (width 0.05))
    (fp_line (start -1.875 1.75) (end -1.875 -1.75) (layer F.CrtYd) (width 0.05))
    (fp_line (start -0.65 -1.45) (end 0.65 -1.45) (layer F.Fab) (width 0.1))
    (fp_line (start 0.65 -1.45) (end 0.65 1.45) (layer F.Fab) (width 0.1))
    (fp_line (start 0.65 1.45) (end -0.65 1.45) (layer F.Fab) (width 0.1))
    (fp_line (start -0.65 1.45) (end -0.65 -1.45) (layer F.Fab) (width 0.1))
    (fp_line (start -0.65 -0.5) (end 0.3 -1.45) (layer F.Fab) (width 0.1))
    (fp_line (start -0.225 -1.45) (end 0.225 -1.45) (layer F.SilkS) (width 0.2))
    (fp_line (start 0.225 -1.45) (end 0.225 1.45) (layer F.SilkS) (width 0.2))
    (fp_line (start 0.225 1.45) (end -0.225 1.45) (layer F.SilkS) (width 0.2))
    (fp_line (start -0.225 1.45) (end -0.225 -1.45) (layer F.SilkS) (width 0.2))
    (fp_line (start -1.625 -1.5) (end -0.575 -1.5) (layer F.SilkS) (width 0.2))
    (fp_text user %R (at 0 0 90) (layer F.Fab)
      (effects (font (size 1.27 1.27) (thickness 0.254)))
    )
    (pad 3 smd rect (at 1.1 0 180) (size 0.6 1.05) (layers F.Cu F.Paste F.Mask)
      (net 304 "Net-(Q79-Pad3)"))
    (pad 2 smd rect (at -1.1 0.95 180) (size 0.6 1.05) (layers F.Cu F.Paste F.Mask)
      (net 2 GND))
    (pad 1 smd rect (at -1.1 -0.95 180) (size 0.6 1.05) (layers F.Cu F.Paste F.Mask)
      (net 160 "Net-(IC14-Pad3)"))
    (model C:\Users\wkjbe\Desktop\PartsForThermoPlate\Libs\FinalLibrary\SamacSys_Parts.3dshapes\BSH111BKR.stp
      (at (xyz 0 0 0))
      (scale (xyz 1 1 1))
      (rotate (xyz 0 0 0))
    )
  )

  (module SamacSys_Parts:SOT95P230X110-3N (layer F.Cu) (tedit 0) (tstamp 6170FC87)
    (at 182 105.7 90)
    (descr SOT23-ren3)
    (tags "MOSFET (N-Channel)")
    (path /6202DFCD)
    (attr smd)
    (fp_text reference Q80 (at 0 0 90) (layer F.SilkS)
      (effects (font (size 1.27 1.27) (thickness 0.254)))
    )
    (fp_text value CSD17484F4T (at 0 0 90) (layer F.SilkS) hide
      (effects (font (size 1.27 1.27) (thickness 0.254)))
    )
    (fp_line (start -1.625 -1.5) (end -0.575 -1.5) (layer F.SilkS) (width 0.2))
    (fp_line (start -0.225 1.45) (end -0.225 -1.45) (layer F.SilkS) (width 0.2))
    (fp_line (start 0.225 1.45) (end -0.225 1.45) (layer F.SilkS) (width 0.2))
    (fp_line (start 0.225 -1.45) (end 0.225 1.45) (layer F.SilkS) (width 0.2))
    (fp_line (start -0.225 -1.45) (end 0.225 -1.45) (layer F.SilkS) (width 0.2))
    (fp_line (start -0.65 -0.5) (end 0.3 -1.45) (layer F.Fab) (width 0.1))
    (fp_line (start -0.65 1.45) (end -0.65 -1.45) (layer F.Fab) (width 0.1))
    (fp_line (start 0.65 1.45) (end -0.65 1.45) (layer F.Fab) (width 0.1))
    (fp_line (start 0.65 -1.45) (end 0.65 1.45) (layer F.Fab) (width 0.1))
    (fp_line (start -0.65 -1.45) (end 0.65 -1.45) (layer F.Fab) (width 0.1))
    (fp_line (start -1.875 1.75) (end -1.875 -1.75) (layer F.CrtYd) (width 0.05))
    (fp_line (start 1.875 1.75) (end -1.875 1.75) (layer F.CrtYd) (width 0.05))
    (fp_line (start 1.875 -1.75) (end 1.875 1.75) (layer F.CrtYd) (width 0.05))
    (fp_line (start -1.875 -1.75) (end 1.875 -1.75) (layer F.CrtYd) (width 0.05))
    (fp_text user %R (at 0 0 90) (layer F.Fab)
      (effects (font (size 1.27 1.27) (thickness 0.254)))
    )
    (pad 1 smd rect (at -1.1 -0.95 180) (size 0.6 1.05) (layers F.Cu F.Paste F.Mask)
      (net 159 "Net-(IC14-Pad4)"))
    (pad 2 smd rect (at -1.1 0.95 180) (size 0.6 1.05) (layers F.Cu F.Paste F.Mask)
      (net 2 GND))
    (pad 3 smd rect (at 1.1 0 180) (size 0.6 1.05) (layers F.Cu F.Paste F.Mask)
      (net 305 "Net-(Q80-Pad3)"))
    (model C:\Users\wkjbe\Desktop\PartsForThermoPlate\Libs\FinalLibrary\SamacSys_Parts.3dshapes\BSH111BKR.stp
      (at (xyz 0 0 0))
      (scale (xyz 1 1 1))
      (rotate (xyz 0 0 0))
    )
  )

  (module SamacSys_Parts:SOT95P230X110-3N (layer F.Cu) (tedit 0) (tstamp 6170FC9C)
    (at 181.9 114.9 90)
    (descr SOT23-ren3)
    (tags "MOSFET (N-Channel)")
    (path /6202E015)
    (attr smd)
    (fp_text reference Q81 (at 0 0 90) (layer F.SilkS)
      (effects (font (size 1.27 1.27) (thickness 0.254)))
    )
    (fp_text value CSD17484F4T (at 0 0 90) (layer F.SilkS) hide
      (effects (font (size 1.27 1.27) (thickness 0.254)))
    )
    (fp_line (start -1.875 -1.75) (end 1.875 -1.75) (layer F.CrtYd) (width 0.05))
    (fp_line (start 1.875 -1.75) (end 1.875 1.75) (layer F.CrtYd) (width 0.05))
    (fp_line (start 1.875 1.75) (end -1.875 1.75) (layer F.CrtYd) (width 0.05))
    (fp_line (start -1.875 1.75) (end -1.875 -1.75) (layer F.CrtYd) (width 0.05))
    (fp_line (start -0.65 -1.45) (end 0.65 -1.45) (layer F.Fab) (width 0.1))
    (fp_line (start 0.65 -1.45) (end 0.65 1.45) (layer F.Fab) (width 0.1))
    (fp_line (start 0.65 1.45) (end -0.65 1.45) (layer F.Fab) (width 0.1))
    (fp_line (start -0.65 1.45) (end -0.65 -1.45) (layer F.Fab) (width 0.1))
    (fp_line (start -0.65 -0.5) (end 0.3 -1.45) (layer F.Fab) (width 0.1))
    (fp_line (start -0.225 -1.45) (end 0.225 -1.45) (layer F.SilkS) (width 0.2))
    (fp_line (start 0.225 -1.45) (end 0.225 1.45) (layer F.SilkS) (width 0.2))
    (fp_line (start 0.225 1.45) (end -0.225 1.45) (layer F.SilkS) (width 0.2))
    (fp_line (start -0.225 1.45) (end -0.225 -1.45) (layer F.SilkS) (width 0.2))
    (fp_line (start -1.625 -1.5) (end -0.575 -1.5) (layer F.SilkS) (width 0.2))
    (fp_text user %R (at 0 0 90) (layer F.Fab)
      (effects (font (size 1.27 1.27) (thickness 0.254)))
    )
    (pad 3 smd rect (at 1.1 0 180) (size 0.6 1.05) (layers F.Cu F.Paste F.Mask)
      (net 306 "Net-(Q81-Pad3)"))
    (pad 2 smd rect (at -1.1 0.95 180) (size 0.6 1.05) (layers F.Cu F.Paste F.Mask)
      (net 2 GND))
    (pad 1 smd rect (at -1.1 -0.95 180) (size 0.6 1.05) (layers F.Cu F.Paste F.Mask)
      (net 158 "Net-(IC14-Pad5)"))
    (model C:\Users\wkjbe\Desktop\PartsForThermoPlate\Libs\FinalLibrary\SamacSys_Parts.3dshapes\BSH111BKR.stp
      (at (xyz 0 0 0))
      (scale (xyz 1 1 1))
      (rotate (xyz 0 0 0))
    )
  )

  (module SamacSys_Parts:SOT95P230X110-3N (layer F.Cu) (tedit 0) (tstamp 6170FCB1)
    (at 181.9 123.6 90)
    (descr SOT23-ren3)
    (tags "MOSFET (N-Channel)")
    (path /6202E045)
    (attr smd)
    (fp_text reference Q82 (at 0 0 90) (layer F.SilkS)
      (effects (font (size 1.27 1.27) (thickness 0.254)))
    )
    (fp_text value CSD17484F4T (at 0 0 90) (layer F.SilkS) hide
      (effects (font (size 1.27 1.27) (thickness 0.254)))
    )
    (fp_line (start -1.875 -1.75) (end 1.875 -1.75) (layer F.CrtYd) (width 0.05))
    (fp_line (start 1.875 -1.75) (end 1.875 1.75) (layer F.CrtYd) (width 0.05))
    (fp_line (start 1.875 1.75) (end -1.875 1.75) (layer F.CrtYd) (width 0.05))
    (fp_line (start -1.875 1.75) (end -1.875 -1.75) (layer F.CrtYd) (width 0.05))
    (fp_line (start -0.65 -1.45) (end 0.65 -1.45) (layer F.Fab) (width 0.1))
    (fp_line (start 0.65 -1.45) (end 0.65 1.45) (layer F.Fab) (width 0.1))
    (fp_line (start 0.65 1.45) (end -0.65 1.45) (layer F.Fab) (width 0.1))
    (fp_line (start -0.65 1.45) (end -0.65 -1.45) (layer F.Fab) (width 0.1))
    (fp_line (start -0.65 -0.5) (end 0.3 -1.45) (layer F.Fab) (width 0.1))
    (fp_line (start -0.225 -1.45) (end 0.225 -1.45) (layer F.SilkS) (width 0.2))
    (fp_line (start 0.225 -1.45) (end 0.225 1.45) (layer F.SilkS) (width 0.2))
    (fp_line (start 0.225 1.45) (end -0.225 1.45) (layer F.SilkS) (width 0.2))
    (fp_line (start -0.225 1.45) (end -0.225 -1.45) (layer F.SilkS) (width 0.2))
    (fp_line (start -1.625 -1.5) (end -0.575 -1.5) (layer F.SilkS) (width 0.2))
    (fp_text user %R (at 0 0 90) (layer F.Fab)
      (effects (font (size 1.27 1.27) (thickness 0.254)))
    )
    (pad 3 smd rect (at 1.1 0 180) (size 0.6 1.05) (layers F.Cu F.Paste F.Mask)
      (net 307 "Net-(Q82-Pad3)"))
    (pad 2 smd rect (at -1.1 0.95 180) (size 0.6 1.05) (layers F.Cu F.Paste F.Mask)
      (net 2 GND))
    (pad 1 smd rect (at -1.1 -0.95 180) (size 0.6 1.05) (layers F.Cu F.Paste F.Mask)
      (net 157 "Net-(IC14-Pad6)"))
    (model C:\Users\wkjbe\Desktop\PartsForThermoPlate\Libs\FinalLibrary\SamacSys_Parts.3dshapes\BSH111BKR.stp
      (at (xyz 0 0 0))
      (scale (xyz 1 1 1))
      (rotate (xyz 0 0 0))
    )
  )

  (module SamacSys_Parts:SOT95P230X110-3N (layer F.Cu) (tedit 0) (tstamp 6170FCC6)
    (at 182.1 132.5 90)
    (descr SOT23-ren3)
    (tags "MOSFET (N-Channel)")
    (path /6202E069)
    (attr smd)
    (fp_text reference Q83 (at 0 0 90) (layer F.SilkS)
      (effects (font (size 1.27 1.27) (thickness 0.254)))
    )
    (fp_text value CSD17484F4T (at 0 0 90) (layer F.SilkS) hide
      (effects (font (size 1.27 1.27) (thickness 0.254)))
    )
    (fp_line (start -1.625 -1.5) (end -0.575 -1.5) (layer F.SilkS) (width 0.2))
    (fp_line (start -0.225 1.45) (end -0.225 -1.45) (layer F.SilkS) (width 0.2))
    (fp_line (start 0.225 1.45) (end -0.225 1.45) (layer F.SilkS) (width 0.2))
    (fp_line (start 0.225 -1.45) (end 0.225 1.45) (layer F.SilkS) (width 0.2))
    (fp_line (start -0.225 -1.45) (end 0.225 -1.45) (layer F.SilkS) (width 0.2))
    (fp_line (start -0.65 -0.5) (end 0.3 -1.45) (layer F.Fab) (width 0.1))
    (fp_line (start -0.65 1.45) (end -0.65 -1.45) (layer F.Fab) (width 0.1))
    (fp_line (start 0.65 1.45) (end -0.65 1.45) (layer F.Fab) (width 0.1))
    (fp_line (start 0.65 -1.45) (end 0.65 1.45) (layer F.Fab) (width 0.1))
    (fp_line (start -0.65 -1.45) (end 0.65 -1.45) (layer F.Fab) (width 0.1))
    (fp_line (start -1.875 1.75) (end -1.875 -1.75) (layer F.CrtYd) (width 0.05))
    (fp_line (start 1.875 1.75) (end -1.875 1.75) (layer F.CrtYd) (width 0.05))
    (fp_line (start 1.875 -1.75) (end 1.875 1.75) (layer F.CrtYd) (width 0.05))
    (fp_line (start -1.875 -1.75) (end 1.875 -1.75) (layer F.CrtYd) (width 0.05))
    (fp_text user %R (at 0 0 90) (layer F.Fab)
      (effects (font (size 1.27 1.27) (thickness 0.254)))
    )
    (pad 1 smd rect (at -1.1 -0.95 180) (size 0.6 1.05) (layers F.Cu F.Paste F.Mask)
      (net 156 "Net-(IC14-Pad7)"))
    (pad 2 smd rect (at -1.1 0.95 180) (size 0.6 1.05) (layers F.Cu F.Paste F.Mask)
      (net 2 GND))
    (pad 3 smd rect (at 1.1 0 180) (size 0.6 1.05) (layers F.Cu F.Paste F.Mask)
      (net 308 "Net-(Q83-Pad3)"))
    (model C:\Users\wkjbe\Desktop\PartsForThermoPlate\Libs\FinalLibrary\SamacSys_Parts.3dshapes\BSH111BKR.stp
      (at (xyz 0 0 0))
      (scale (xyz 1 1 1))
      (rotate (xyz 0 0 0))
    )
  )

  (module SamacSys_Parts:SOT95P230X110-3N (layer F.Cu) (tedit 0) (tstamp 6170FCDB)
    (at 190.9 69.9 90)
    (descr SOT23-ren3)
    (tags "MOSFET (N-Channel)")
    (path /6202E365)
    (attr smd)
    (fp_text reference Q84 (at 0 0 90) (layer F.SilkS)
      (effects (font (size 1.27 1.27) (thickness 0.254)))
    )
    (fp_text value CSD17484F4T (at 0 0 90) (layer F.SilkS) hide
      (effects (font (size 1.27 1.27) (thickness 0.254)))
    )
    (fp_line (start -1.625 -1.5) (end -0.575 -1.5) (layer F.SilkS) (width 0.2))
    (fp_line (start -0.225 1.45) (end -0.225 -1.45) (layer F.SilkS) (width 0.2))
    (fp_line (start 0.225 1.45) (end -0.225 1.45) (layer F.SilkS) (width 0.2))
    (fp_line (start 0.225 -1.45) (end 0.225 1.45) (layer F.SilkS) (width 0.2))
    (fp_line (start -0.225 -1.45) (end 0.225 -1.45) (layer F.SilkS) (width 0.2))
    (fp_line (start -0.65 -0.5) (end 0.3 -1.45) (layer F.Fab) (width 0.1))
    (fp_line (start -0.65 1.45) (end -0.65 -1.45) (layer F.Fab) (width 0.1))
    (fp_line (start 0.65 1.45) (end -0.65 1.45) (layer F.Fab) (width 0.1))
    (fp_line (start 0.65 -1.45) (end 0.65 1.45) (layer F.Fab) (width 0.1))
    (fp_line (start -0.65 -1.45) (end 0.65 -1.45) (layer F.Fab) (width 0.1))
    (fp_line (start -1.875 1.75) (end -1.875 -1.75) (layer F.CrtYd) (width 0.05))
    (fp_line (start 1.875 1.75) (end -1.875 1.75) (layer F.CrtYd) (width 0.05))
    (fp_line (start 1.875 -1.75) (end 1.875 1.75) (layer F.CrtYd) (width 0.05))
    (fp_line (start -1.875 -1.75) (end 1.875 -1.75) (layer F.CrtYd) (width 0.05))
    (fp_text user %R (at 0 0 90) (layer F.Fab)
      (effects (font (size 1.27 1.27) (thickness 0.254)))
    )
    (pad 1 smd rect (at -1.1 -0.95 180) (size 0.6 1.05) (layers F.Cu F.Paste F.Mask)
      (net 188 "Net-(IC16-Pad15)"))
    (pad 2 smd rect (at -1.1 0.95 180) (size 0.6 1.05) (layers F.Cu F.Paste F.Mask)
      (net 2 GND))
    (pad 3 smd rect (at 1.1 0 180) (size 0.6 1.05) (layers F.Cu F.Paste F.Mask)
      (net 309 "Net-(Q84-Pad3)"))
    (model C:\Users\wkjbe\Desktop\PartsForThermoPlate\Libs\FinalLibrary\SamacSys_Parts.3dshapes\BSH111BKR.stp
      (at (xyz 0 0 0))
      (scale (xyz 1 1 1))
      (rotate (xyz 0 0 0))
    )
  )

  (module SamacSys_Parts:SOT95P230X110-3N (layer F.Cu) (tedit 0) (tstamp 6170FCF0)
    (at 190.9 78.8 90)
    (descr SOT23-ren3)
    (tags "MOSFET (N-Channel)")
    (path /6202E182)
    (attr smd)
    (fp_text reference Q85 (at 0 0 90) (layer F.SilkS)
      (effects (font (size 1.27 1.27) (thickness 0.254)))
    )
    (fp_text value CSD17484F4T (at 0 0 90) (layer F.SilkS) hide
      (effects (font (size 1.27 1.27) (thickness 0.254)))
    )
    (fp_line (start -1.875 -1.75) (end 1.875 -1.75) (layer F.CrtYd) (width 0.05))
    (fp_line (start 1.875 -1.75) (end 1.875 1.75) (layer F.CrtYd) (width 0.05))
    (fp_line (start 1.875 1.75) (end -1.875 1.75) (layer F.CrtYd) (width 0.05))
    (fp_line (start -1.875 1.75) (end -1.875 -1.75) (layer F.CrtYd) (width 0.05))
    (fp_line (start -0.65 -1.45) (end 0.65 -1.45) (layer F.Fab) (width 0.1))
    (fp_line (start 0.65 -1.45) (end 0.65 1.45) (layer F.Fab) (width 0.1))
    (fp_line (start 0.65 1.45) (end -0.65 1.45) (layer F.Fab) (width 0.1))
    (fp_line (start -0.65 1.45) (end -0.65 -1.45) (layer F.Fab) (width 0.1))
    (fp_line (start -0.65 -0.5) (end 0.3 -1.45) (layer F.Fab) (width 0.1))
    (fp_line (start -0.225 -1.45) (end 0.225 -1.45) (layer F.SilkS) (width 0.2))
    (fp_line (start 0.225 -1.45) (end 0.225 1.45) (layer F.SilkS) (width 0.2))
    (fp_line (start 0.225 1.45) (end -0.225 1.45) (layer F.SilkS) (width 0.2))
    (fp_line (start -0.225 1.45) (end -0.225 -1.45) (layer F.SilkS) (width 0.2))
    (fp_line (start -1.625 -1.5) (end -0.575 -1.5) (layer F.SilkS) (width 0.2))
    (fp_text user %R (at 0 0 90) (layer F.Fab)
      (effects (font (size 1.27 1.27) (thickness 0.254)))
    )
    (pad 3 smd rect (at 1.1 0 180) (size 0.6 1.05) (layers F.Cu F.Paste F.Mask)
      (net 310 "Net-(Q85-Pad3)"))
    (pad 2 smd rect (at -1.1 0.95 180) (size 0.6 1.05) (layers F.Cu F.Paste F.Mask)
      (net 2 GND))
    (pad 1 smd rect (at -1.1 -0.95 180) (size 0.6 1.05) (layers F.Cu F.Paste F.Mask)
      (net 180 "Net-(IC16-Pad1)"))
    (model C:\Users\wkjbe\Desktop\PartsForThermoPlate\Libs\FinalLibrary\SamacSys_Parts.3dshapes\BSH111BKR.stp
      (at (xyz 0 0 0))
      (scale (xyz 1 1 1))
      (rotate (xyz 0 0 0))
    )
  )

  (module SamacSys_Parts:SOT95P230X110-3N (layer F.Cu) (tedit 0) (tstamp 6170FD05)
    (at 191 87.8 90)
    (descr SOT23-ren3)
    (tags "MOSFET (N-Channel)")
    (path /6202E1B2)
    (attr smd)
    (fp_text reference Q86 (at 0 0 90) (layer F.SilkS)
      (effects (font (size 1.27 1.27) (thickness 0.254)))
    )
    (fp_text value CSD17484F4T (at 0 0 90) (layer F.SilkS) hide
      (effects (font (size 1.27 1.27) (thickness 0.254)))
    )
    (fp_line (start -1.875 -1.75) (end 1.875 -1.75) (layer F.CrtYd) (width 0.05))
    (fp_line (start 1.875 -1.75) (end 1.875 1.75) (layer F.CrtYd) (width 0.05))
    (fp_line (start 1.875 1.75) (end -1.875 1.75) (layer F.CrtYd) (width 0.05))
    (fp_line (start -1.875 1.75) (end -1.875 -1.75) (layer F.CrtYd) (width 0.05))
    (fp_line (start -0.65 -1.45) (end 0.65 -1.45) (layer F.Fab) (width 0.1))
    (fp_line (start 0.65 -1.45) (end 0.65 1.45) (layer F.Fab) (width 0.1))
    (fp_line (start 0.65 1.45) (end -0.65 1.45) (layer F.Fab) (width 0.1))
    (fp_line (start -0.65 1.45) (end -0.65 -1.45) (layer F.Fab) (width 0.1))
    (fp_line (start -0.65 -0.5) (end 0.3 -1.45) (layer F.Fab) (width 0.1))
    (fp_line (start -0.225 -1.45) (end 0.225 -1.45) (layer F.SilkS) (width 0.2))
    (fp_line (start 0.225 -1.45) (end 0.225 1.45) (layer F.SilkS) (width 0.2))
    (fp_line (start 0.225 1.45) (end -0.225 1.45) (layer F.SilkS) (width 0.2))
    (fp_line (start -0.225 1.45) (end -0.225 -1.45) (layer F.SilkS) (width 0.2))
    (fp_line (start -1.625 -1.5) (end -0.575 -1.5) (layer F.SilkS) (width 0.2))
    (fp_text user %R (at 0 0 90) (layer F.Fab)
      (effects (font (size 1.27 1.27) (thickness 0.254)))
    )
    (pad 3 smd rect (at 1.1 0 180) (size 0.6 1.05) (layers F.Cu F.Paste F.Mask)
      (net 311 "Net-(Q86-Pad3)"))
    (pad 2 smd rect (at -1.1 0.95 180) (size 0.6 1.05) (layers F.Cu F.Paste F.Mask)
      (net 2 GND))
    (pad 1 smd rect (at -1.1 -0.95 180) (size 0.6 1.05) (layers F.Cu F.Paste F.Mask)
      (net 181 "Net-(IC16-Pad2)"))
    (model C:\Users\wkjbe\Desktop\PartsForThermoPlate\Libs\FinalLibrary\SamacSys_Parts.3dshapes\BSH111BKR.stp
      (at (xyz 0 0 0))
      (scale (xyz 1 1 1))
      (rotate (xyz 0 0 0))
    )
  )

  (module SamacSys_Parts:SOT95P230X110-3N (layer F.Cu) (tedit 0) (tstamp 6170FD1A)
    (at 190.9 96.7 90)
    (descr SOT23-ren3)
    (tags "MOSFET (N-Channel)")
    (path /6202E1E2)
    (attr smd)
    (fp_text reference Q87 (at 0 0 90) (layer F.SilkS)
      (effects (font (size 1.27 1.27) (thickness 0.254)))
    )
    (fp_text value CSD17484F4T (at 0 0 90) (layer F.SilkS) hide
      (effects (font (size 1.27 1.27) (thickness 0.254)))
    )
    (fp_line (start -1.625 -1.5) (end -0.575 -1.5) (layer F.SilkS) (width 0.2))
    (fp_line (start -0.225 1.45) (end -0.225 -1.45) (layer F.SilkS) (width 0.2))
    (fp_line (start 0.225 1.45) (end -0.225 1.45) (layer F.SilkS) (width 0.2))
    (fp_line (start 0.225 -1.45) (end 0.225 1.45) (layer F.SilkS) (width 0.2))
    (fp_line (start -0.225 -1.45) (end 0.225 -1.45) (layer F.SilkS) (width 0.2))
    (fp_line (start -0.65 -0.5) (end 0.3 -1.45) (layer F.Fab) (width 0.1))
    (fp_line (start -0.65 1.45) (end -0.65 -1.45) (layer F.Fab) (width 0.1))
    (fp_line (start 0.65 1.45) (end -0.65 1.45) (layer F.Fab) (width 0.1))
    (fp_line (start 0.65 -1.45) (end 0.65 1.45) (layer F.Fab) (width 0.1))
    (fp_line (start -0.65 -1.45) (end 0.65 -1.45) (layer F.Fab) (width 0.1))
    (fp_line (start -1.875 1.75) (end -1.875 -1.75) (layer F.CrtYd) (width 0.05))
    (fp_line (start 1.875 1.75) (end -1.875 1.75) (layer F.CrtYd) (width 0.05))
    (fp_line (start 1.875 -1.75) (end 1.875 1.75) (layer F.CrtYd) (width 0.05))
    (fp_line (start -1.875 -1.75) (end 1.875 -1.75) (layer F.CrtYd) (width 0.05))
    (fp_text user %R (at 0 0 90) (layer F.Fab)
      (effects (font (size 1.27 1.27) (thickness 0.254)))
    )
    (pad 1 smd rect (at -1.1 -0.95 180) (size 0.6 1.05) (layers F.Cu F.Paste F.Mask)
      (net 182 "Net-(IC16-Pad3)"))
    (pad 2 smd rect (at -1.1 0.95 180) (size 0.6 1.05) (layers F.Cu F.Paste F.Mask)
      (net 2 GND))
    (pad 3 smd rect (at 1.1 0 180) (size 0.6 1.05) (layers F.Cu F.Paste F.Mask)
      (net 312 "Net-(Q87-Pad3)"))
    (model C:\Users\wkjbe\Desktop\PartsForThermoPlate\Libs\FinalLibrary\SamacSys_Parts.3dshapes\BSH111BKR.stp
      (at (xyz 0 0 0))
      (scale (xyz 1 1 1))
      (rotate (xyz 0 0 0))
    )
  )

  (module SamacSys_Parts:SOT95P230X110-3N (layer F.Cu) (tedit 0) (tstamp 6170FD2F)
    (at 191 105.7 90)
    (descr SOT23-ren3)
    (tags "MOSFET (N-Channel)")
    (path /6202E26B)
    (attr smd)
    (fp_text reference Q88 (at 0 0 90) (layer F.SilkS)
      (effects (font (size 1.27 1.27) (thickness 0.254)))
    )
    (fp_text value CSD17484F4T (at 0 0 90) (layer F.SilkS) hide
      (effects (font (size 1.27 1.27) (thickness 0.254)))
    )
    (fp_line (start -1.875 -1.75) (end 1.875 -1.75) (layer F.CrtYd) (width 0.05))
    (fp_line (start 1.875 -1.75) (end 1.875 1.75) (layer F.CrtYd) (width 0.05))
    (fp_line (start 1.875 1.75) (end -1.875 1.75) (layer F.CrtYd) (width 0.05))
    (fp_line (start -1.875 1.75) (end -1.875 -1.75) (layer F.CrtYd) (width 0.05))
    (fp_line (start -0.65 -1.45) (end 0.65 -1.45) (layer F.Fab) (width 0.1))
    (fp_line (start 0.65 -1.45) (end 0.65 1.45) (layer F.Fab) (width 0.1))
    (fp_line (start 0.65 1.45) (end -0.65 1.45) (layer F.Fab) (width 0.1))
    (fp_line (start -0.65 1.45) (end -0.65 -1.45) (layer F.Fab) (width 0.1))
    (fp_line (start -0.65 -0.5) (end 0.3 -1.45) (layer F.Fab) (width 0.1))
    (fp_line (start -0.225 -1.45) (end 0.225 -1.45) (layer F.SilkS) (width 0.2))
    (fp_line (start 0.225 -1.45) (end 0.225 1.45) (layer F.SilkS) (width 0.2))
    (fp_line (start 0.225 1.45) (end -0.225 1.45) (layer F.SilkS) (width 0.2))
    (fp_line (start -0.225 1.45) (end -0.225 -1.45) (layer F.SilkS) (width 0.2))
    (fp_line (start -1.625 -1.5) (end -0.575 -1.5) (layer F.SilkS) (width 0.2))
    (fp_text user %R (at 0 0 90) (layer F.Fab)
      (effects (font (size 1.27 1.27) (thickness 0.254)))
    )
    (pad 3 smd rect (at 1.1 0 180) (size 0.6 1.05) (layers F.Cu F.Paste F.Mask)
      (net 313 "Net-(Q88-Pad3)"))
    (pad 2 smd rect (at -1.1 0.95 180) (size 0.6 1.05) (layers F.Cu F.Paste F.Mask)
      (net 2 GND))
    (pad 1 smd rect (at -1.1 -0.95 180) (size 0.6 1.05) (layers F.Cu F.Paste F.Mask)
      (net 183 "Net-(IC16-Pad4)"))
    (model C:\Users\wkjbe\Desktop\PartsForThermoPlate\Libs\FinalLibrary\SamacSys_Parts.3dshapes\BSH111BKR.stp
      (at (xyz 0 0 0))
      (scale (xyz 1 1 1))
      (rotate (xyz 0 0 0))
    )
  )

  (module SamacSys_Parts:SOT95P230X110-3N (layer F.Cu) (tedit 0) (tstamp 6170FD44)
    (at 190.9 114.8 90)
    (descr SOT23-ren3)
    (tags "MOSFET (N-Channel)")
    (path /6202E2B3)
    (attr smd)
    (fp_text reference Q89 (at 0 0 90) (layer F.SilkS)
      (effects (font (size 1.27 1.27) (thickness 0.254)))
    )
    (fp_text value CSD17484F4T (at 0 0 90) (layer F.SilkS) hide
      (effects (font (size 1.27 1.27) (thickness 0.254)))
    )
    (fp_line (start -1.625 -1.5) (end -0.575 -1.5) (layer F.SilkS) (width 0.2))
    (fp_line (start -0.225 1.45) (end -0.225 -1.45) (layer F.SilkS) (width 0.2))
    (fp_line (start 0.225 1.45) (end -0.225 1.45) (layer F.SilkS) (width 0.2))
    (fp_line (start 0.225 -1.45) (end 0.225 1.45) (layer F.SilkS) (width 0.2))
    (fp_line (start -0.225 -1.45) (end 0.225 -1.45) (layer F.SilkS) (width 0.2))
    (fp_line (start -0.65 -0.5) (end 0.3 -1.45) (layer F.Fab) (width 0.1))
    (fp_line (start -0.65 1.45) (end -0.65 -1.45) (layer F.Fab) (width 0.1))
    (fp_line (start 0.65 1.45) (end -0.65 1.45) (layer F.Fab) (width 0.1))
    (fp_line (start 0.65 -1.45) (end 0.65 1.45) (layer F.Fab) (width 0.1))
    (fp_line (start -0.65 -1.45) (end 0.65 -1.45) (layer F.Fab) (width 0.1))
    (fp_line (start -1.875 1.75) (end -1.875 -1.75) (layer F.CrtYd) (width 0.05))
    (fp_line (start 1.875 1.75) (end -1.875 1.75) (layer F.CrtYd) (width 0.05))
    (fp_line (start 1.875 -1.75) (end 1.875 1.75) (layer F.CrtYd) (width 0.05))
    (fp_line (start -1.875 -1.75) (end 1.875 -1.75) (layer F.CrtYd) (width 0.05))
    (fp_text user %R (at 0 0 90) (layer F.Fab)
      (effects (font (size 1.27 1.27) (thickness 0.254)))
    )
    (pad 1 smd rect (at -1.1 -0.95 180) (size 0.6 1.05) (layers F.Cu F.Paste F.Mask)
      (net 184 "Net-(IC16-Pad5)"))
    (pad 2 smd rect (at -1.1 0.95 180) (size 0.6 1.05) (layers F.Cu F.Paste F.Mask)
      (net 2 GND))
    (pad 3 smd rect (at 1.1 0 180) (size 0.6 1.05) (layers F.Cu F.Paste F.Mask)
      (net 314 "Net-(Q89-Pad3)"))
    (model C:\Users\wkjbe\Desktop\PartsForThermoPlate\Libs\FinalLibrary\SamacSys_Parts.3dshapes\BSH111BKR.stp
      (at (xyz 0 0 0))
      (scale (xyz 1 1 1))
      (rotate (xyz 0 0 0))
    )
  )

  (module SamacSys_Parts:SOT95P230X110-3N (layer F.Cu) (tedit 0) (tstamp 6170FD59)
    (at 191 123.4 90)
    (descr SOT23-ren3)
    (tags "MOSFET (N-Channel)")
    (path /6202E2E3)
    (attr smd)
    (fp_text reference Q90 (at 0 0 90) (layer F.SilkS)
      (effects (font (size 1.27 1.27) (thickness 0.254)))
    )
    (fp_text value CSD17484F4T (at 0 0 90) (layer F.SilkS) hide
      (effects (font (size 1.27 1.27) (thickness 0.254)))
    )
    (fp_line (start -1.875 -1.75) (end 1.875 -1.75) (layer F.CrtYd) (width 0.05))
    (fp_line (start 1.875 -1.75) (end 1.875 1.75) (layer F.CrtYd) (width 0.05))
    (fp_line (start 1.875 1.75) (end -1.875 1.75) (layer F.CrtYd) (width 0.05))
    (fp_line (start -1.875 1.75) (end -1.875 -1.75) (layer F.CrtYd) (width 0.05))
    (fp_line (start -0.65 -1.45) (end 0.65 -1.45) (layer F.Fab) (width 0.1))
    (fp_line (start 0.65 -1.45) (end 0.65 1.45) (layer F.Fab) (width 0.1))
    (fp_line (start 0.65 1.45) (end -0.65 1.45) (layer F.Fab) (width 0.1))
    (fp_line (start -0.65 1.45) (end -0.65 -1.45) (layer F.Fab) (width 0.1))
    (fp_line (start -0.65 -0.5) (end 0.3 -1.45) (layer F.Fab) (width 0.1))
    (fp_line (start -0.225 -1.45) (end 0.225 -1.45) (layer F.SilkS) (width 0.2))
    (fp_line (start 0.225 -1.45) (end 0.225 1.45) (layer F.SilkS) (width 0.2))
    (fp_line (start 0.225 1.45) (end -0.225 1.45) (layer F.SilkS) (width 0.2))
    (fp_line (start -0.225 1.45) (end -0.225 -1.45) (layer F.SilkS) (width 0.2))
    (fp_line (start -1.625 -1.5) (end -0.575 -1.5) (layer F.SilkS) (width 0.2))
    (fp_text user %R (at 0 0 90) (layer F.Fab)
      (effects (font (size 1.27 1.27) (thickness 0.254)))
    )
    (pad 3 smd rect (at 1.1 0 180) (size 0.6 1.05) (layers F.Cu F.Paste F.Mask)
      (net 315 "Net-(Q90-Pad3)"))
    (pad 2 smd rect (at -1.1 0.95 180) (size 0.6 1.05) (layers F.Cu F.Paste F.Mask)
      (net 2 GND))
    (pad 1 smd rect (at -1.1 -0.95 180) (size 0.6 1.05) (layers F.Cu F.Paste F.Mask)
      (net 185 "Net-(IC16-Pad6)"))
    (model C:\Users\wkjbe\Desktop\PartsForThermoPlate\Libs\FinalLibrary\SamacSys_Parts.3dshapes\BSH111BKR.stp
      (at (xyz 0 0 0))
      (scale (xyz 1 1 1))
      (rotate (xyz 0 0 0))
    )
  )

  (module SamacSys_Parts:SOT95P230X110-3N (layer F.Cu) (tedit 0) (tstamp 6170FD6E)
    (at 190.9 132.9 90)
    (descr SOT23-ren3)
    (tags "MOSFET (N-Channel)")
    (path /6202E307)
    (attr smd)
    (fp_text reference Q91 (at 0 0 90) (layer F.SilkS)
      (effects (font (size 1.27 1.27) (thickness 0.254)))
    )
    (fp_text value CSD17484F4T (at 0 0 90) (layer F.SilkS) hide
      (effects (font (size 1.27 1.27) (thickness 0.254)))
    )
    (fp_line (start -1.875 -1.75) (end 1.875 -1.75) (layer F.CrtYd) (width 0.05))
    (fp_line (start 1.875 -1.75) (end 1.875 1.75) (layer F.CrtYd) (width 0.05))
    (fp_line (start 1.875 1.75) (end -1.875 1.75) (layer F.CrtYd) (width 0.05))
    (fp_line (start -1.875 1.75) (end -1.875 -1.75) (layer F.CrtYd) (width 0.05))
    (fp_line (start -0.65 -1.45) (end 0.65 -1.45) (layer F.Fab) (width 0.1))
    (fp_line (start 0.65 -1.45) (end 0.65 1.45) (layer F.Fab) (width 0.1))
    (fp_line (start 0.65 1.45) (end -0.65 1.45) (layer F.Fab) (width 0.1))
    (fp_line (start -0.65 1.45) (end -0.65 -1.45) (layer F.Fab) (width 0.1))
    (fp_line (start -0.65 -0.5) (end 0.3 -1.45) (layer F.Fab) (width 0.1))
    (fp_line (start -0.225 -1.45) (end 0.225 -1.45) (layer F.SilkS) (width 0.2))
    (fp_line (start 0.225 -1.45) (end 0.225 1.45) (layer F.SilkS) (width 0.2))
    (fp_line (start 0.225 1.45) (end -0.225 1.45) (layer F.SilkS) (width 0.2))
    (fp_line (start -0.225 1.45) (end -0.225 -1.45) (layer F.SilkS) (width 0.2))
    (fp_line (start -1.625 -1.5) (end -0.575 -1.5) (layer F.SilkS) (width 0.2))
    (fp_text user %R (at 0 0 90) (layer F.Fab)
      (effects (font (size 1.27 1.27) (thickness 0.254)))
    )
    (pad 3 smd rect (at 1.1 0 180) (size 0.6 1.05) (layers F.Cu F.Paste F.Mask)
      (net 316 "Net-(Q91-Pad3)"))
    (pad 2 smd rect (at -1.1 0.95 180) (size 0.6 1.05) (layers F.Cu F.Paste F.Mask)
      (net 2 GND))
    (pad 1 smd rect (at -1.1 -0.95 180) (size 0.6 1.05) (layers F.Cu F.Paste F.Mask)
      (net 186 "Net-(IC16-Pad7)"))
    (model C:\Users\wkjbe\Desktop\PartsForThermoPlate\Libs\FinalLibrary\SamacSys_Parts.3dshapes\BSH111BKR.stp
      (at (xyz 0 0 0))
      (scale (xyz 1 1 1))
      (rotate (xyz 0 0 0))
    )
  )

  (module SamacSys_Parts:SOT95P230X110-3N (layer F.Cu) (tedit 0) (tstamp 6170FD83)
    (at 199.9 70 90)
    (descr SOT23-ren3)
    (tags "MOSFET (N-Channel)")
    (path /6202E670)
    (attr smd)
    (fp_text reference Q92 (at 0 0 90) (layer F.SilkS)
      (effects (font (size 1.27 1.27) (thickness 0.254)))
    )
    (fp_text value CSD17484F4T (at 0 0 90) (layer F.SilkS) hide
      (effects (font (size 1.27 1.27) (thickness 0.254)))
    )
    (fp_line (start -1.625 -1.5) (end -0.575 -1.5) (layer F.SilkS) (width 0.2))
    (fp_line (start -0.225 1.45) (end -0.225 -1.45) (layer F.SilkS) (width 0.2))
    (fp_line (start 0.225 1.45) (end -0.225 1.45) (layer F.SilkS) (width 0.2))
    (fp_line (start 0.225 -1.45) (end 0.225 1.45) (layer F.SilkS) (width 0.2))
    (fp_line (start -0.225 -1.45) (end 0.225 -1.45) (layer F.SilkS) (width 0.2))
    (fp_line (start -0.65 -0.5) (end 0.3 -1.45) (layer F.Fab) (width 0.1))
    (fp_line (start -0.65 1.45) (end -0.65 -1.45) (layer F.Fab) (width 0.1))
    (fp_line (start 0.65 1.45) (end -0.65 1.45) (layer F.Fab) (width 0.1))
    (fp_line (start 0.65 -1.45) (end 0.65 1.45) (layer F.Fab) (width 0.1))
    (fp_line (start -0.65 -1.45) (end 0.65 -1.45) (layer F.Fab) (width 0.1))
    (fp_line (start -1.875 1.75) (end -1.875 -1.75) (layer F.CrtYd) (width 0.05))
    (fp_line (start 1.875 1.75) (end -1.875 1.75) (layer F.CrtYd) (width 0.05))
    (fp_line (start 1.875 -1.75) (end 1.875 1.75) (layer F.CrtYd) (width 0.05))
    (fp_line (start -1.875 -1.75) (end 1.875 -1.75) (layer F.CrtYd) (width 0.05))
    (fp_text user %R (at 0 0 90) (layer F.Fab)
      (effects (font (size 1.27 1.27) (thickness 0.254)))
    )
    (pad 1 smd rect (at -1.1 -0.95 180) (size 0.6 1.05) (layers F.Cu F.Paste F.Mask)
      (net 197 "Net-(IC17-Pad15)"))
    (pad 2 smd rect (at -1.1 0.95 180) (size 0.6 1.05) (layers F.Cu F.Paste F.Mask)
      (net 2 GND))
    (pad 3 smd rect (at 1.1 0 180) (size 0.6 1.05) (layers F.Cu F.Paste F.Mask)
      (net 317 "Net-(Q92-Pad3)"))
    (model C:\Users\wkjbe\Desktop\PartsForThermoPlate\Libs\FinalLibrary\SamacSys_Parts.3dshapes\BSH111BKR.stp
      (at (xyz 0 0 0))
      (scale (xyz 1 1 1))
      (rotate (xyz 0 0 0))
    )
  )

  (module SamacSys_Parts:SOT95P230X110-3N (layer F.Cu) (tedit 0) (tstamp 6170FD98)
    (at 199.9 78.9 90)
    (descr SOT23-ren3)
    (tags "MOSFET (N-Channel)")
    (path /6202E473)
    (attr smd)
    (fp_text reference Q93 (at 0 0 90) (layer F.SilkS)
      (effects (font (size 1.27 1.27) (thickness 0.254)))
    )
    (fp_text value CSD17484F4T (at 0 0 90) (layer F.SilkS) hide
      (effects (font (size 1.27 1.27) (thickness 0.254)))
    )
    (fp_line (start -1.875 -1.75) (end 1.875 -1.75) (layer F.CrtYd) (width 0.05))
    (fp_line (start 1.875 -1.75) (end 1.875 1.75) (layer F.CrtYd) (width 0.05))
    (fp_line (start 1.875 1.75) (end -1.875 1.75) (layer F.CrtYd) (width 0.05))
    (fp_line (start -1.875 1.75) (end -1.875 -1.75) (layer F.CrtYd) (width 0.05))
    (fp_line (start -0.65 -1.45) (end 0.65 -1.45) (layer F.Fab) (width 0.1))
    (fp_line (start 0.65 -1.45) (end 0.65 1.45) (layer F.Fab) (width 0.1))
    (fp_line (start 0.65 1.45) (end -0.65 1.45) (layer F.Fab) (width 0.1))
    (fp_line (start -0.65 1.45) (end -0.65 -1.45) (layer F.Fab) (width 0.1))
    (fp_line (start -0.65 -0.5) (end 0.3 -1.45) (layer F.Fab) (width 0.1))
    (fp_line (start -0.225 -1.45) (end 0.225 -1.45) (layer F.SilkS) (width 0.2))
    (fp_line (start 0.225 -1.45) (end 0.225 1.45) (layer F.SilkS) (width 0.2))
    (fp_line (start 0.225 1.45) (end -0.225 1.45) (layer F.SilkS) (width 0.2))
    (fp_line (start -0.225 1.45) (end -0.225 -1.45) (layer F.SilkS) (width 0.2))
    (fp_line (start -1.625 -1.5) (end -0.575 -1.5) (layer F.SilkS) (width 0.2))
    (fp_text user %R (at 0 0 90) (layer F.Fab)
      (effects (font (size 1.27 1.27) (thickness 0.254)))
    )
    (pad 3 smd rect (at 1.1 0 180) (size 0.6 1.05) (layers F.Cu F.Paste F.Mask)
      (net 318 "Net-(Q93-Pad3)"))
    (pad 2 smd rect (at -1.1 0.95 180) (size 0.6 1.05) (layers F.Cu F.Paste F.Mask)
      (net 2 GND))
    (pad 1 smd rect (at -1.1 -0.95 180) (size 0.6 1.05) (layers F.Cu F.Paste F.Mask)
      (net 189 "Net-(IC17-Pad1)"))
    (model C:\Users\wkjbe\Desktop\PartsForThermoPlate\Libs\FinalLibrary\SamacSys_Parts.3dshapes\BSH111BKR.stp
      (at (xyz 0 0 0))
      (scale (xyz 1 1 1))
      (rotate (xyz 0 0 0))
    )
  )

  (module SamacSys_Parts:SOT95P230X110-3N (layer F.Cu) (tedit 0) (tstamp 6170FDAD)
    (at 200 87.8 90)
    (descr SOT23-ren3)
    (tags "MOSFET (N-Channel)")
    (path /6202E4A3)
    (attr smd)
    (fp_text reference Q94 (at 0 0 90) (layer F.SilkS)
      (effects (font (size 1.27 1.27) (thickness 0.254)))
    )
    (fp_text value CSD17484F4T (at 0 0 90) (layer F.SilkS) hide
      (effects (font (size 1.27 1.27) (thickness 0.254)))
    )
    (fp_line (start -1.625 -1.5) (end -0.575 -1.5) (layer F.SilkS) (width 0.2))
    (fp_line (start -0.225 1.45) (end -0.225 -1.45) (layer F.SilkS) (width 0.2))
    (fp_line (start 0.225 1.45) (end -0.225 1.45) (layer F.SilkS) (width 0.2))
    (fp_line (start 0.225 -1.45) (end 0.225 1.45) (layer F.SilkS) (width 0.2))
    (fp_line (start -0.225 -1.45) (end 0.225 -1.45) (layer F.SilkS) (width 0.2))
    (fp_line (start -0.65 -0.5) (end 0.3 -1.45) (layer F.Fab) (width 0.1))
    (fp_line (start -0.65 1.45) (end -0.65 -1.45) (layer F.Fab) (width 0.1))
    (fp_line (start 0.65 1.45) (end -0.65 1.45) (layer F.Fab) (width 0.1))
    (fp_line (start 0.65 -1.45) (end 0.65 1.45) (layer F.Fab) (width 0.1))
    (fp_line (start -0.65 -1.45) (end 0.65 -1.45) (layer F.Fab) (width 0.1))
    (fp_line (start -1.875 1.75) (end -1.875 -1.75) (layer F.CrtYd) (width 0.05))
    (fp_line (start 1.875 1.75) (end -1.875 1.75) (layer F.CrtYd) (width 0.05))
    (fp_line (start 1.875 -1.75) (end 1.875 1.75) (layer F.CrtYd) (width 0.05))
    (fp_line (start -1.875 -1.75) (end 1.875 -1.75) (layer F.CrtYd) (width 0.05))
    (fp_text user %R (at 0 0 90) (layer F.Fab)
      (effects (font (size 1.27 1.27) (thickness 0.254)))
    )
    (pad 1 smd rect (at -1.1 -0.95 180) (size 0.6 1.05) (layers F.Cu F.Paste F.Mask)
      (net 190 "Net-(IC17-Pad2)"))
    (pad 2 smd rect (at -1.1 0.95 180) (size 0.6 1.05) (layers F.Cu F.Paste F.Mask)
      (net 2 GND))
    (pad 3 smd rect (at 1.1 0 180) (size 0.6 1.05) (layers F.Cu F.Paste F.Mask)
      (net 319 "Net-(Q94-Pad3)"))
    (model C:\Users\wkjbe\Desktop\PartsForThermoPlate\Libs\FinalLibrary\SamacSys_Parts.3dshapes\BSH111BKR.stp
      (at (xyz 0 0 0))
      (scale (xyz 1 1 1))
      (rotate (xyz 0 0 0))
    )
  )

  (module SamacSys_Parts:SOT95P230X110-3N (layer F.Cu) (tedit 0) (tstamp 6170FDC2)
    (at 199.85 96.8 90)
    (descr SOT23-ren3)
    (tags "MOSFET (N-Channel)")
    (path /6202E4D3)
    (attr smd)
    (fp_text reference Q95 (at 0 0 90) (layer F.SilkS)
      (effects (font (size 1.27 1.27) (thickness 0.254)))
    )
    (fp_text value CSD17484F4T (at 0 0 90) (layer F.SilkS) hide
      (effects (font (size 1.27 1.27) (thickness 0.254)))
    )
    (fp_line (start -1.625 -1.5) (end -0.575 -1.5) (layer F.SilkS) (width 0.2))
    (fp_line (start -0.225 1.45) (end -0.225 -1.45) (layer F.SilkS) (width 0.2))
    (fp_line (start 0.225 1.45) (end -0.225 1.45) (layer F.SilkS) (width 0.2))
    (fp_line (start 0.225 -1.45) (end 0.225 1.45) (layer F.SilkS) (width 0.2))
    (fp_line (start -0.225 -1.45) (end 0.225 -1.45) (layer F.SilkS) (width 0.2))
    (fp_line (start -0.65 -0.5) (end 0.3 -1.45) (layer F.Fab) (width 0.1))
    (fp_line (start -0.65 1.45) (end -0.65 -1.45) (layer F.Fab) (width 0.1))
    (fp_line (start 0.65 1.45) (end -0.65 1.45) (layer F.Fab) (width 0.1))
    (fp_line (start 0.65 -1.45) (end 0.65 1.45) (layer F.Fab) (width 0.1))
    (fp_line (start -0.65 -1.45) (end 0.65 -1.45) (layer F.Fab) (width 0.1))
    (fp_line (start -1.875 1.75) (end -1.875 -1.75) (layer F.CrtYd) (width 0.05))
    (fp_line (start 1.875 1.75) (end -1.875 1.75) (layer F.CrtYd) (width 0.05))
    (fp_line (start 1.875 -1.75) (end 1.875 1.75) (layer F.CrtYd) (width 0.05))
    (fp_line (start -1.875 -1.75) (end 1.875 -1.75) (layer F.CrtYd) (width 0.05))
    (fp_text user %R (at 0 0 90) (layer F.Fab)
      (effects (font (size 1.27 1.27) (thickness 0.254)))
    )
    (pad 1 smd rect (at -1.1 -0.95 180) (size 0.6 1.05) (layers F.Cu F.Paste F.Mask)
      (net 191 "Net-(IC17-Pad3)"))
    (pad 2 smd rect (at -1.1 0.95 180) (size 0.6 1.05) (layers F.Cu F.Paste F.Mask)
      (net 2 GND))
    (pad 3 smd rect (at 1.1 0 180) (size 0.6 1.05) (layers F.Cu F.Paste F.Mask)
      (net 320 "Net-(Q95-Pad3)"))
    (model C:\Users\wkjbe\Desktop\PartsForThermoPlate\Libs\FinalLibrary\SamacSys_Parts.3dshapes\BSH111BKR.stp
      (at (xyz 0 0 0))
      (scale (xyz 1 1 1))
      (rotate (xyz 0 0 0))
    )
  )

  (module SamacSys_Parts:SOT95P230X110-3N (layer F.Cu) (tedit 0) (tstamp 6170FDD7)
    (at 199.9 105.8 90)
    (descr SOT23-ren3)
    (tags "MOSFET (N-Channel)")
    (path /6202E569)
    (attr smd)
    (fp_text reference Q96 (at 0 0 90) (layer F.SilkS)
      (effects (font (size 1.27 1.27) (thickness 0.254)))
    )
    (fp_text value CSD17484F4T (at 0 0 90) (layer F.SilkS) hide
      (effects (font (size 1.27 1.27) (thickness 0.254)))
    )
    (fp_line (start -1.875 -1.75) (end 1.875 -1.75) (layer F.CrtYd) (width 0.05))
    (fp_line (start 1.875 -1.75) (end 1.875 1.75) (layer F.CrtYd) (width 0.05))
    (fp_line (start 1.875 1.75) (end -1.875 1.75) (layer F.CrtYd) (width 0.05))
    (fp_line (start -1.875 1.75) (end -1.875 -1.75) (layer F.CrtYd) (width 0.05))
    (fp_line (start -0.65 -1.45) (end 0.65 -1.45) (layer F.Fab) (width 0.1))
    (fp_line (start 0.65 -1.45) (end 0.65 1.45) (layer F.Fab) (width 0.1))
    (fp_line (start 0.65 1.45) (end -0.65 1.45) (layer F.Fab) (width 0.1))
    (fp_line (start -0.65 1.45) (end -0.65 -1.45) (layer F.Fab) (width 0.1))
    (fp_line (start -0.65 -0.5) (end 0.3 -1.45) (layer F.Fab) (width 0.1))
    (fp_line (start -0.225 -1.45) (end 0.225 -1.45) (layer F.SilkS) (width 0.2))
    (fp_line (start 0.225 -1.45) (end 0.225 1.45) (layer F.SilkS) (width 0.2))
    (fp_line (start 0.225 1.45) (end -0.225 1.45) (layer F.SilkS) (width 0.2))
    (fp_line (start -0.225 1.45) (end -0.225 -1.45) (layer F.SilkS) (width 0.2))
    (fp_line (start -1.625 -1.5) (end -0.575 -1.5) (layer F.SilkS) (width 0.2))
    (fp_text user %R (at 0 0 90) (layer F.Fab)
      (effects (font (size 1.27 1.27) (thickness 0.254)))
    )
    (pad 3 smd rect (at 1.1 0 180) (size 0.6 1.05) (layers F.Cu F.Paste F.Mask)
      (net 321 "Net-(Q96-Pad3)"))
    (pad 2 smd rect (at -1.1 0.95 180) (size 0.6 1.05) (layers F.Cu F.Paste F.Mask)
      (net 2 GND))
    (pad 1 smd rect (at -1.1 -0.95 180) (size 0.6 1.05) (layers F.Cu F.Paste F.Mask)
      (net 192 "Net-(IC17-Pad4)"))
    (model C:\Users\wkjbe\Desktop\PartsForThermoPlate\Libs\FinalLibrary\SamacSys_Parts.3dshapes\BSH111BKR.stp
      (at (xyz 0 0 0))
      (scale (xyz 1 1 1))
      (rotate (xyz 0 0 0))
    )
  )

  (module SamacSys_Parts:SOT95P230X110-3N (layer F.Cu) (tedit 0) (tstamp 6170FDEC)
    (at 199.8 114.8 90)
    (descr SOT23-ren3)
    (tags "MOSFET (N-Channel)")
    (path /6202E5B1)
    (attr smd)
    (fp_text reference Q97 (at 0 0 90) (layer F.SilkS)
      (effects (font (size 1.27 1.27) (thickness 0.254)))
    )
    (fp_text value CSD17484F4T (at 0 0 90) (layer F.SilkS) hide
      (effects (font (size 1.27 1.27) (thickness 0.254)))
    )
    (fp_line (start -1.875 -1.75) (end 1.875 -1.75) (layer F.CrtYd) (width 0.05))
    (fp_line (start 1.875 -1.75) (end 1.875 1.75) (layer F.CrtYd) (width 0.05))
    (fp_line (start 1.875 1.75) (end -1.875 1.75) (layer F.CrtYd) (width 0.05))
    (fp_line (start -1.875 1.75) (end -1.875 -1.75) (layer F.CrtYd) (width 0.05))
    (fp_line (start -0.65 -1.45) (end 0.65 -1.45) (layer F.Fab) (width 0.1))
    (fp_line (start 0.65 -1.45) (end 0.65 1.45) (layer F.Fab) (width 0.1))
    (fp_line (start 0.65 1.45) (end -0.65 1.45) (layer F.Fab) (width 0.1))
    (fp_line (start -0.65 1.45) (end -0.65 -1.45) (layer F.Fab) (width 0.1))
    (fp_line (start -0.65 -0.5) (end 0.3 -1.45) (layer F.Fab) (width 0.1))
    (fp_line (start -0.225 -1.45) (end 0.225 -1.45) (layer F.SilkS) (width 0.2))
    (fp_line (start 0.225 -1.45) (end 0.225 1.45) (layer F.SilkS) (width 0.2))
    (fp_line (start 0.225 1.45) (end -0.225 1.45) (layer F.SilkS) (width 0.2))
    (fp_line (start -0.225 1.45) (end -0.225 -1.45) (layer F.SilkS) (width 0.2))
    (fp_line (start -1.625 -1.5) (end -0.575 -1.5) (layer F.SilkS) (width 0.2))
    (fp_text user %R (at 0 0 90) (layer F.Fab)
      (effects (font (size 1.27 1.27) (thickness 0.254)))
    )
    (pad 3 smd rect (at 1.1 0 180) (size 0.6 1.05) (layers F.Cu F.Paste F.Mask)
      (net 322 "Net-(Q97-Pad3)"))
    (pad 2 smd rect (at -1.1 0.95 180) (size 0.6 1.05) (layers F.Cu F.Paste F.Mask)
      (net 2 GND))
    (pad 1 smd rect (at -1.1 -0.95 180) (size 0.6 1.05) (layers F.Cu F.Paste F.Mask)
      (net 193 "Net-(IC17-Pad5)"))
    (model C:\Users\wkjbe\Desktop\PartsForThermoPlate\Libs\FinalLibrary\SamacSys_Parts.3dshapes\BSH111BKR.stp
      (at (xyz 0 0 0))
      (scale (xyz 1 1 1))
      (rotate (xyz 0 0 0))
    )
  )

  (module SamacSys_Parts:SOT95P230X110-3N (layer F.Cu) (tedit 0) (tstamp 6170FE01)
    (at 200 123.7 90)
    (descr SOT23-ren3)
    (tags "MOSFET (N-Channel)")
    (path /6202E5E1)
    (attr smd)
    (fp_text reference Q98 (at 0 0 90) (layer F.SilkS)
      (effects (font (size 1.27 1.27) (thickness 0.254)))
    )
    (fp_text value CSD17484F4T (at 0 0 90) (layer F.SilkS) hide
      (effects (font (size 1.27 1.27) (thickness 0.254)))
    )
    (fp_line (start -1.625 -1.5) (end -0.575 -1.5) (layer F.SilkS) (width 0.2))
    (fp_line (start -0.225 1.45) (end -0.225 -1.45) (layer F.SilkS) (width 0.2))
    (fp_line (start 0.225 1.45) (end -0.225 1.45) (layer F.SilkS) (width 0.2))
    (fp_line (start 0.225 -1.45) (end 0.225 1.45) (layer F.SilkS) (width 0.2))
    (fp_line (start -0.225 -1.45) (end 0.225 -1.45) (layer F.SilkS) (width 0.2))
    (fp_line (start -0.65 -0.5) (end 0.3 -1.45) (layer F.Fab) (width 0.1))
    (fp_line (start -0.65 1.45) (end -0.65 -1.45) (layer F.Fab) (width 0.1))
    (fp_line (start 0.65 1.45) (end -0.65 1.45) (layer F.Fab) (width 0.1))
    (fp_line (start 0.65 -1.45) (end 0.65 1.45) (layer F.Fab) (width 0.1))
    (fp_line (start -0.65 -1.45) (end 0.65 -1.45) (layer F.Fab) (width 0.1))
    (fp_line (start -1.875 1.75) (end -1.875 -1.75) (layer F.CrtYd) (width 0.05))
    (fp_line (start 1.875 1.75) (end -1.875 1.75) (layer F.CrtYd) (width 0.05))
    (fp_line (start 1.875 -1.75) (end 1.875 1.75) (layer F.CrtYd) (width 0.05))
    (fp_line (start -1.875 -1.75) (end 1.875 -1.75) (layer F.CrtYd) (width 0.05))
    (fp_text user %R (at 0 0 90) (layer F.Fab)
      (effects (font (size 1.27 1.27) (thickness 0.254)))
    )
    (pad 1 smd rect (at -1.1 -0.95 180) (size 0.6 1.05) (layers F.Cu F.Paste F.Mask)
      (net 194 "Net-(IC17-Pad6)"))
    (pad 2 smd rect (at -1.1 0.95 180) (size 0.6 1.05) (layers F.Cu F.Paste F.Mask)
      (net 2 GND))
    (pad 3 smd rect (at 1.1 0 180) (size 0.6 1.05) (layers F.Cu F.Paste F.Mask)
      (net 323 "Net-(Q98-Pad3)"))
    (model C:\Users\wkjbe\Desktop\PartsForThermoPlate\Libs\FinalLibrary\SamacSys_Parts.3dshapes\BSH111BKR.stp
      (at (xyz 0 0 0))
      (scale (xyz 1 1 1))
      (rotate (xyz 0 0 0))
    )
  )

  (module SamacSys_Parts:SOT95P230X110-3N (layer F.Cu) (tedit 0) (tstamp 6170FE16)
    (at 200 132.6 90)
    (descr SOT23-ren3)
    (tags "MOSFET (N-Channel)")
    (path /6202E605)
    (attr smd)
    (fp_text reference Q99 (at 0 0 90) (layer F.SilkS)
      (effects (font (size 1.27 1.27) (thickness 0.254)))
    )
    (fp_text value CSD17484F4T (at 0 0 90) (layer F.SilkS) hide
      (effects (font (size 1.27 1.27) (thickness 0.254)))
    )
    (fp_line (start -1.625 -1.5) (end -0.575 -1.5) (layer F.SilkS) (width 0.2))
    (fp_line (start -0.225 1.45) (end -0.225 -1.45) (layer F.SilkS) (width 0.2))
    (fp_line (start 0.225 1.45) (end -0.225 1.45) (layer F.SilkS) (width 0.2))
    (fp_line (start 0.225 -1.45) (end 0.225 1.45) (layer F.SilkS) (width 0.2))
    (fp_line (start -0.225 -1.45) (end 0.225 -1.45) (layer F.SilkS) (width 0.2))
    (fp_line (start -0.65 -0.5) (end 0.3 -1.45) (layer F.Fab) (width 0.1))
    (fp_line (start -0.65 1.45) (end -0.65 -1.45) (layer F.Fab) (width 0.1))
    (fp_line (start 0.65 1.45) (end -0.65 1.45) (layer F.Fab) (width 0.1))
    (fp_line (start 0.65 -1.45) (end 0.65 1.45) (layer F.Fab) (width 0.1))
    (fp_line (start -0.65 -1.45) (end 0.65 -1.45) (layer F.Fab) (width 0.1))
    (fp_line (start -1.875 1.75) (end -1.875 -1.75) (layer F.CrtYd) (width 0.05))
    (fp_line (start 1.875 1.75) (end -1.875 1.75) (layer F.CrtYd) (width 0.05))
    (fp_line (start 1.875 -1.75) (end 1.875 1.75) (layer F.CrtYd) (width 0.05))
    (fp_line (start -1.875 -1.75) (end 1.875 -1.75) (layer F.CrtYd) (width 0.05))
    (fp_text user %R (at 0 0 90) (layer F.Fab)
      (effects (font (size 1.27 1.27) (thickness 0.254)))
    )
    (pad 1 smd rect (at -1.1 -0.95 180) (size 0.6 1.05) (layers F.Cu F.Paste F.Mask)
      (net 195 "Net-(IC17-Pad7)"))
    (pad 2 smd rect (at -1.1 0.95 180) (size 0.6 1.05) (layers F.Cu F.Paste F.Mask)
      (net 2 GND))
    (pad 3 smd rect (at 1.1 0 180) (size 0.6 1.05) (layers F.Cu F.Paste F.Mask)
      (net 324 "Net-(Q99-Pad3)"))
    (model C:\Users\wkjbe\Desktop\PartsForThermoPlate\Libs\FinalLibrary\SamacSys_Parts.3dshapes\BSH111BKR.stp
      (at (xyz 0 0 0))
      (scale (xyz 1 1 1))
      (rotate (xyz 0 0 0))
    )
  )

  (module SamacSys_Parts:SOT95P230X110-3N (layer F.Cu) (tedit 0) (tstamp 6170FE2B)
    (at 208.9 70.1 90)
    (descr SOT23-ren3)
    (tags "MOSFET (N-Channel)")
    (path /6202E901)
    (attr smd)
    (fp_text reference Q100 (at 0 0 90) (layer F.SilkS)
      (effects (font (size 1.27 1.27) (thickness 0.254)))
    )
    (fp_text value CSD17484F4T (at 0 0 90) (layer F.SilkS) hide
      (effects (font (size 1.27 1.27) (thickness 0.254)))
    )
    (fp_line (start -1.625 -1.5) (end -0.575 -1.5) (layer F.SilkS) (width 0.2))
    (fp_line (start -0.225 1.45) (end -0.225 -1.45) (layer F.SilkS) (width 0.2))
    (fp_line (start 0.225 1.45) (end -0.225 1.45) (layer F.SilkS) (width 0.2))
    (fp_line (start 0.225 -1.45) (end 0.225 1.45) (layer F.SilkS) (width 0.2))
    (fp_line (start -0.225 -1.45) (end 0.225 -1.45) (layer F.SilkS) (width 0.2))
    (fp_line (start -0.65 -0.5) (end 0.3 -1.45) (layer F.Fab) (width 0.1))
    (fp_line (start -0.65 1.45) (end -0.65 -1.45) (layer F.Fab) (width 0.1))
    (fp_line (start 0.65 1.45) (end -0.65 1.45) (layer F.Fab) (width 0.1))
    (fp_line (start 0.65 -1.45) (end 0.65 1.45) (layer F.Fab) (width 0.1))
    (fp_line (start -0.65 -1.45) (end 0.65 -1.45) (layer F.Fab) (width 0.1))
    (fp_line (start -1.875 1.75) (end -1.875 -1.75) (layer F.CrtYd) (width 0.05))
    (fp_line (start 1.875 1.75) (end -1.875 1.75) (layer F.CrtYd) (width 0.05))
    (fp_line (start 1.875 -1.75) (end 1.875 1.75) (layer F.CrtYd) (width 0.05))
    (fp_line (start -1.875 -1.75) (end 1.875 -1.75) (layer F.CrtYd) (width 0.05))
    (fp_text user %R (at 0 0 90) (layer F.Fab)
      (effects (font (size 1.27 1.27) (thickness 0.254)))
    )
    (pad 1 smd rect (at -1.1 -0.95 180) (size 0.6 1.05) (layers F.Cu F.Paste F.Mask)
      (net 223 "Net-(IC19-Pad15)"))
    (pad 2 smd rect (at -1.1 0.95 180) (size 0.6 1.05) (layers F.Cu F.Paste F.Mask)
      (net 2 GND))
    (pad 3 smd rect (at 1.1 0 180) (size 0.6 1.05) (layers F.Cu F.Paste F.Mask)
      (net 325 "Net-(Q100-Pad3)"))
    (model C:\Users\wkjbe\Desktop\PartsForThermoPlate\Libs\FinalLibrary\SamacSys_Parts.3dshapes\BSH111BKR.stp
      (at (xyz 0 0 0))
      (scale (xyz 1 1 1))
      (rotate (xyz 0 0 0))
    )
  )

  (module SamacSys_Parts:SOT95P230X110-3N (layer F.Cu) (tedit 0) (tstamp 6170FE40)
    (at 208.8 79 90)
    (descr SOT23-ren3)
    (tags "MOSFET (N-Channel)")
    (path /6202E71E)
    (attr smd)
    (fp_text reference Q101 (at 0 0 90) (layer F.SilkS)
      (effects (font (size 1.27 1.27) (thickness 0.254)))
    )
    (fp_text value CSD17484F4T (at 0 0 90) (layer F.SilkS) hide
      (effects (font (size 1.27 1.27) (thickness 0.254)))
    )
    (fp_line (start -1.625 -1.5) (end -0.575 -1.5) (layer F.SilkS) (width 0.2))
    (fp_line (start -0.225 1.45) (end -0.225 -1.45) (layer F.SilkS) (width 0.2))
    (fp_line (start 0.225 1.45) (end -0.225 1.45) (layer F.SilkS) (width 0.2))
    (fp_line (start 0.225 -1.45) (end 0.225 1.45) (layer F.SilkS) (width 0.2))
    (fp_line (start -0.225 -1.45) (end 0.225 -1.45) (layer F.SilkS) (width 0.2))
    (fp_line (start -0.65 -0.5) (end 0.3 -1.45) (layer F.Fab) (width 0.1))
    (fp_line (start -0.65 1.45) (end -0.65 -1.45) (layer F.Fab) (width 0.1))
    (fp_line (start 0.65 1.45) (end -0.65 1.45) (layer F.Fab) (width 0.1))
    (fp_line (start 0.65 -1.45) (end 0.65 1.45) (layer F.Fab) (width 0.1))
    (fp_line (start -0.65 -1.45) (end 0.65 -1.45) (layer F.Fab) (width 0.1))
    (fp_line (start -1.875 1.75) (end -1.875 -1.75) (layer F.CrtYd) (width 0.05))
    (fp_line (start 1.875 1.75) (end -1.875 1.75) (layer F.CrtYd) (width 0.05))
    (fp_line (start 1.875 -1.75) (end 1.875 1.75) (layer F.CrtYd) (width 0.05))
    (fp_line (start -1.875 -1.75) (end 1.875 -1.75) (layer F.CrtYd) (width 0.05))
    (fp_text user %R (at 0 0 90) (layer F.Fab)
      (effects (font (size 1.27 1.27) (thickness 0.254)))
    )
    (pad 1 smd rect (at -1.1 -0.95 180) (size 0.6 1.05) (layers F.Cu F.Paste F.Mask)
      (net 215 "Net-(IC19-Pad1)"))
    (pad 2 smd rect (at -1.1 0.95 180) (size 0.6 1.05) (layers F.Cu F.Paste F.Mask)
      (net 2 GND))
    (pad 3 smd rect (at 1.1 0 180) (size 0.6 1.05) (layers F.Cu F.Paste F.Mask)
      (net 326 "Net-(Q101-Pad3)"))
    (model C:\Users\wkjbe\Desktop\PartsForThermoPlate\Libs\FinalLibrary\SamacSys_Parts.3dshapes\BSH111BKR.stp
      (at (xyz 0 0 0))
      (scale (xyz 1 1 1))
      (rotate (xyz 0 0 0))
    )
  )

  (module SamacSys_Parts:SOT95P230X110-3N (layer F.Cu) (tedit 0) (tstamp 6170FE55)
    (at 208.9 88 90)
    (descr SOT23-ren3)
    (tags "MOSFET (N-Channel)")
    (path /6202E74E)
    (attr smd)
    (fp_text reference Q102 (at 0 0 90) (layer F.SilkS)
      (effects (font (size 1.27 1.27) (thickness 0.254)))
    )
    (fp_text value CSD17484F4T (at 0 0 90) (layer F.SilkS) hide
      (effects (font (size 1.27 1.27) (thickness 0.254)))
    )
    (fp_line (start -1.875 -1.75) (end 1.875 -1.75) (layer F.CrtYd) (width 0.05))
    (fp_line (start 1.875 -1.75) (end 1.875 1.75) (layer F.CrtYd) (width 0.05))
    (fp_line (start 1.875 1.75) (end -1.875 1.75) (layer F.CrtYd) (width 0.05))
    (fp_line (start -1.875 1.75) (end -1.875 -1.75) (layer F.CrtYd) (width 0.05))
    (fp_line (start -0.65 -1.45) (end 0.65 -1.45) (layer F.Fab) (width 0.1))
    (fp_line (start 0.65 -1.45) (end 0.65 1.45) (layer F.Fab) (width 0.1))
    (fp_line (start 0.65 1.45) (end -0.65 1.45) (layer F.Fab) (width 0.1))
    (fp_line (start -0.65 1.45) (end -0.65 -1.45) (layer F.Fab) (width 0.1))
    (fp_line (start -0.65 -0.5) (end 0.3 -1.45) (layer F.Fab) (width 0.1))
    (fp_line (start -0.225 -1.45) (end 0.225 -1.45) (layer F.SilkS) (width 0.2))
    (fp_line (start 0.225 -1.45) (end 0.225 1.45) (layer F.SilkS) (width 0.2))
    (fp_line (start 0.225 1.45) (end -0.225 1.45) (layer F.SilkS) (width 0.2))
    (fp_line (start -0.225 1.45) (end -0.225 -1.45) (layer F.SilkS) (width 0.2))
    (fp_line (start -1.625 -1.5) (end -0.575 -1.5) (layer F.SilkS) (width 0.2))
    (fp_text user %R (at 0 0 90) (layer F.Fab)
      (effects (font (size 1.27 1.27) (thickness 0.254)))
    )
    (pad 3 smd rect (at 1.1 0 180) (size 0.6 1.05) (layers F.Cu F.Paste F.Mask)
      (net 327 "Net-(Q102-Pad3)"))
    (pad 2 smd rect (at -1.1 0.95 180) (size 0.6 1.05) (layers F.Cu F.Paste F.Mask)
      (net 2 GND))
    (pad 1 smd rect (at -1.1 -0.95 180) (size 0.6 1.05) (layers F.Cu F.Paste F.Mask)
      (net 216 "Net-(IC19-Pad2)"))
    (model C:\Users\wkjbe\Desktop\PartsForThermoPlate\Libs\FinalLibrary\SamacSys_Parts.3dshapes\BSH111BKR.stp
      (at (xyz 0 0 0))
      (scale (xyz 1 1 1))
      (rotate (xyz 0 0 0))
    )
  )

  (module SamacSys_Parts:SOT95P230X110-3N (layer F.Cu) (tedit 0) (tstamp 6170FE6A)
    (at 208.9 96.8 90)
    (descr SOT23-ren3)
    (tags "MOSFET (N-Channel)")
    (path /6202E77E)
    (attr smd)
    (fp_text reference Q103 (at 0 0 90) (layer F.SilkS)
      (effects (font (size 1.27 1.27) (thickness 0.254)))
    )
    (fp_text value CSD17484F4T (at 0 0 90) (layer F.SilkS) hide
      (effects (font (size 1.27 1.27) (thickness 0.254)))
    )
    (fp_line (start -1.625 -1.5) (end -0.575 -1.5) (layer F.SilkS) (width 0.2))
    (fp_line (start -0.225 1.45) (end -0.225 -1.45) (layer F.SilkS) (width 0.2))
    (fp_line (start 0.225 1.45) (end -0.225 1.45) (layer F.SilkS) (width 0.2))
    (fp_line (start 0.225 -1.45) (end 0.225 1.45) (layer F.SilkS) (width 0.2))
    (fp_line (start -0.225 -1.45) (end 0.225 -1.45) (layer F.SilkS) (width 0.2))
    (fp_line (start -0.65 -0.5) (end 0.3 -1.45) (layer F.Fab) (width 0.1))
    (fp_line (start -0.65 1.45) (end -0.65 -1.45) (layer F.Fab) (width 0.1))
    (fp_line (start 0.65 1.45) (end -0.65 1.45) (layer F.Fab) (width 0.1))
    (fp_line (start 0.65 -1.45) (end 0.65 1.45) (layer F.Fab) (width 0.1))
    (fp_line (start -0.65 -1.45) (end 0.65 -1.45) (layer F.Fab) (width 0.1))
    (fp_line (start -1.875 1.75) (end -1.875 -1.75) (layer F.CrtYd) (width 0.05))
    (fp_line (start 1.875 1.75) (end -1.875 1.75) (layer F.CrtYd) (width 0.05))
    (fp_line (start 1.875 -1.75) (end 1.875 1.75) (layer F.CrtYd) (width 0.05))
    (fp_line (start -1.875 -1.75) (end 1.875 -1.75) (layer F.CrtYd) (width 0.05))
    (fp_text user %R (at 0 0 90) (layer F.Fab)
      (effects (font (size 1.27 1.27) (thickness 0.254)))
    )
    (pad 1 smd rect (at -1.1 -0.95 180) (size 0.6 1.05) (layers F.Cu F.Paste F.Mask)
      (net 217 "Net-(IC19-Pad3)"))
    (pad 2 smd rect (at -1.1 0.95 180) (size 0.6 1.05) (layers F.Cu F.Paste F.Mask)
      (net 2 GND))
    (pad 3 smd rect (at 1.1 0 180) (size 0.6 1.05) (layers F.Cu F.Paste F.Mask)
      (net 328 "Net-(Q103-Pad3)"))
    (model C:\Users\wkjbe\Desktop\PartsForThermoPlate\Libs\FinalLibrary\SamacSys_Parts.3dshapes\BSH111BKR.stp
      (at (xyz 0 0 0))
      (scale (xyz 1 1 1))
      (rotate (xyz 0 0 0))
    )
  )

  (module SamacSys_Parts:SOT95P230X110-3N (layer F.Cu) (tedit 0) (tstamp 6170FE7F)
    (at 209 105.9 90)
    (descr SOT23-ren3)
    (tags "MOSFET (N-Channel)")
    (path /6202E807)
    (attr smd)
    (fp_text reference Q104 (at 0 0 90) (layer F.SilkS)
      (effects (font (size 1.27 1.27) (thickness 0.254)))
    )
    (fp_text value CSD17484F4T (at 0 0 90) (layer F.SilkS) hide
      (effects (font (size 1.27 1.27) (thickness 0.254)))
    )
    (fp_line (start -1.875 -1.75) (end 1.875 -1.75) (layer F.CrtYd) (width 0.05))
    (fp_line (start 1.875 -1.75) (end 1.875 1.75) (layer F.CrtYd) (width 0.05))
    (fp_line (start 1.875 1.75) (end -1.875 1.75) (layer F.CrtYd) (width 0.05))
    (fp_line (start -1.875 1.75) (end -1.875 -1.75) (layer F.CrtYd) (width 0.05))
    (fp_line (start -0.65 -1.45) (end 0.65 -1.45) (layer F.Fab) (width 0.1))
    (fp_line (start 0.65 -1.45) (end 0.65 1.45) (layer F.Fab) (width 0.1))
    (fp_line (start 0.65 1.45) (end -0.65 1.45) (layer F.Fab) (width 0.1))
    (fp_line (start -0.65 1.45) (end -0.65 -1.45) (layer F.Fab) (width 0.1))
    (fp_line (start -0.65 -0.5) (end 0.3 -1.45) (layer F.Fab) (width 0.1))
    (fp_line (start -0.225 -1.45) (end 0.225 -1.45) (layer F.SilkS) (width 0.2))
    (fp_line (start 0.225 -1.45) (end 0.225 1.45) (layer F.SilkS) (width 0.2))
    (fp_line (start 0.225 1.45) (end -0.225 1.45) (layer F.SilkS) (width 0.2))
    (fp_line (start -0.225 1.45) (end -0.225 -1.45) (layer F.SilkS) (width 0.2))
    (fp_line (start -1.625 -1.5) (end -0.575 -1.5) (layer F.SilkS) (width 0.2))
    (fp_text user %R (at 0 0 90) (layer F.Fab)
      (effects (font (size 1.27 1.27) (thickness 0.254)))
    )
    (pad 3 smd rect (at 1.1 0 180) (size 0.6 1.05) (layers F.Cu F.Paste F.Mask)
      (net 329 "Net-(Q104-Pad3)"))
    (pad 2 smd rect (at -1.1 0.95 180) (size 0.6 1.05) (layers F.Cu F.Paste F.Mask)
      (net 2 GND))
    (pad 1 smd rect (at -1.1 -0.95 180) (size 0.6 1.05) (layers F.Cu F.Paste F.Mask)
      (net 218 "Net-(IC19-Pad4)"))
    (model C:\Users\wkjbe\Desktop\PartsForThermoPlate\Libs\FinalLibrary\SamacSys_Parts.3dshapes\BSH111BKR.stp
      (at (xyz 0 0 0))
      (scale (xyz 1 1 1))
      (rotate (xyz 0 0 0))
    )
  )

  (module SamacSys_Parts:SOT95P230X110-3N (layer F.Cu) (tedit 0) (tstamp 6170FE94)
    (at 208.8 114.9 90)
    (descr SOT23-ren3)
    (tags "MOSFET (N-Channel)")
    (path /6202E84F)
    (attr smd)
    (fp_text reference Q105 (at 0 0 90) (layer F.SilkS)
      (effects (font (size 1.27 1.27) (thickness 0.254)))
    )
    (fp_text value CSD17484F4T (at 0 0 90) (layer F.SilkS) hide
      (effects (font (size 1.27 1.27) (thickness 0.254)))
    )
    (fp_line (start -1.875 -1.75) (end 1.875 -1.75) (layer F.CrtYd) (width 0.05))
    (fp_line (start 1.875 -1.75) (end 1.875 1.75) (layer F.CrtYd) (width 0.05))
    (fp_line (start 1.875 1.75) (end -1.875 1.75) (layer F.CrtYd) (width 0.05))
    (fp_line (start -1.875 1.75) (end -1.875 -1.75) (layer F.CrtYd) (width 0.05))
    (fp_line (start -0.65 -1.45) (end 0.65 -1.45) (layer F.Fab) (width 0.1))
    (fp_line (start 0.65 -1.45) (end 0.65 1.45) (layer F.Fab) (width 0.1))
    (fp_line (start 0.65 1.45) (end -0.65 1.45) (layer F.Fab) (width 0.1))
    (fp_line (start -0.65 1.45) (end -0.65 -1.45) (layer F.Fab) (width 0.1))
    (fp_line (start -0.65 -0.5) (end 0.3 -1.45) (layer F.Fab) (width 0.1))
    (fp_line (start -0.225 -1.45) (end 0.225 -1.45) (layer F.SilkS) (width 0.2))
    (fp_line (start 0.225 -1.45) (end 0.225 1.45) (layer F.SilkS) (width 0.2))
    (fp_line (start 0.225 1.45) (end -0.225 1.45) (layer F.SilkS) (width 0.2))
    (fp_line (start -0.225 1.45) (end -0.225 -1.45) (layer F.SilkS) (width 0.2))
    (fp_line (start -1.625 -1.5) (end -0.575 -1.5) (layer F.SilkS) (width 0.2))
    (fp_text user %R (at 0 0 90) (layer F.Fab)
      (effects (font (size 1.27 1.27) (thickness 0.254)))
    )
    (pad 3 smd rect (at 1.1 0 180) (size 0.6 1.05) (layers F.Cu F.Paste F.Mask)
      (net 330 "Net-(Q105-Pad3)"))
    (pad 2 smd rect (at -1.1 0.95 180) (size 0.6 1.05) (layers F.Cu F.Paste F.Mask)
      (net 2 GND))
    (pad 1 smd rect (at -1.1 -0.95 180) (size 0.6 1.05) (layers F.Cu F.Paste F.Mask)
      (net 219 "Net-(IC19-Pad5)"))
    (model C:\Users\wkjbe\Desktop\PartsForThermoPlate\Libs\FinalLibrary\SamacSys_Parts.3dshapes\BSH111BKR.stp
      (at (xyz 0 0 0))
      (scale (xyz 1 1 1))
      (rotate (xyz 0 0 0))
    )
  )

  (module SamacSys_Parts:SOT95P230X110-3N (layer F.Cu) (tedit 0) (tstamp 6170FEA9)
    (at 209 123.6 90)
    (descr SOT23-ren3)
    (tags "MOSFET (N-Channel)")
    (path /6202E87F)
    (attr smd)
    (fp_text reference Q106 (at 0 0 90) (layer F.SilkS)
      (effects (font (size 1.27 1.27) (thickness 0.254)))
    )
    (fp_text value CSD17484F4T (at 0 0 90) (layer F.SilkS) hide
      (effects (font (size 1.27 1.27) (thickness 0.254)))
    )
    (fp_line (start -1.875 -1.75) (end 1.875 -1.75) (layer F.CrtYd) (width 0.05))
    (fp_line (start 1.875 -1.75) (end 1.875 1.75) (layer F.CrtYd) (width 0.05))
    (fp_line (start 1.875 1.75) (end -1.875 1.75) (layer F.CrtYd) (width 0.05))
    (fp_line (start -1.875 1.75) (end -1.875 -1.75) (layer F.CrtYd) (width 0.05))
    (fp_line (start -0.65 -1.45) (end 0.65 -1.45) (layer F.Fab) (width 0.1))
    (fp_line (start 0.65 -1.45) (end 0.65 1.45) (layer F.Fab) (width 0.1))
    (fp_line (start 0.65 1.45) (end -0.65 1.45) (layer F.Fab) (width 0.1))
    (fp_line (start -0.65 1.45) (end -0.65 -1.45) (layer F.Fab) (width 0.1))
    (fp_line (start -0.65 -0.5) (end 0.3 -1.45) (layer F.Fab) (width 0.1))
    (fp_line (start -0.225 -1.45) (end 0.225 -1.45) (layer F.SilkS) (width 0.2))
    (fp_line (start 0.225 -1.45) (end 0.225 1.45) (layer F.SilkS) (width 0.2))
    (fp_line (start 0.225 1.45) (end -0.225 1.45) (layer F.SilkS) (width 0.2))
    (fp_line (start -0.225 1.45) (end -0.225 -1.45) (layer F.SilkS) (width 0.2))
    (fp_line (start -1.625 -1.5) (end -0.575 -1.5) (layer F.SilkS) (width 0.2))
    (fp_text user %R (at 0 0 90) (layer F.Fab)
      (effects (font (size 1.27 1.27) (thickness 0.254)))
    )
    (pad 3 smd rect (at 1.1 0 180) (size 0.6 1.05) (layers F.Cu F.Paste F.Mask)
      (net 331 "Net-(Q106-Pad3)"))
    (pad 2 smd rect (at -1.1 0.95 180) (size 0.6 1.05) (layers F.Cu F.Paste F.Mask)
      (net 2 GND))
    (pad 1 smd rect (at -1.1 -0.95 180) (size 0.6 1.05) (layers F.Cu F.Paste F.Mask)
      (net 220 "Net-(IC19-Pad6)"))
    (model C:\Users\wkjbe\Desktop\PartsForThermoPlate\Libs\FinalLibrary\SamacSys_Parts.3dshapes\BSH111BKR.stp
      (at (xyz 0 0 0))
      (scale (xyz 1 1 1))
      (rotate (xyz 0 0 0))
    )
  )

  (module SamacSys_Parts:SOT95P230X110-3N (layer F.Cu) (tedit 0) (tstamp 6170FEBE)
    (at 208.8 132.8 90)
    (descr SOT23-ren3)
    (tags "MOSFET (N-Channel)")
    (path /6202E8A3)
    (attr smd)
    (fp_text reference Q107 (at 0 0 90) (layer F.SilkS)
      (effects (font (size 1.27 1.27) (thickness 0.254)))
    )
    (fp_text value CSD17484F4T (at 0 0 90) (layer F.SilkS) hide
      (effects (font (size 1.27 1.27) (thickness 0.254)))
    )
    (fp_line (start -1.625 -1.5) (end -0.575 -1.5) (layer F.SilkS) (width 0.2))
    (fp_line (start -0.225 1.45) (end -0.225 -1.45) (layer F.SilkS) (width 0.2))
    (fp_line (start 0.225 1.45) (end -0.225 1.45) (layer F.SilkS) (width 0.2))
    (fp_line (start 0.225 -1.45) (end 0.225 1.45) (layer F.SilkS) (width 0.2))
    (fp_line (start -0.225 -1.45) (end 0.225 -1.45) (layer F.SilkS) (width 0.2))
    (fp_line (start -0.65 -0.5) (end 0.3 -1.45) (layer F.Fab) (width 0.1))
    (fp_line (start -0.65 1.45) (end -0.65 -1.45) (layer F.Fab) (width 0.1))
    (fp_line (start 0.65 1.45) (end -0.65 1.45) (layer F.Fab) (width 0.1))
    (fp_line (start 0.65 -1.45) (end 0.65 1.45) (layer F.Fab) (width 0.1))
    (fp_line (start -0.65 -1.45) (end 0.65 -1.45) (layer F.Fab) (width 0.1))
    (fp_line (start -1.875 1.75) (end -1.875 -1.75) (layer F.CrtYd) (width 0.05))
    (fp_line (start 1.875 1.75) (end -1.875 1.75) (layer F.CrtYd) (width 0.05))
    (fp_line (start 1.875 -1.75) (end 1.875 1.75) (layer F.CrtYd) (width 0.05))
    (fp_line (start -1.875 -1.75) (end 1.875 -1.75) (layer F.CrtYd) (width 0.05))
    (fp_text user %R (at 0 0 90) (layer F.Fab)
      (effects (font (size 1.27 1.27) (thickness 0.254)))
    )
    (pad 1 smd rect (at -1.1 -0.95 180) (size 0.6 1.05) (layers F.Cu F.Paste F.Mask)
      (net 221 "Net-(IC19-Pad7)"))
    (pad 2 smd rect (at -1.1 0.95 180) (size 0.6 1.05) (layers F.Cu F.Paste F.Mask)
      (net 2 GND))
    (pad 3 smd rect (at 1.1 0 180) (size 0.6 1.05) (layers F.Cu F.Paste F.Mask)
      (net 332 "Net-(Q107-Pad3)"))
    (model C:\Users\wkjbe\Desktop\PartsForThermoPlate\Libs\FinalLibrary\SamacSys_Parts.3dshapes\BSH111BKR.stp
      (at (xyz 0 0 0))
      (scale (xyz 1 1 1))
      (rotate (xyz 0 0 0))
    )
  )

  (dimension 135.700147 (width 0.15) (layer Dwgs.User)
    (gr_text "5.3425 in" (at 259.400144 98.152801 89.91555529) (layer Dwgs.User)
      (effects (font (size 1 1) (thickness 0.15)))
    )
    (feature1 (pts (xy 257.6 30.3) (xy 258.786565 30.301749)))
    (feature2 (pts (xy 257.4 166) (xy 258.586565 166.001749)))
    (crossbar (pts (xy 258.000145 166.000885) (xy 258.200145 30.300885)))
    (arrow1a (pts (xy 258.200145 30.300885) (xy 258.784905 31.428252)))
    (arrow1b (pts (xy 258.200145 30.300885) (xy 257.612065 31.426523)))
    (arrow2a (pts (xy 258.000145 166.000885) (xy 258.588225 164.875247)))
    (arrow2b (pts (xy 258.000145 166.000885) (xy 257.415385 164.873518)))
  )
  (dimension 228.1 (width 0.15) (layer Dwgs.User)
    (gr_text "8.9803 in" (at 143.35 168) (layer Dwgs.User)
      (effects (font (size 1 1) (thickness 0.15)))
    )
    (feature1 (pts (xy 257.4 166) (xy 257.4 167.286421)))
    (feature2 (pts (xy 29.3 166) (xy 29.3 167.286421)))
    (crossbar (pts (xy 29.3 166.7) (xy 257.4 166.7)))
    (arrow1a (pts (xy 257.4 166.7) (xy 256.273496 167.286421)))
    (arrow1b (pts (xy 257.4 166.7) (xy 256.273496 166.113579)))
    (arrow2a (pts (xy 29.3 166.7) (xy 30.426504 167.286421)))
    (arrow2b (pts (xy 29.3 166.7) (xy 30.426504 166.113579)))
  )
  (gr_text 15V (at 33.6 84.1) (layer F.SilkS)
    (effects (font (size 1 1) (thickness 0.15)))
  )
  (gr_text 7.5V (at 33.8 65.2) (layer F.SilkS)
    (effects (font (size 1 1) (thickness 0.15)))
  )
  (gr_poly (pts (xy 224.4 141.2) (xy 96.6 141.2) (xy 96.6 54.1) (xy 224.4 54.1)) (layer B.Mask) (width 0.1))
  (gr_circle (center 219.03 123.3) (end 219.03 124.57) (layer Edge.Cuts) (width 0.2) (tstamp 6174221A))
  (gr_circle (center 219.03 64.9) (end 219.03 66.17) (layer Edge.Cuts) (width 0.2) (tstamp 61742218))
  (gr_circle (center 100.4 123.3) (end 100.4 124.57) (layer Edge.Cuts) (width 0.2) (tstamp 61742210))
  (gr_circle (center 100.13 64.9) (end 100.13 66.17) (layer Edge.Cuts) (width 0.2) (tstamp 61742210))
  (gr_circle (center 200.2 138.2) (end 202.7 138.2) (layer Edge.Cuts) (width 0.2) (tstamp 61719559))
  (gr_circle (center 120.2 138.2) (end 122.7 138.7) (layer Edge.Cuts) (width 0.2) (tstamp 61719558))
  (gr_circle (center 120.2 58.2) (end 122.7 58.2) (layer Edge.Cuts) (width 0.2) (tstamp 61719557))
  (gr_circle (center 200.2 58.2) (end 202.7 58.2) (layer Edge.Cuts) (width 0.2) (tstamp 61719556))
  (gr_line (start 29.3 166) (end 29.3 30.3) (layer Edge.Cuts) (width 0.05) (tstamp 6173AED8))
  (gr_line (start 29.3 166) (end 30.5 166) (layer Edge.Cuts) (width 0.05) (tstamp 61737BC8))
  (gr_line (start 226 166) (end 30.5 166) (layer Edge.Cuts) (width 0.05))
  (gr_line (start 257.4 166) (end 226 166) (layer Edge.Cuts) (width 0.05))
  (gr_line (start 257.6 30.3) (end 257.4 166) (layer Edge.Cuts) (width 0.05))
  (gr_line (start 29.3 30.3) (end 257.6 30.3) (layer Edge.Cuts) (width 0.05))
  (dimension 1.4 (width 0.15) (layer Dwgs.User)
    (gr_text "1.400 mm" (at 129 105.1) (layer Dwgs.User)
      (effects (font (size 1 1) (thickness 0.15)))
    )
    (feature1 (pts (xy 129.7 109.1) (xy 129.7 105.813579)))
    (feature2 (pts (xy 128.3 109.1) (xy 128.3 105.813579)))
    (crossbar (pts (xy 128.3 106.4) (xy 129.7 106.4)))
    (arrow1a (pts (xy 129.7 106.4) (xy 128.573496 106.986421)))
    (arrow1b (pts (xy 129.7 106.4) (xy 128.573496 105.813579)))
    (arrow2a (pts (xy 128.3 106.4) (xy 129.426504 106.986421)))
    (arrow2b (pts (xy 128.3 106.4) (xy 129.426504 105.813579)))
  )
  (gr_circle (center 119.9 83.32) (end 123.38 83.32) (layer Dwgs.User) (width 0.15) (tstamp 616EEE0C))
  (gr_circle (center 119.9 65.32) (end 123.38 65.32) (layer Dwgs.User) (width 0.15) (tstamp 616EEE0B))
  (gr_circle (center 137.9 92.32) (end 141.38 92.32) (layer Dwgs.User) (width 0.15) (tstamp 616EEE0A))
  (gr_circle (center 182.9 119.32) (end 186.38 119.32) (layer Dwgs.User) (width 0.15) (tstamp 616EEE09))
  (gr_circle (center 209.9 110.32) (end 213.38 110.32) (layer Dwgs.User) (width 0.15) (tstamp 616EEE08))
  (gr_circle (center 128.9 74.32) (end 132.38 74.32) (layer Dwgs.User) (width 0.15) (tstamp 616EEE07))
  (gr_circle (center 137.9 74.32) (end 141.38 74.32) (layer Dwgs.User) (width 0.15) (tstamp 616EEE06))
  (gr_circle (center 146.9 65.32) (end 150.38 65.32) (layer Dwgs.User) (width 0.15) (tstamp 616EEE05))
  (gr_circle (center 182.9 128.32) (end 186.38 128.32) (layer Dwgs.User) (width 0.15) (tstamp 616EEE04))
  (gr_circle (center 173.9 128.32) (end 177.38 128.32) (layer Dwgs.User) (width 0.15) (tstamp 616EEE03))
  (gr_circle (center 209.9 74.32) (end 213.38 74.32) (layer Dwgs.User) (width 0.15) (tstamp 616EEE02))
  (gr_circle (center 119.9 92.32) (end 123.38 92.32) (layer Dwgs.User) (width 0.15) (tstamp 616EEE01))
  (gr_circle (center 128.9 128.32) (end 132.38 128.32) (layer Dwgs.User) (width 0.15) (tstamp 616EEE00))
  (gr_circle (center 191.9 74.32) (end 195.38 74.32) (layer Dwgs.User) (width 0.15) (tstamp 616EEDFF))
  (gr_circle (center 146.9 119.32) (end 150.38 119.32) (layer Dwgs.User) (width 0.15) (tstamp 616EEDFE))
  (gr_circle (center 119.9 128.32) (end 123.38 128.32) (layer Dwgs.User) (width 0.15) (tstamp 616EEDFD))
  (gr_circle (center 110.9 101.32) (end 114.38 101.32) (layer Dwgs.User) (width 0.15) (tstamp 616EEDFC))
  (gr_circle (center 200.9 83.32) (end 204.38 83.32) (layer Dwgs.User) (width 0.15) (tstamp 616EEDFB))
  (gr_circle (center 200.9 92.32) (end 204.38 92.32) (layer Dwgs.User) (width 0.15) (tstamp 616EEDFA))
  (gr_circle (center 164.9 92.32) (end 168.38 92.32) (layer Dwgs.User) (width 0.15) (tstamp 616EEDF9))
  (gr_circle (center 137.9 83.32) (end 141.38 83.32) (layer Dwgs.User) (width 0.15) (tstamp 616EEDF8))
  (gr_circle (center 191.9 83.32) (end 195.38 83.32) (layer Dwgs.User) (width 0.15) (tstamp 616EEDF7))
  (gr_circle (center 146.9 83.32) (end 150.38 83.32) (layer Dwgs.User) (width 0.15) (tstamp 616EEDF6))
  (gr_circle (center 137.9 101.32) (end 141.38 101.32) (layer Dwgs.User) (width 0.15) (tstamp 616EEDF5))
  (gr_circle (center 182.9 74.32) (end 186.38 74.32) (layer Dwgs.User) (width 0.15) (tstamp 616EEDF3))
  (gr_circle (center 173.9 65.32) (end 177.38 65.32) (layer Dwgs.User) (width 0.15) (tstamp 616EEDF2))
  (gr_circle (center 155.9 128.32) (end 159.38 128.32) (layer Dwgs.User) (width 0.15) (tstamp 616EEDF1))
  (gr_circle (center 191.9 65.32) (end 195.38 65.32) (layer Dwgs.User) (width 0.15) (tstamp 616EEDF0))
  (gr_circle (center 164.9 119.32) (end 168.38 119.32) (layer Dwgs.User) (width 0.15) (tstamp 616EEDEF))
  (gr_circle (center 182.9 83.32) (end 186.38 83.32) (layer Dwgs.User) (width 0.15) (tstamp 616EEDEE))
  (gr_circle (center 209.9 119.32) (end 213.38 119.32) (layer Dwgs.User) (width 0.15) (tstamp 616EEDED))
  (gr_circle (center 182.9 65.32) (end 186.38 65.32) (layer Dwgs.User) (width 0.15) (tstamp 616EEDEC))
  (gr_circle (center 173.9 83.32) (end 177.38 83.32) (layer Dwgs.User) (width 0.15) (tstamp 616EEDEB))
  (gr_circle (center 128.9 83.32) (end 132.38 83.32) (layer Dwgs.User) (width 0.15) (tstamp 616EEDEA))
  (gr_circle (center 110.9 83.32) (end 114.38 83.32) (layer Dwgs.User) (width 0.15) (tstamp 616EEDE9))
  (gr_circle (center 164.9 74.32) (end 168.38 74.32) (layer Dwgs.User) (width 0.15) (tstamp 616EEDE8))
  (gr_circle (center 110.9 65.32) (end 114.38 65.32) (layer Dwgs.User) (width 0.15) (tstamp 616EEDE7))
  (gr_circle (center 137.9 110.32) (end 141.38 110.32) (layer Dwgs.User) (width 0.15) (tstamp 616EEDE6))
  (gr_circle (center 209.9 65.32) (end 213.38 65.32) (layer Dwgs.User) (width 0.15) (tstamp 616EEDE5))
  (gr_circle (center 110.9 119.32) (end 114.38 119.32) (layer Dwgs.User) (width 0.15) (tstamp 616EEDE4))
  (gr_circle (center 191.9 119.32) (end 195.38 119.32) (layer Dwgs.User) (width 0.15) (tstamp 616EEDE3))
  (gr_circle (center 164.8 65.38) (end 168.28 65.38) (layer Dwgs.User) (width 0.15) (tstamp 616EEDE2))
  (gr_circle (center 128.9 119.32) (end 132.38 119.32) (layer Dwgs.User) (width 0.15) (tstamp 616EEDE1))
  (gr_circle (center 137.9 119.32) (end 141.38 119.32) (layer Dwgs.User) (width 0.15) (tstamp 616EEDE0))
  (gr_circle (center 209.9 83.32) (end 213.38 83.32) (layer Dwgs.User) (width 0.15) (tstamp 616EEDDF))
  (gr_circle (center 209.9 92.32) (end 213.38 92.32) (layer Dwgs.User) (width 0.15) (tstamp 616EEDDE))
  (gr_circle (center 110.9 128.32) (end 114.38 128.32) (layer Dwgs.User) (width 0.15) (tstamp 616EEDDD))
  (gr_circle (center 119.9 74.32) (end 123.38 74.32) (layer Dwgs.User) (width 0.15) (tstamp 616EEDDC))
  (gr_circle (center 146.9 128.32) (end 150.38 128.32) (layer Dwgs.User) (width 0.15) (tstamp 616EEDDB))
  (gr_circle (center 146.9 101.32) (end 150.38 101.32) (layer Dwgs.User) (width 0.15) (tstamp 616EEDDA))
  (gr_circle (center 155.9 110.32) (end 159.38 110.32) (layer Dwgs.User) (width 0.15) (tstamp 616EEDD9))
  (gr_circle (center 182.9 101.32) (end 186.38 101.32) (layer Dwgs.User) (width 0.15) (tstamp 616EEDD8))
  (gr_circle (center 128.9 101.32) (end 132.38 101.32) (layer Dwgs.User) (width 0.15) (tstamp 616EEDD7))
  (gr_circle (center 155.9 74.32) (end 159.38 74.32) (layer Dwgs.User) (width 0.15) (tstamp 616EEDD6))
  (gr_circle (center 200.9 101.32) (end 204.38 101.32) (layer Dwgs.User) (width 0.15) (tstamp 616EEDD5))
  (gr_circle (center 173.9 110.32) (end 177.38 110.32) (layer Dwgs.User) (width 0.15) (tstamp 616EEDD4))
  (gr_circle (center 155.9 119.32) (end 159.38 119.32) (layer Dwgs.User) (width 0.15) (tstamp 616EEDD3))
  (gr_circle (center 119.9 119.32) (end 123.38 119.32) (layer Dwgs.User) (width 0.15) (tstamp 616EEDD2))
  (gr_circle (center 155.9 92.32) (end 159.38 92.32) (layer Dwgs.User) (width 0.15) (tstamp 616EEDD1))
  (gr_circle (center 110.9 92.32) (end 114.38 92.32) (layer Dwgs.User) (width 0.15) (tstamp 616EEDD0))
  (gr_circle (center 191.9 101.32) (end 195.38 101.32) (layer Dwgs.User) (width 0.15) (tstamp 616EEDCF))
  (gr_circle (center 128.9 65.32) (end 132.38 65.32) (layer Dwgs.User) (width 0.15) (tstamp 616EEDCE))
  (gr_circle (center 119.9 110.32) (end 123.38 110.32) (layer Dwgs.User) (width 0.15) (tstamp 616EEDCD))
  (gr_circle (center 191.9 110.32) (end 195.38 110.32) (layer Dwgs.User) (width 0.15) (tstamp 616EEDCC))
  (gr_line (start 96.61 139.62) (end 96.61 54.14) (layer Dwgs.User) (width 0.15) (tstamp 616EEDCB))
  (gr_circle (center 110.9 74.32) (end 114.38 74.32) (layer Dwgs.User) (width 0.15) (tstamp 616EEDCA))
  (gr_circle (center 164.9 101.32) (end 168.38 101.32) (layer Dwgs.User) (width 0.15) (tstamp 616EEDC9))
  (gr_circle (center 164.9 128.32) (end 168.38 128.32) (layer Dwgs.User) (width 0.15) (tstamp 616EEDC8))
  (gr_circle (center 110.9 110.32) (end 114.38 110.32) (layer Dwgs.User) (width 0.15) (tstamp 616EEDC7))
  (gr_circle (center 200.9 110.32) (end 204.38 110.32) (layer Dwgs.User) (width 0.15) (tstamp 616EEDC6))
  (gr_circle (center 155.9 65.32) (end 159.38 65.32) (layer Dwgs.User) (width 0.15) (tstamp 616EEDC5))
  (gr_circle (center 164.9 83.32) (end 168.38 83.32) (layer Dwgs.User) (width 0.15) (tstamp 616EEDC4))
  (gr_circle (center 173.9 101.32) (end 177.38 101.32) (layer Dwgs.User) (width 0.15) (tstamp 616EEDC3))
  (gr_circle (center 200.9 74.32) (end 204.38 74.32) (layer Dwgs.User) (width 0.15) (tstamp 616EEDC2))
  (gr_circle (center 209.9 128.32) (end 213.38 128.32) (layer Dwgs.User) (width 0.15) (tstamp 616EEDC1))
  (gr_circle (center 128.9 92.32) (end 132.38 92.32) (layer Dwgs.User) (width 0.15) (tstamp 616EEDC0))
  (gr_circle (center 200.9 65.32) (end 204.38 65.32) (layer Dwgs.User) (width 0.15) (tstamp 616EEDBF))
  (gr_circle (center 200.9 119.32) (end 204.38 119.32) (layer Dwgs.User) (width 0.15) (tstamp 616EEDBE))
  (gr_circle (center 173.9 119.32) (end 177.38 119.32) (layer Dwgs.User) (width 0.15) (tstamp 616EEDBD))
  (gr_circle (center 182.9 110.32) (end 186.38 110.32) (layer Dwgs.User) (width 0.15) (tstamp 616EEDBC))
  (gr_circle (center 119.9 101.32) (end 123.38 101.32) (layer Dwgs.User) (width 0.15) (tstamp 616EEDBB))
  (gr_line (start 96.61 54.14) (end 224.37 54.14) (layer Dwgs.User) (width 0.15) (tstamp 616EEDBA))
  (gr_circle (center 191.9 128.32) (end 195.38 128.32) (layer Dwgs.User) (width 0.15) (tstamp 616EEDB9))
  (gr_circle (center 146.9 74.32) (end 150.38 74.32) (layer Dwgs.User) (width 0.15) (tstamp 616EEDB8))
  (gr_circle (center 146.9 110.32) (end 150.38 110.32) (layer Dwgs.User) (width 0.15) (tstamp 616EEDB7))
  (gr_circle (center 128.9 110.32) (end 132.38 110.32) (layer Dwgs.User) (width 0.15) (tstamp 616EEDB6))
  (gr_circle (center 155.9 83.32) (end 159.38 83.32) (layer Dwgs.User) (width 0.15) (tstamp 616EEDB5))
  (gr_circle (center 191.9 92.32) (end 195.38 92.32) (layer Dwgs.User) (width 0.15) (tstamp 616EEDB4))
  (gr_circle (center 200.9 128.32) (end 204.38 128.32) (layer Dwgs.User) (width 0.15) (tstamp 616EEDB3))
  (gr_circle (center 137.9 128.32) (end 141.38 128.32) (layer Dwgs.User) (width 0.15) (tstamp 616EEDB2))
  (gr_circle (center 155.9 101.32) (end 159.38 101.32) (layer Dwgs.User) (width 0.15) (tstamp 616EEDB1))
  (gr_circle (center 173.9 74.32) (end 177.38 74.32) (layer Dwgs.User) (width 0.15) (tstamp 616EEDB0))
  (gr_line (start 224.37 54.14) (end 224.37 139.62) (layer Dwgs.User) (width 0.15) (tstamp 616EEDAF))
  (gr_circle (center 164.9 110.32) (end 168.38 110.32) (layer Dwgs.User) (width 0.15) (tstamp 616EEDAE))
  (gr_circle (center 209.9 101.32) (end 213.38 101.32) (layer Dwgs.User) (width 0.15) (tstamp 616EEDAD))
  (gr_circle (center 146.9 92.32) (end 150.38 92.32) (layer Dwgs.User) (width 0.15) (tstamp 616EEDAC))
  (gr_circle (center 182.9 92.32) (end 186.38 92.32) (layer Dwgs.User) (width 0.15) (tstamp 616EEDAB))
  (gr_circle (center 137.9 65.32) (end 141.38 65.32) (layer Dwgs.User) (width 0.15) (tstamp 616EEDAA))
  (gr_circle (center 173.9 92.32) (end 177.38 92.32) (layer Dwgs.User) (width 0.15) (tstamp 616EEDA9))

  (segment (start 62.411 54.679) (end 66 51.09) (width 0.25) (layer F.Cu) (net 1))
  (segment (start 62.185 54.679) (end 62.411 54.679) (width 0.25) (layer F.Cu) (net 1))
  (segment (start 62.185 54.679) (end 66.579 54.679) (width 0.25) (layer F.Cu) (net 1))
  (segment (start 66.579 54.679) (end 67.8 55.9) (width 0.25) (layer F.Cu) (net 1))
  (segment (start 67.8 55.9) (end 67.8 55.9) (width 0.25) (layer F.Cu) (net 1) (tstamp 61737BCA))
  (via (at 67.8 55.9) (size 0.8) (drill 0.4) (layers F.Cu B.Cu) (net 1))
  (segment (start 67.8 55.9) (end 68.4 55.9) (width 0.25) (layer In1.Cu) (net 1))
  (segment (start 73.8 61.3) (end 73.8 61.3) (width 0.25) (layer In1.Cu) (net 1) (tstamp 61737BCC))
  (via (at 73.8 61.3) (size 0.8) (drill 0.4) (layers F.Cu B.Cu) (net 1))
  (segment (start 75.675 61.3) (end 76.025 61.65) (width 0.25) (layer F.Cu) (net 1))
  (segment (start 73.8 61.3) (end 75.675 61.3) (width 0.25) (layer F.Cu) (net 1))
  (segment (start 67.8 55.9) (end 67.8 47.3) (width 0.25) (layer In1.Cu) (net 1))
  (segment (start 67.8 47.3) (end 77.6 37.5) (width 0.25) (layer In1.Cu) (net 1))
  (segment (start 77.6 37.5) (end 77.6 37.5) (width 0.25) (layer In1.Cu) (net 1) (tstamp 61737BCE))
  (via (at 77.6 37.5) (size 0.8) (drill 0.4) (layers F.Cu B.Cu) (net 1))
  (segment (start 78.775 37.5) (end 78.825 37.55) (width 0.25) (layer F.Cu) (net 1))
  (segment (start 77.6 37.5) (end 78.775 37.5) (width 0.25) (layer F.Cu) (net 1))
  (segment (start 77.6 37.5) (end 77.6 33.4) (width 0.25) (layer In1.Cu) (net 1))
  (segment (start 77.6 33.4) (end 79 32) (width 0.25) (layer In1.Cu) (net 1))
  (segment (start 239.5 32) (end 241.7 34.2) (width 0.25) (layer In1.Cu) (net 1))
  (segment (start 241.7 34.2) (end 241.8 34.3) (width 0.25) (layer In1.Cu) (net 1) (tstamp 61737BD0))
  (via (at 241.7 34.2) (size 0.8) (drill 0.4) (layers F.Cu B.Cu) (net 1))
  (segment (start 242.325 34.825) (end 241.7 34.2) (width 0.25) (layer F.Cu) (net 1))
  (segment (start 242.325 37.55) (end 242.325 34.825) (width 0.25) (layer F.Cu) (net 1))
  (segment (start 223.425 37.55) (end 222.85 37.55) (width 0.25) (layer F.Cu) (net 1))
  (segment (start 222.85 37.55) (end 222.4 37.1) (width 0.25) (layer F.Cu) (net 1))
  (segment (start 222.4 37.1) (end 222.4 37.1) (width 0.25) (layer F.Cu) (net 1) (tstamp 61737BD2))
  (via (at 222.4 37.1) (size 0.8) (drill 0.4) (layers F.Cu B.Cu) (net 1))
  (segment (start 222.4 32.5) (end 221.9 32) (width 0.25) (layer In1.Cu) (net 1))
  (segment (start 222.4 37.1) (end 222.4 32.5) (width 0.25) (layer In1.Cu) (net 1))
  (segment (start 202.4 32) (end 202.4 33.4) (width 0.25) (layer In1.Cu) (net 1))
  (segment (start 202.4 32) (end 221.9 32) (width 0.25) (layer In1.Cu) (net 1))
  (segment (start 182.9 32) (end 182.9 33.1) (width 0.25) (layer In1.Cu) (net 1))
  (segment (start 164.9 32) (end 164.9 33.2) (width 0.25) (layer In1.Cu) (net 1))
  (segment (start 146.9 34) (end 146.9 33.7) (width 0.25) (layer In1.Cu) (net 1))
  (segment (start 146.9 32) (end 146.9 33.7) (width 0.25) (layer In1.Cu) (net 1))
  (segment (start 133.4 32) (end 133.4 36.6) (width 0.25) (layer In1.Cu) (net 1))
  (segment (start 133.4 36.6) (end 133.15 36.85) (width 0.25) (layer In1.Cu) (net 1))
  (segment (start 133.15 36.85) (end 133.1 36.9) (width 0.25) (layer In1.Cu) (net 1) (tstamp 61737BD4))
  (via (at 133.15 36.85) (size 0.8) (drill 0.4) (layers F.Cu B.Cu) (net 1))
  (segment (start 133.15 36.85) (end 134.525 36.85) (width 0.25) (layer F.Cu) (net 1))
  (segment (start 146.9 34) (end 146.9 37.1) (width 0.25) (layer In1.Cu) (net 1))
  (segment (start 146.9 37.1) (end 147.8 38) (width 0.25) (layer In1.Cu) (net 1))
  (segment (start 147.8 38) (end 149.2 38) (width 0.25) (layer In1.Cu) (net 1))
  (segment (start 149.2 38) (end 149.4 37.8) (width 0.25) (layer In1.Cu) (net 1))
  (segment (start 149.4 37.8) (end 149.4 37.8) (width 0.25) (layer In1.Cu) (net 1) (tstamp 61737BD6))
  (via (at 149.4 37.8) (size 0.8) (drill 0.4) (layers F.Cu B.Cu) (net 1))
  (segment (start 149.475 37.8) (end 150.425 36.85) (width 0.25) (layer F.Cu) (net 1))
  (segment (start 149.4 37.8) (end 149.475 37.8) (width 0.25) (layer F.Cu) (net 1))
  (segment (start 98.425 37.05) (end 98.425 36.125) (width 0.25) (layer F.Cu) (net 1))
  (segment (start 98.425 36.125) (end 98.2 35.9) (width 0.25) (layer F.Cu) (net 1))
  (segment (start 98.2 35.9) (end 98.2 34.8) (width 0.25) (layer F.Cu) (net 1))
  (segment (start 98.2 34.8) (end 98.2 34.3) (width 0.25) (layer F.Cu) (net 1))
  (segment (start 98.2 34.3) (end 98.9 34.3) (width 0.25) (layer F.Cu) (net 1))
  (segment (start 98.9 34.3) (end 99.2 34) (width 0.25) (layer F.Cu) (net 1))
  (segment (start 99.2 34) (end 99.2 34) (width 0.25) (layer F.Cu) (net 1) (tstamp 61737BDC))
  (via (at 99.2 34) (size 0.8) (drill 0.4) (layers F.Cu B.Cu) (net 1))
  (segment (start 99.3 33.9) (end 99.2 34) (width 0.25) (layer In1.Cu) (net 1))
  (segment (start 99.3 32) (end 99.3 33.9) (width 0.25) (layer In1.Cu) (net 1))
  (segment (start 164.9 33.2) (end 164.9 35) (width 0.25) (layer In1.Cu) (net 1))
  (segment (start 164.9 35) (end 165.8 35) (width 0.25) (layer In1.Cu) (net 1))
  (segment (start 165.8 35) (end 165.9 34.9) (width 0.25) (layer In1.Cu) (net 1))
  (segment (start 165.9 34.9) (end 165.9 34.9) (width 0.25) (layer In1.Cu) (net 1) (tstamp 61737BDF))
  (via (at 165.9 34.9) (size 0.8) (drill 0.4) (layers F.Cu B.Cu) (net 1))
  (segment (start 167.625 36.625) (end 167.625 36.85) (width 0.25) (layer F.Cu) (net 1))
  (segment (start 165.9 34.9) (end 167.625 36.625) (width 0.25) (layer F.Cu) (net 1))
  (segment (start 182.9 33.1) (end 182.9 33.7) (width 0.25) (layer In1.Cu) (net 1))
  (segment (start 182.9 33.7) (end 182.9 33.7) (width 0.25) (layer In1.Cu) (net 1) (tstamp 61737BEA))
  (via (at 182.9 33.7) (size 0.8) (drill 0.4) (layers F.Cu B.Cu) (net 1))
  (segment (start 182.9 33.7) (end 182.9 36.2) (width 0.25) (layer F.Cu) (net 1))
  (segment (start 183.75 37.05) (end 185.125 37.05) (width 0.25) (layer F.Cu) (net 1))
  (segment (start 182.9 36.2) (end 183.75 37.05) (width 0.25) (layer F.Cu) (net 1))
  (segment (start 202.4 33.4) (end 207.5 33.4) (width 0.25) (layer In1.Cu) (net 1))
  (segment (start 207.5 33.4) (end 209.05 34.95) (width 0.25) (layer In1.Cu) (net 1))
  (via (at 209.05 34.95) (size 0.8) (drill 0.4) (layers F.Cu B.Cu) (net 1))
  (segment (start 209.05 34.95) (end 208.35 34.95) (width 0.25) (layer F.Cu) (net 1))
  (segment (start 207.925 35.375) (end 207.925 37.05) (width 0.25) (layer F.Cu) (net 1))
  (segment (start 208.35 34.95) (end 207.925 35.375) (width 0.25) (layer F.Cu) (net 1))
  (segment (start 241.7 34.2) (end 245.871413 34.2) (width 0.25) (layer F.Cu) (net 1))
  (segment (start 245.871413 34.2) (end 251.1 34.2) (width 0.25) (layer F.Cu) (net 1))
  (segment (start 251.1 34.2) (end 253.9 37) (width 0.25) (layer F.Cu) (net 1))
  (segment (start 253.9 55.3) (end 251.4 55.3) (width 0.25) (layer F.Cu) (net 1))
  (segment (start 253.9 37) (end 253.9 55.3) (width 0.25) (layer F.Cu) (net 1))
  (segment (start 251.4 55.3) (end 251.4 55.3) (width 0.25) (layer F.Cu) (net 1) (tstamp 61737BFA))
  (via (at 251.4 55.3) (size 0.8) (drill 0.4) (layers F.Cu B.Cu) (net 1))
  (segment (start 251.4 55.3) (end 251.4 55.7) (width 0.25) (layer In1.Cu) (net 1))
  (segment (start 251.4 55.7) (end 251.6 55.9) (width 0.25) (layer In1.Cu) (net 1))
  (segment (start 251.6 55.9) (end 251.6 57.6) (width 0.25) (layer In1.Cu) (net 1))
  (segment (start 251.6 57.6) (end 250.25 58.95) (width 0.25) (layer In1.Cu) (net 1))
  (segment (start 250.25 58.95) (end 250.2 59) (width 0.25) (layer In1.Cu) (net 1) (tstamp 61737BFC))
  (via (at 250.25 58.95) (size 0.8) (drill 0.4) (layers F.Cu B.Cu) (net 1))
  (segment (start 248.814999 59.774999) (end 248.65 59.939998) (width 0.25) (layer F.Cu) (net 1))
  (segment (start 248.65 59.939998) (end 248.65 61) (width 0.25) (layer F.Cu) (net 1))
  (segment (start 249.425001 59.774999) (end 248.814999 59.774999) (width 0.25) (layer F.Cu) (net 1))
  (segment (start 250.25 58.95) (end 249.425001 59.774999) (width 0.25) (layer F.Cu) (net 1))
  (segment (start 83.7 32) (end 83.7 35.2) (width 0.25) (layer In1.Cu) (net 1))
  (segment (start 79 32) (end 83.7 32) (width 0.25) (layer In1.Cu) (net 1))
  (segment (start 83.7 32) (end 99.3 32) (width 0.25) (layer In1.Cu) (net 1))
  (segment (start 83.7 35.2) (end 83.3 35.6) (width 0.25) (layer In1.Cu) (net 1))
  (segment (start 83.3 35.6) (end 83.3 35.6) (width 0.25) (layer In1.Cu) (net 1) (tstamp 61737BFE))
  (via (at 83.3 35.6) (size 0.8) (drill 0.4) (layers F.Cu B.Cu) (net 1))
  (segment (start 82.725 36.175) (end 83.3 35.6) (width 0.25) (layer F.Cu) (net 1))
  (segment (start 82.725 37.55) (end 82.725 36.175) (width 0.25) (layer F.Cu) (net 1))
  (segment (start 99.3 32) (end 102.8 32) (width 0.25) (layer In1.Cu) (net 1))
  (segment (start 102.8 32) (end 102.8 34.9) (width 0.25) (layer In1.Cu) (net 1))
  (segment (start 102.8 32) (end 116.7 32) (width 0.25) (layer In1.Cu) (net 1))
  (segment (start 102.8 34.9) (end 102.5 35.2) (width 0.25) (layer In1.Cu) (net 1))
  (segment (start 102.5 35.2) (end 102.5 35.2) (width 0.25) (layer In1.Cu) (net 1) (tstamp 61737C00))
  (via (at 102.5 35.2) (size 0.8) (drill 0.4) (layers F.Cu B.Cu) (net 1))
  (segment (start 102.325 35.375) (end 102.5 35.2) (width 0.25) (layer F.Cu) (net 1))
  (segment (start 102.325 37.05) (end 102.325 35.375) (width 0.25) (layer F.Cu) (net 1))
  (segment (start 121.225 35.4) (end 122.025 34.6) (width 0.25) (layer F.Cu) (net 1))
  (segment (start 121.225 36.55) (end 121.225 35.4) (width 0.25) (layer F.Cu) (net 1))
  (segment (start 122.025 34.6) (end 122.3 34.6) (width 0.25) (layer F.Cu) (net 1))
  (segment (start 122.3 34.6) (end 122.3 34.6) (width 0.25) (layer F.Cu) (net 1) (tstamp 61737C02))
  (via (at 122.3 34.6) (size 0.8) (drill 0.4) (layers F.Cu B.Cu) (net 1))
  (segment (start 122.3 32.1) (end 122.2 32) (width 0.25) (layer In1.Cu) (net 1))
  (segment (start 122.3 34.6) (end 122.3 32.1) (width 0.25) (layer In1.Cu) (net 1))
  (segment (start 116.7 32) (end 122.2 32) (width 0.25) (layer In1.Cu) (net 1))
  (segment (start 122.2 32) (end 133.4 32) (width 0.25) (layer In1.Cu) (net 1))
  (segment (start 138.425 36.85) (end 138.425 35.775) (width 0.25) (layer F.Cu) (net 1))
  (segment (start 138.425 35.775) (end 138.9 35.3) (width 0.25) (layer F.Cu) (net 1))
  (segment (start 138.9 35.3) (end 138.9 35.3) (width 0.25) (layer F.Cu) (net 1) (tstamp 61737C04))
  (via (at 138.9 35.3) (size 0.8) (drill 0.4) (layers F.Cu B.Cu) (net 1))
  (segment (start 138.9 32.1) (end 138.8 32) (width 0.25) (layer In1.Cu) (net 1))
  (segment (start 138.9 35.3) (end 138.9 32.1) (width 0.25) (layer In1.Cu) (net 1))
  (segment (start 133.4 32) (end 138.8 32) (width 0.25) (layer In1.Cu) (net 1))
  (segment (start 138.8 32) (end 146.9 32) (width 0.25) (layer In1.Cu) (net 1))
  (segment (start 154.325 36.85) (end 154.325 33.575) (width 0.25) (layer F.Cu) (net 1))
  (segment (start 154.325 33.575) (end 154.325 33.575) (width 0.25) (layer F.Cu) (net 1) (tstamp 61737C06))
  (via (at 154.325 33.575) (size 0.8) (drill 0.4) (layers F.Cu B.Cu) (net 1))
  (segment (start 154.325 33.575) (end 154.325 32.025) (width 0.25) (layer In1.Cu) (net 1))
  (segment (start 154.325 32.025) (end 154.3 32) (width 0.25) (layer In1.Cu) (net 1))
  (segment (start 146.9 32) (end 154.3 32) (width 0.25) (layer In1.Cu) (net 1))
  (segment (start 154.3 32) (end 164.9 32) (width 0.25) (layer In1.Cu) (net 1))
  (segment (start 171.525 36.85) (end 171.525 35.375) (width 0.25) (layer F.Cu) (net 1))
  (segment (start 171.525 35.375) (end 171.525 34.975) (width 0.25) (layer F.Cu) (net 1))
  (segment (start 171.525 34.975) (end 172.7 33.8) (width 0.25) (layer F.Cu) (net 1))
  (segment (start 172.7 33.8) (end 172.7 33.8) (width 0.25) (layer F.Cu) (net 1) (tstamp 61737C09))
  (via (at 172.7 33.8) (size 0.8) (drill 0.4) (layers F.Cu B.Cu) (net 1))
  (segment (start 172.7 32.2) (end 172.9 32) (width 0.25) (layer In1.Cu) (net 1))
  (segment (start 172.7 33.8) (end 172.7 32.2) (width 0.25) (layer In1.Cu) (net 1))
  (segment (start 164.9 32) (end 172.9 32) (width 0.25) (layer In1.Cu) (net 1))
  (segment (start 172.9 32) (end 182.9 32) (width 0.25) (layer In1.Cu) (net 1))
  (segment (start 189.025 37.05) (end 189.025 35.875) (width 0.25) (layer F.Cu) (net 1))
  (segment (start 189.025 35.875) (end 189.3 35.6) (width 0.25) (layer F.Cu) (net 1))
  (segment (start 189.3 35.6) (end 189.3 35.3) (width 0.25) (layer F.Cu) (net 1))
  (segment (start 189.3 35.3) (end 190.4 34.2) (width 0.25) (layer F.Cu) (net 1))
  (via (at 190.4 34.2) (size 0.8) (drill 0.4) (layers F.Cu B.Cu) (net 1))
  (segment (start 190.4 34.2) (end 190.4 32) (width 0.25) (layer In1.Cu) (net 1))
  (segment (start 182.9 32) (end 190.4 32) (width 0.25) (layer In1.Cu) (net 1))
  (segment (start 190.4 32) (end 202.4 32) (width 0.25) (layer In1.Cu) (net 1))
  (segment (start 202.4 33.4) (end 202.4 35.6) (width 0.25) (layer In1.Cu) (net 1))
  (segment (start 202.4 35.6) (end 201.4 36.6) (width 0.25) (layer In1.Cu) (net 1))
  (segment (start 201.4 36.6) (end 199.9 36.6) (width 0.25) (layer In1.Cu) (net 1))
  (segment (start 199.9 36.6) (end 199.9 36.6) (width 0.25) (layer In1.Cu) (net 1) (tstamp 61737C0E))
  (via (at 199.9 36.6) (size 0.8) (drill 0.4) (layers F.Cu B.Cu) (net 1))
  (segment (start 203.575 36.6) (end 204.025 37.05) (width 0.25) (layer F.Cu) (net 1))
  (segment (start 199.9 36.6) (end 203.575 36.6) (width 0.25) (layer F.Cu) (net 1))
  (segment (start 227.325 36.4) (end 228.825 34.9) (width 0.25) (layer F.Cu) (net 1))
  (segment (start 227.325 37.55) (end 227.325 36.4) (width 0.25) (layer F.Cu) (net 1))
  (segment (start 228.825 34.9) (end 228.825 34.875) (width 0.25) (layer F.Cu) (net 1))
  (segment (start 228.825 34.9) (end 229.6 34.9) (width 0.25) (layer F.Cu) (net 1))
  (segment (start 229.6 34.9) (end 229.9 34.6) (width 0.25) (layer F.Cu) (net 1))
  (segment (start 229.9 34.6) (end 229.9 34.6) (width 0.25) (layer F.Cu) (net 1) (tstamp 61737C13))
  (via (at 229.9 34.6) (size 0.8) (drill 0.4) (layers F.Cu B.Cu) (net 1))
  (segment (start 229.9 34.6) (end 229.9 32.1) (width 0.25) (layer In1.Cu) (net 1))
  (segment (start 221.9 32) (end 230 32) (width 0.25) (layer In1.Cu) (net 1))
  (segment (start 229.9 32.1) (end 230 32) (width 0.25) (layer In1.Cu) (net 1))
  (segment (start 230 32) (end 239.5 32) (width 0.25) (layer In1.Cu) (net 1))
  (segment (start 246.225 37.55) (end 246.225 38.825) (width 0.25) (layer F.Cu) (net 1))
  (segment (start 246.225 38.825) (end 246.8 39.4) (width 0.25) (layer F.Cu) (net 1))
  (segment (start 246.8 39.4) (end 247.1 39.4) (width 0.25) (layer F.Cu) (net 1))
  (segment (start 247.1 39.4) (end 247.1 39.4) (width 0.25) (layer F.Cu) (net 1) (tstamp 61737C15))
  (via (at 247.1 39.4) (size 0.8) (drill 0.4) (layers F.Cu B.Cu) (net 1))
  (segment (start 247.1 39.4) (end 245.3 37.6) (width 0.25) (layer In1.Cu) (net 1))
  (segment (start 245.3 37.6) (end 242.3 37.6) (width 0.25) (layer In1.Cu) (net 1))
  (segment (start 242.3 37.6) (end 241.3 36.6) (width 0.25) (layer In1.Cu) (net 1))
  (segment (start 241.3 36.6) (end 241.2 36.5) (width 0.25) (layer In1.Cu) (net 1) (tstamp 61737C17))
  (via (at 241.3 36.6) (size 0.8) (drill 0.4) (layers F.Cu B.Cu) (net 1))
  (segment (start 241.375 36.6) (end 242.325 37.55) (width 0.25) (layer F.Cu) (net 1))
  (segment (start 241.3 36.6) (end 241.375 36.6) (width 0.25) (layer F.Cu) (net 1))
  (segment (start 248.65 61) (end 248.65 62.15) (width 0.25) (layer F.Cu) (net 1))
  (segment (start 248.65 62.15) (end 248.1 62.7) (width 0.25) (layer F.Cu) (net 1))
  (via (at 248.1 62.7) (size 0.8) (drill 0.4) (layers F.Cu B.Cu) (net 1))
  (segment (start 248.1 62.7) (end 244 62.7) (width 0.25) (layer In1.Cu) (net 1))
  (segment (start 244 62.7) (end 243.4 62.1) (width 0.25) (layer In1.Cu) (net 1))
  (segment (start 243.4 62.1) (end 243.4 61.1) (width 0.25) (layer In1.Cu) (net 1))
  (segment (start 243.4 61.1) (end 243.35 61.05) (width 0.25) (layer In1.Cu) (net 1))
  (segment (start 243.35 61.05) (end 243.3 61) (width 0.25) (layer In1.Cu) (net 1) (tstamp 61737C61))
  (via (at 243.35 61.05) (size 0.8) (drill 0.4) (layers F.Cu B.Cu) (net 1))
  (segment (start 243.4 61) (end 243.35 61.05) (width 0.25) (layer F.Cu) (net 1))
  (segment (start 244.75 61) (end 243.4 61) (width 0.25) (layer F.Cu) (net 1))
  (segment (start 68.4 55.9) (end 72.5 60) (width 0.25) (layer In1.Cu) (net 1))
  (segment (start 72.5 60) (end 79.7 60) (width 0.25) (layer In1.Cu) (net 1))
  (segment (start 72.5 60) (end 73.8 61.3) (width 0.25) (layer In1.Cu) (net 1))
  (segment (start 79.7 60) (end 79.9 59.8) (width 0.25) (layer In1.Cu) (net 1))
  (segment (start 79.9 59.8) (end 80.3 59.8) (width 0.25) (layer In1.Cu) (net 1))
  (segment (start 80.3 59.8) (end 80.3 59.8) (width 0.25) (layer In1.Cu) (net 1) (tstamp 61737C81))
  (via (at 80.3 59.8) (size 0.8) (drill 0.4) (layers F.Cu B.Cu) (net 1))
  (segment (start 79.925 60.175) (end 80.3 59.8) (width 0.25) (layer F.Cu) (net 1))
  (segment (start 79.925 61.65) (end 79.925 60.175) (width 0.25) (layer F.Cu) (net 1))
  (segment (start 116.820169 37.054831) (end 116.820169 38.254481) (width 0.25) (layer F.Cu) (net 1))
  (segment (start 116.7 32) (end 116.7 38.134312) (width 0.25) (layer In1.Cu) (net 1))
  (segment (start 116.7 38.134312) (end 116.820169 38.254481) (width 0.25) (layer In1.Cu) (net 1))
  (via (at 116.820169 38.254481) (size 0.8) (drill 0.4) (layers F.Cu B.Cu) (net 1))
  (segment (start 117.325 36.55) (end 116.820169 37.054831) (width 0.25) (layer F.Cu) (net 1))
  (segment (start 117 38.4) (end 116.854481 38.254481) (width 0.25) (layer In1.Cu) (net 1))
  (segment (start 116.854481 38.254481) (end 116.820169 38.254481) (width 0.25) (layer In1.Cu) (net 1))
  (segment (start 71.8 37.4732) (end 71.9 37.3732) (width 0.25) (layer F.Cu) (net 1))
  (segment (start 77.6 37.5) (end 72 37.5) (width 0.25) (layer In1.Cu) (net 1))
  (segment (start 72 37.5) (end 71.9 37.4) (width 0.25) (layer In1.Cu) (net 1))
  (segment (start 71.9 37.3732) (end 71.9 37.3732) (width 0.25) (layer F.Cu) (net 1) (tstamp 61759C9E))
  (via (at 71.9 37.3732) (size 0.8) (drill 0.4) (layers F.Cu B.Cu) (net 1))
  (via (at 182.8 124.7) (size 0.8) (drill 0.4) (layers F.Cu B.Cu) (net 2))
  (via (at 146.8 124.7) (size 0.8) (drill 0.4) (layers F.Cu B.Cu) (net 2))
  (via (at 129 124.8) (size 0.8) (drill 0.4) (layers F.Cu B.Cu) (net 2))
  (segment (start 61.91 49.51) (end 59.9 47.5) (width 0.25) (layer F.Cu) (net 2))
  (segment (start 66 49.51) (end 61.91 49.51) (width 0.25) (layer F.Cu) (net 2))
  (segment (start 55.21 47.5) (end 53.5 49.21) (width 0.25) (layer F.Cu) (net 2))
  (segment (start 59.9 47.5) (end 55.21 47.5) (width 0.25) (layer F.Cu) (net 2))
  (segment (start 249.3 68.1) (end 250.9 68.1) (width 0.25) (layer F.Cu) (net 2))
  (segment (start 250.9 68.1) (end 252.2 69.4) (width 0.25) (layer F.Cu) (net 2))
  (segment (start 252.2 69.4) (end 252.2 69.9) (width 0.25) (layer F.Cu) (net 2))
  (segment (start 252.2 69.9) (end 252.2 69.9) (width 0.25) (layer F.Cu) (net 2) (tstamp 61737C66))
  (via (at 252.2 69.9) (size 0.8) (drill 0.4) (layers F.Cu B.Cu) (net 2))
  (segment (start 252.2 69.9) (end 252.2 73) (width 0.25) (layer In1.Cu) (net 2))
  (segment (start 252.2 73) (end 252.2 73) (width 0.25) (layer In1.Cu) (net 2) (tstamp 61737C68))
  (via (at 252.2 73) (size 0.8) (drill 0.4) (layers F.Cu B.Cu) (net 2))
  (via (at 255.3 49.1) (size 0.8) (drill 0.4) (layers F.Cu B.Cu) (net 2))
  (segment (start 255.3 49.1) (end 253.3 49.1) (width 0.25) (layer In1.Cu) (net 2))
  (segment (start 253.3 49.1) (end 253 49.1) (width 0.25) (layer In1.Cu) (net 2))
  (segment (start 253 49.1) (end 252.7 49.1) (width 0.25) (layer In1.Cu) (net 2) (tstamp 61737C6A))
  (via (at 253 49.1) (size 0.8) (drill 0.4) (layers F.Cu B.Cu) (net 2))
  (segment (start 253 49.1) (end 247.3 49.1) (width 0.25) (layer F.Cu) (net 2))
  (segment (start 247.3 49.1) (end 247 48.8) (width 0.25) (layer F.Cu) (net 2))
  (segment (start 247 48.8) (end 247 48.8) (width 0.25) (layer F.Cu) (net 2) (tstamp 61737C6D))
  (via (at 247 48.8) (size 0.8) (drill 0.4) (layers F.Cu B.Cu) (net 2))
  (segment (start 247 48.8) (end 247 46.9) (width 0.25) (layer In1.Cu) (net 2))
  (segment (start 247 46.9) (end 247 46.7) (width 0.25) (layer In1.Cu) (net 2))
  (segment (start 247 46.7) (end 247 46.7) (width 0.25) (layer In1.Cu) (net 2) (tstamp 61737C6F))
  (via (at 247 46.7) (size 0.8) (drill 0.4) (layers F.Cu B.Cu) (net 2))
  (segment (start 247 44.775) (end 246.875 44.65) (width 0.25) (layer F.Cu) (net 2))
  (segment (start 247 46.7) (end 247 44.775) (width 0.25) (layer F.Cu) (net 2))
  (segment (start 247 48.8) (end 243.4 48.8) (width 0.25) (layer F.Cu) (net 2))
  (segment (start 243.4 48.8) (end 242.7 49.5) (width 0.25) (layer F.Cu) (net 2))
  (segment (start 242.7 49.5) (end 242.7 49.5) (width 0.25) (layer F.Cu) (net 2) (tstamp 61737C71))
  (via (at 242.7 49.5) (size 0.8) (drill 0.4) (layers F.Cu B.Cu) (net 2))
  (segment (start 242.7 49.5) (end 232.5 49.5) (width 0.25) (layer In1.Cu) (net 2))
  (segment (start 232.5 49.5) (end 229.7 46.7) (width 0.25) (layer In1.Cu) (net 2))
  (segment (start 229.7 46.7) (end 228.3 46.7) (width 0.25) (layer In1.Cu) (net 2))
  (segment (start 209.3 46.7) (end 208.8 46.2) (width 0.25) (layer In1.Cu) (net 2))
  (segment (start 208.8 46.2) (end 208.6 46) (width 0.25) (layer In1.Cu) (net 2))
  (segment (start 208.6 46) (end 189.7 46) (width 0.25) (layer In1.Cu) (net 2))
  (segment (start 172.5 46) (end 172.2 45.7) (width 0.25) (layer In1.Cu) (net 2))
  (segment (start 172.9 46) (end 155.5 46) (width 0.25) (layer In1.Cu) (net 2))
  (segment (start 189.7 46) (end 189.6 46) (width 0.25) (layer In1.Cu) (net 2))
  (segment (start 172.9 46) (end 172.5 46) (width 0.25) (layer In1.Cu) (net 2))
  (segment (start 155.5 46) (end 155.2 45.7) (width 0.25) (layer In1.Cu) (net 2))
  (segment (start 155.2 45.7) (end 155.2 45.7) (width 0.25) (layer In1.Cu) (net 2) (tstamp 61737C75))
  (via (at 155.2 45.7) (size 0.8) (drill 0.4) (layers F.Cu B.Cu) (net 2))
  (segment (start 155.2 44.175) (end 154.975 43.95) (width 0.25) (layer F.Cu) (net 2))
  (segment (start 155.2 45.7) (end 155.2 44.175) (width 0.25) (layer F.Cu) (net 2))
  (via (at 107.3 37.3) (size 0.8) (drill 0.4) (layers F.Cu B.Cu) (net 2))
  (segment (start 107.3 37.3) (end 104.8 37.3) (width 0.25) (layer In1.Cu) (net 2))
  (segment (start 104.8 37.3) (end 103.8 36.3) (width 0.25) (layer In1.Cu) (net 2))
  (segment (start 103.8 36.3) (end 103.8 34.2) (width 0.25) (layer In1.Cu) (net 2))
  (segment (start 103.8 34.2) (end 105.1 32.9) (width 0.25) (layer In1.Cu) (net 2))
  (segment (start 105.1 32.9) (end 105.1 32.9) (width 0.25) (layer In1.Cu) (net 2) (tstamp 61737C77))
  (via (at 105.1 32.9) (size 0.8) (drill 0.4) (layers F.Cu B.Cu) (net 2))
  (segment (start 121.875 43.65) (end 121.875 45.975) (width 0.25) (layer F.Cu) (net 2))
  (segment (start 121.875 45.975) (end 122 46.1) (width 0.25) (layer F.Cu) (net 2))
  (segment (start 107.3 37.3) (end 107.3 43) (width 0.25) (layer In1.Cu) (net 2))
  (segment (start 107.3 43) (end 103.3 47) (width 0.25) (layer In1.Cu) (net 2))
  (segment (start 103.2 47.1) (end 83.4 47.1) (width 0.25) (layer In1.Cu) (net 2))
  (segment (start 103.3 47) (end 103.2 47.1) (width 0.25) (layer In1.Cu) (net 2) (tstamp 61737C79))
  (via (at 103.3 47) (size 0.8) (drill 0.4) (layers F.Cu B.Cu) (net 2))
  (segment (start 83.4 47.1) (end 83.4 47.1) (width 0.25) (layer In1.Cu) (net 2) (tstamp 61737C7B))
  (via (at 83.4 47.1) (size 0.8) (drill 0.4) (layers F.Cu B.Cu) (net 2))
  (segment (start 103.3 44.475) (end 102.975 44.15) (width 0.25) (layer F.Cu) (net 2))
  (segment (start 103.3 47) (end 103.3 44.475) (width 0.25) (layer F.Cu) (net 2))
  (segment (start 83.4 44.675) (end 83.375 44.65) (width 0.25) (layer F.Cu) (net 2))
  (segment (start 83.4 47.1) (end 83.4 44.675) (width 0.25) (layer F.Cu) (net 2))
  (via (at 139 48.1) (size 0.8) (drill 0.4) (layers F.Cu B.Cu) (net 2))
  (via (at 146.3 47.7) (size 0.8) (drill 0.4) (layers F.Cu B.Cu) (net 2))
  (segment (start 145.900001 48.099999) (end 146.3 47.7) (width 0.25) (layer In1.Cu) (net 2))
  (segment (start 139 48.1) (end 145.900001 48.099999) (width 0.25) (layer In1.Cu) (net 2))
  (segment (start 139.075 48.025) (end 139 48.1) (width 0.25) (layer F.Cu) (net 2))
  (segment (start 139.075 43.95) (end 139.075 48.025) (width 0.25) (layer F.Cu) (net 2))
  (segment (start 83.4 47.1) (end 83.4 69.9) (width 0.25) (layer In1.Cu) (net 2))
  (segment (start 83.4 69.9) (end 81.95 71.35) (width 0.25) (layer In1.Cu) (net 2))
  (segment (start 81.95 71.35) (end 81.9 71.4) (width 0.25) (layer In1.Cu) (net 2) (tstamp 61737C83))
  (via (at 81.95 71.35) (size 0.8) (drill 0.4) (layers F.Cu B.Cu) (net 2))
  (segment (start 81.95 70.125) (end 80.575 68.75) (width 0.25) (layer F.Cu) (net 2))
  (segment (start 81.95 71.35) (end 81.95 70.125) (width 0.25) (layer F.Cu) (net 2))
  (segment (start 172.2 45.7) (end 172.2 45.5) (width 0.25) (layer In1.Cu) (net 2))
  (segment (start 172.2 45.5) (end 172.2 45.5) (width 0.25) (layer In1.Cu) (net 2) (tstamp 61737F31))
  (via (at 172.2 45.5) (size 0.8) (drill 0.4) (layers F.Cu B.Cu) (net 2))
  (segment (start 172.2 43.975) (end 172.175 43.95) (width 0.25) (layer F.Cu) (net 2))
  (segment (start 172.2 45.5) (end 172.2 43.975) (width 0.25) (layer F.Cu) (net 2))
  (segment (start 189.6 46) (end 172.9 46) (width 0.25) (layer In1.Cu) (net 2) (tstamp 61737F33))
  (via (at 189.6 46) (size 0.8) (drill 0.4) (layers F.Cu B.Cu) (net 2))
  (segment (start 189.6 44.225) (end 189.675 44.15) (width 0.25) (layer F.Cu) (net 2))
  (segment (start 189.6 46) (end 189.6 44.225) (width 0.25) (layer F.Cu) (net 2))
  (segment (start 208.6 46) (end 208.6 46) (width 0.25) (layer In1.Cu) (net 2) (tstamp 61737F35))
  (via (at 210 44.5) (size 0.8) (drill 0.4) (layers F.Cu B.Cu) (net 2))
  (segment (start 208.6 44.175) (end 208.575 44.15) (width 0.25) (layer F.Cu) (net 2))
  (via (at 228.3 46.7) (size 0.8) (drill 0.4) (layers F.Cu B.Cu) (net 2))
  (segment (start 228.3 44.975) (end 227.975 44.65) (width 0.25) (layer F.Cu) (net 2))
  (segment (start 228.3 46.7) (end 228.3 44.975) (width 0.25) (layer F.Cu) (net 2))
  (via (at 61.7 134.6) (size 0.8) (drill 0.4) (layers F.Cu B.Cu) (net 2))
  (via (at 61.5 131.9) (size 0.8) (drill 0.4) (layers F.Cu B.Cu) (net 2))
  (segment (start 61.7 132.1) (end 61.5 131.9) (width 0.25) (layer In1.Cu) (net 2))
  (segment (start 61.7 134.6) (end 61.7 132.1) (width 0.25) (layer In1.Cu) (net 2))
  (via (at 66.8 136.2) (size 0.8) (drill 0.4) (layers F.Cu B.Cu) (net 2))
  (segment (start 67.6 137) (end 66.8 136.2) (width 0.25) (layer In1.Cu) (net 2))
  (segment (start 69.1 137) (end 67.6 137) (width 0.25) (layer In1.Cu) (net 2))
  (segment (start 69.1 137) (end 69.2 137) (width 0.25) (layer In1.Cu) (net 2))
  (segment (start 69.2 137) (end 69.3 136.9) (width 0.25) (layer In1.Cu) (net 2))
  (segment (start 69.3 136.9) (end 69.3 136.9) (width 0.25) (layer In1.Cu) (net 2) (tstamp 61737F4F))
  (via (at 69.3 136.9) (size 0.8) (drill 0.4) (layers F.Cu B.Cu) (net 2))
  (via (at 71.8 135.4) (size 0.8) (drill 0.4) (layers F.Cu B.Cu) (net 2))
  (segment (start 71.8 135.4) (end 73.4 137) (width 0.25) (layer In1.Cu) (net 2))
  (segment (start 73.4 137) (end 73.4 137.2) (width 0.25) (layer In1.Cu) (net 2))
  (segment (start 73.4 137.2) (end 73.4 137.2) (width 0.25) (layer In1.Cu) (net 2) (tstamp 61737F51))
  (via (at 73.4 137.2) (size 0.8) (drill 0.4) (layers F.Cu B.Cu) (net 2))
  (segment (start 75.25 135.35) (end 75.3 135.35) (width 0.25) (layer F.Cu) (net 2))
  (segment (start 73.4 137.2) (end 75.25 135.35) (width 0.25) (layer F.Cu) (net 2))
  (via (at 75.3 134.5) (size 0.8) (drill 0.4) (layers F.Cu B.Cu) (net 2))
  (segment (start 75.3 134.5) (end 76.8 134.5) (width 0.25) (layer In1.Cu) (net 2))
  (segment (start 76.8 134.5) (end 78.7 132.6) (width 0.25) (layer In1.Cu) (net 2))
  (segment (start 78.7 132.6) (end 78.7 132.6) (width 0.25) (layer In1.Cu) (net 2) (tstamp 61737F53))
  (via (at 78.7 132.6) (size 0.8) (drill 0.4) (layers F.Cu B.Cu) (net 2))
  (via (at 81.3 136.7) (size 0.8) (drill 0.4) (layers F.Cu B.Cu) (net 2))
  (segment (start 82.8 136.7) (end 88.8 130.7) (width 0.25) (layer In1.Cu) (net 2))
  (segment (start 88.8 130.7) (end 107.3 130.7) (width 0.25) (layer In1.Cu) (net 2))
  (segment (start 107.3 130.7) (end 107.3 130.7) (width 0.25) (layer In1.Cu) (net 2) (tstamp 61737F55))
  (via (at 107.3 130.7) (size 0.8) (drill 0.4) (layers F.Cu B.Cu) (net 2))
  (segment (start 107.6 130.7) (end 107.3 130.7) (width 0.25) (layer F.Cu) (net 2))
  (segment (start 110.6 133.7) (end 107.6 130.7) (width 0.25) (layer F.Cu) (net 2))
  (segment (start 209.65 44.15) (end 210 44.5) (width 0.25) (layer F.Cu) (net 2))
  (segment (start 208.575 44.15) (end 209.65 44.15) (width 0.25) (layer F.Cu) (net 2))
  (segment (start 210 46.3) (end 209.6 46.7) (width 0.25) (layer In1.Cu) (net 2))
  (segment (start 210 44.5) (end 210 46.3) (width 0.25) (layer In1.Cu) (net 2))
  (segment (start 228.3 46.7) (end 209.6 46.7) (width 0.25) (layer In1.Cu) (net 2))
  (segment (start 209.6 46.7) (end 209.3 46.7) (width 0.25) (layer In1.Cu) (net 2))
  (via (at 123.4 46.3) (size 0.8) (drill 0.4) (layers F.Cu B.Cu) (net 2))
  (via (at 119.2 46.5) (size 0.8) (drill 0.4) (layers F.Cu B.Cu) (net 2))
  (segment (start 123.2 46.5) (end 123.4 46.3) (width 0.25) (layer In1.Cu) (net 2))
  (segment (start 119.2 46.5) (end 123.2 46.5) (width 0.25) (layer In1.Cu) (net 2))
  (segment (start 82.8 136.7) (end 81.3 136.7) (width 0.25) (layer In1.Cu) (net 2))
  (segment (start 78.7 134.1) (end 78.7 132.6) (width 0.25) (layer In1.Cu) (net 2))
  (segment (start 81.3 136.7) (end 78.7 134.1) (width 0.25) (layer In1.Cu) (net 2))
  (via (at 111 75.1) (size 0.8) (drill 0.4) (layers F.Cu B.Cu) (net 2))
  (via (at 110 79.7) (size 0.8) (drill 0.4) (layers F.Cu B.Cu) (net 2))
  (segment (start 111 78.7) (end 110 79.7) (width 0.25) (layer In2.Cu) (net 2))
  (segment (start 111 75.1) (end 111 78.7) (width 0.25) (layer In2.Cu) (net 2))
  (via (at 110.1 88.8) (size 0.8) (drill 0.4) (layers F.Cu B.Cu) (net 2))
  (via (at 110 97.8) (size 0.8) (drill 0.4) (layers F.Cu B.Cu) (net 2))
  (via (at 110.1 106.8) (size 0.8) (drill 0.4) (layers F.Cu B.Cu) (net 2))
  (via (at 110.1 115.8) (size 0.8) (drill 0.4) (layers F.Cu B.Cu) (net 2))
  (via (at 110.1 124.6) (size 0.8) (drill 0.4) (layers F.Cu B.Cu) (net 2))
  (via (at 106.2 125.6) (size 0.8) (drill 0.4) (layers F.Cu B.Cu) (net 2))
  (segment (start 109.1 125.6) (end 110.1 124.6) (width 0.25) (layer In2.Cu) (net 2))
  (segment (start 106.2 125.6) (end 109.1 125.6) (width 0.25) (layer In2.Cu) (net 2))
  (segment (start 110.499999 116.199999) (end 110.1 115.8) (width 0.25) (layer In2.Cu) (net 2))
  (segment (start 110.499999 124.200001) (end 110.499999 116.199999) (width 0.25) (layer In2.Cu) (net 2))
  (segment (start 110.1 124.6) (end 110.499999 124.200001) (width 0.25) (layer In2.Cu) (net 2))
  (segment (start 110.499999 107.199999) (end 110.1 106.8) (width 0.25) (layer In2.Cu) (net 2))
  (segment (start 110.499999 115.400001) (end 110.499999 107.199999) (width 0.25) (layer In2.Cu) (net 2))
  (segment (start 110.1 115.8) (end 110.499999 115.400001) (width 0.25) (layer In2.Cu) (net 2))
  (segment (start 110.499999 106.400001) (end 110.499999 98.299999) (width 0.25) (layer In2.Cu) (net 2))
  (segment (start 110.499999 98.299999) (end 110 97.8) (width 0.25) (layer In2.Cu) (net 2))
  (segment (start 110.1 106.8) (end 110.499999 106.400001) (width 0.25) (layer In2.Cu) (net 2))
  (segment (start 110.399999 89.099999) (end 110.1 88.8) (width 0.25) (layer In2.Cu) (net 2))
  (segment (start 110.399999 97.400001) (end 110.399999 89.099999) (width 0.25) (layer In2.Cu) (net 2))
  (segment (start 110 97.8) (end 110.399999 97.400001) (width 0.25) (layer In2.Cu) (net 2))
  (segment (start 110.499999 80.199999) (end 110 79.7) (width 0.25) (layer In2.Cu) (net 2))
  (segment (start 110.499999 88.400001) (end 110.499999 80.199999) (width 0.25) (layer In2.Cu) (net 2))
  (segment (start 110.1 88.8) (end 110.499999 88.400001) (width 0.25) (layer In2.Cu) (net 2))
  (segment (start 109.812999 76.287001) (end 101.487001 76.287001) (width 0.25) (layer In2.Cu) (net 2))
  (segment (start 111 75.1) (end 109.812999 76.287001) (width 0.25) (layer In2.Cu) (net 2))
  (segment (start 101.487001 76.287001) (end 100.9 75.7) (width 0.25) (layer In2.Cu) (net 2))
  (segment (start 100.9 75.7) (end 100.9 75.7) (width 0.25) (layer In2.Cu) (net 2) (tstamp 618DC6B5))
  (via (at 100.9 75.7) (size 0.8) (drill 0.4) (layers F.Cu B.Cu) (net 2))
  (via (at 119 70.9) (size 0.8) (drill 0.4) (layers F.Cu B.Cu) (net 2))
  (via (at 118.9 79.8) (size 0.8) (drill 0.4) (layers F.Cu B.Cu) (net 2))
  (via (at 119 89) (size 0.8) (drill 0.4) (layers F.Cu B.Cu) (net 2))
  (via (at 119 97.8) (size 0.8) (drill 0.4) (layers F.Cu B.Cu) (net 2))
  (via (at 119.2 106.7) (size 0.8) (drill 0.4) (layers F.Cu B.Cu) (net 2))
  (via (at 118.9 115.8) (size 0.8) (drill 0.4) (layers F.Cu B.Cu) (net 2))
  (via (at 119.2 124.6) (size 0.8) (drill 0.4) (layers F.Cu B.Cu) (net 2))
  (via (at 116.2 138.6) (size 0.8) (drill 0.4) (layers F.Cu B.Cu) (net 2))
  (segment (start 116.2 138.6) (end 112.4 138.6) (width 0.25) (layer In2.Cu) (net 2))
  (segment (start 112.4 138.6) (end 104.9 131.1) (width 0.25) (layer In2.Cu) (net 2))
  (segment (start 104.9 126.9) (end 106.2 125.6) (width 0.25) (layer In2.Cu) (net 2))
  (segment (start 104.9 131.1) (end 104.9 126.9) (width 0.25) (layer In2.Cu) (net 2))
  (segment (start 106.2 95.6) (end 81.95 71.35) (width 0.25) (layer In2.Cu) (net 2))
  (segment (start 106.2 125.6) (end 106.2 95.6) (width 0.25) (layer In2.Cu) (net 2))
  (segment (start 81.95 71.35) (end 73.65 71.35) (width 0.25) (layer In2.Cu) (net 2))
  (segment (start 73.65 71.35) (end 69.3 67) (width 0.25) (layer In2.Cu) (net 2))
  (segment (start 69.3 67) (end 69.3 51.1) (width 0.25) (layer In2.Cu) (net 2))
  (via (at 69.3 51.1) (size 0.8) (drill 0.4) (layers F.Cu B.Cu) (net 2))
  (segment (start 105.7 70.9) (end 100.9 75.7) (width 0.25) (layer In2.Cu) (net 2))
  (segment (start 119 70.9) (end 105.7 70.9) (width 0.25) (layer In2.Cu) (net 2))
  (segment (start 119.430001 79.269999) (end 118.9 79.8) (width 0.25) (layer In2.Cu) (net 2))
  (segment (start 119.430001 71.330001) (end 119.430001 79.269999) (width 0.25) (layer In2.Cu) (net 2))
  (segment (start 119 70.9) (end 119.430001 71.330001) (width 0.25) (layer In2.Cu) (net 2))
  (segment (start 119.630001 88.369999) (end 119 89) (width 0.25) (layer In2.Cu) (net 2))
  (segment (start 119.630001 80.530001) (end 119.630001 88.369999) (width 0.25) (layer In2.Cu) (net 2))
  (segment (start 118.9 79.8) (end 119.630001 80.530001) (width 0.25) (layer In2.Cu) (net 2))
  (segment (start 119.530001 97.269999) (end 119 97.8) (width 0.25) (layer In2.Cu) (net 2))
  (segment (start 119.530001 89.530001) (end 119.530001 97.269999) (width 0.25) (layer In2.Cu) (net 2))
  (segment (start 119 89) (end 119.530001 89.530001) (width 0.25) (layer In2.Cu) (net 2))
  (segment (start 119.530001 106.369999) (end 119.2 106.7) (width 0.25) (layer In2.Cu) (net 2))
  (segment (start 119.530001 98.330001) (end 119.530001 106.369999) (width 0.25) (layer In2.Cu) (net 2))
  (segment (start 119 97.8) (end 119.530001 98.330001) (width 0.25) (layer In2.Cu) (net 2))
  (segment (start 119.599999 115.100001) (end 118.9 115.8) (width 0.25) (layer In2.Cu) (net 2))
  (segment (start 119.599999 107.099999) (end 119.599999 115.100001) (width 0.25) (layer In2.Cu) (net 2))
  (segment (start 119.2 106.7) (end 119.599999 107.099999) (width 0.25) (layer In2.Cu) (net 2))
  (segment (start 119.530001 124.269999) (end 119.2 124.6) (width 0.25) (layer In2.Cu) (net 2))
  (segment (start 119.530001 116.430001) (end 119.530001 124.269999) (width 0.25) (layer In2.Cu) (net 2))
  (segment (start 118.9 115.8) (end 119.530001 116.430001) (width 0.25) (layer In2.Cu) (net 2))
  (via (at 124.7 136.7) (size 0.8) (drill 0.4) (layers F.Cu B.Cu) (net 2))
  (segment (start 124.7 136.7) (end 124.7 136) (width 0.25) (layer In2.Cu) (net 2))
  (segment (start 124.7 136) (end 122.8 134.1) (width 0.25) (layer In2.Cu) (net 2))
  (segment (start 116.2 138.6) (end 116.2 136) (width 0.25) (layer In2.Cu) (net 2))
  (segment (start 118.1 134.1) (end 120.2 134.1) (width 0.25) (layer In2.Cu) (net 2))
  (segment (start 116.2 136) (end 118.1 134.1) (width 0.25) (layer In2.Cu) (net 2))
  (segment (start 122.8 134.1) (end 120.2 134.1) (width 0.25) (layer In2.Cu) (net 2))
  (segment (start 120.2 134.1) (end 120.092624 134.1) (width 0.25) (layer In2.Cu) (net 2))
  (via (at 128.1 133.8) (size 0.8) (drill 0.4) (layers F.Cu B.Cu) (net 2))
  (via (at 128 115.7) (size 0.8) (drill 0.4) (layers F.Cu B.Cu) (net 2))
  (via (at 128 107) (size 0.8) (drill 0.4) (layers F.Cu B.Cu) (net 2))
  (via (at 128 97.9) (size 0.8) (drill 0.4) (layers F.Cu B.Cu) (net 2))
  (via (at 128 89.1) (size 0.8) (drill 0.4) (layers F.Cu B.Cu) (net 2))
  (via (at 128 79.6) (size 0.8) (drill 0.4) (layers F.Cu B.Cu) (net 2))
  (via (at 128 70.8) (size 0.8) (drill 0.4) (layers F.Cu B.Cu) (net 2))
  (via (at 137 70.8) (size 0.8) (drill 0.4) (layers F.Cu B.Cu) (net 2))
  (via (at 137 80) (size 0.8) (drill 0.4) (layers F.Cu B.Cu) (net 2))
  (via (at 137 89.1) (size 0.8) (drill 0.4) (layers F.Cu B.Cu) (net 2))
  (via (at 137 98) (size 0.8) (drill 0.4) (layers F.Cu B.Cu) (net 2))
  (via (at 137.1 106.8) (size 0.8) (drill 0.4) (layers F.Cu B.Cu) (net 2))
  (via (at 136.8 115.9) (size 0.8) (drill 0.4) (layers F.Cu B.Cu) (net 2))
  (via (at 136.9 133.8) (size 0.8) (drill 0.4) (layers F.Cu B.Cu) (net 2))
  (via (at 146 133.7) (size 0.8) (drill 0.4) (layers F.Cu B.Cu) (net 2))
  (via (at 146 115.8) (size 0.8) (drill 0.4) (layers F.Cu B.Cu) (net 2))
  (via (at 146 106.8) (size 0.8) (drill 0.4) (layers F.Cu B.Cu) (net 2))
  (via (at 145.9 97.8) (size 0.8) (drill 0.4) (layers F.Cu B.Cu) (net 2))
  (via (at 146 89) (size 0.8) (drill 0.4) (layers F.Cu B.Cu) (net 2))
  (via (at 146 79.8) (size 0.8) (drill 0.4) (layers F.Cu B.Cu) (net 2))
  (via (at 146 71.2) (size 0.8) (drill 0.4) (layers F.Cu B.Cu) (net 2))
  (via (at 163.9 70.8) (size 0.8) (drill 0.4) (layers F.Cu B.Cu) (net 2))
  (via (at 163.9 79.8) (size 0.8) (drill 0.4) (layers F.Cu B.Cu) (net 2))
  (via (at 163.9 88.9) (size 0.8) (drill 0.4) (layers F.Cu B.Cu) (net 2))
  (via (at 163.9 97.9) (size 0.8) (drill 0.4) (layers F.Cu B.Cu) (net 2))
  (via (at 164 106.9) (size 0.8) (drill 0.4) (layers F.Cu B.Cu) (net 2))
  (via (at 164 115.9) (size 0.8) (drill 0.4) (layers F.Cu B.Cu) (net 2))
  (via (at 164.1 124.7) (size 0.8) (drill 0.4) (layers F.Cu B.Cu) (net 2))
  (via (at 164.1 133.8) (size 0.8) (drill 0.4) (layers F.Cu B.Cu) (net 2))
  (via (at 173 133.8) (size 0.8) (drill 0.4) (layers F.Cu B.Cu) (net 2))
  (via (at 173.1 124.7) (size 0.8) (drill 0.4) (layers F.Cu B.Cu) (net 2))
  (via (at 172.8 115.9) (size 0.8) (drill 0.4) (layers F.Cu B.Cu) (net 2))
  (via (at 173 106.9) (size 0.8) (drill 0.4) (layers F.Cu B.Cu) (net 2))
  (via (at 172.8 98) (size 0.8) (drill 0.4) (layers F.Cu B.Cu) (net 2))
  (via (at 173 88.9) (size 0.8) (drill 0.4) (layers F.Cu B.Cu) (net 2))
  (via (at 172.8 79.8) (size 0.8) (drill 0.4) (layers F.Cu B.Cu) (net 2))
  (via (at 172.9 70.6) (size 0.8) (drill 0.4) (layers F.Cu B.Cu) (net 2))
  (via (at 181.9 70.9) (size 0.8) (drill 0.4) (layers F.Cu B.Cu) (net 2))
  (via (at 181.9 79.8) (size 0.8) (drill 0.4) (layers F.Cu B.Cu) (net 2))
  (via (at 182 88.9) (size 0.8) (drill 0.4) (layers F.Cu B.Cu) (net 2))
  (via (at 182 97.8) (size 0.8) (drill 0.4) (layers F.Cu B.Cu) (net 2))
  (via (at 182 106.8) (size 0.8) (drill 0.4) (layers F.Cu B.Cu) (net 2))
  (via (at 181.9 116) (size 0.8) (drill 0.4) (layers F.Cu B.Cu) (net 2))
  (via (at 182.1 133.6) (size 0.8) (drill 0.4) (layers F.Cu B.Cu) (net 2))
  (via (at 190.9 134) (size 0.8) (drill 0.4) (layers F.Cu B.Cu) (net 2))
  (via (at 191.1 124.5) (size 0.8) (drill 0.4) (layers F.Cu B.Cu) (net 2))
  (via (at 191 115.9) (size 0.8) (drill 0.4) (layers F.Cu B.Cu) (net 2))
  (via (at 191.1 106.8) (size 0.8) (drill 0.4) (layers F.Cu B.Cu) (net 2))
  (via (at 191 97.8) (size 0.8) (drill 0.4) (layers F.Cu B.Cu) (net 2))
  (via (at 191.1 88.9) (size 0.8) (drill 0.4) (layers F.Cu B.Cu) (net 2))
  (via (at 190.9 79.8) (size 0.8) (drill 0.4) (layers F.Cu B.Cu) (net 2))
  (via (at 190.9 71) (size 0.8) (drill 0.4) (layers F.Cu B.Cu) (net 2))
  (via (at 199.9 71.1) (size 0.8) (drill 0.4) (layers F.Cu B.Cu) (net 2))
  (via (at 199.9 80.1) (size 0.8) (drill 0.4) (layers F.Cu B.Cu) (net 2))
  (via (at 200 88.9) (size 0.8) (drill 0.4) (layers F.Cu B.Cu) (net 2))
  (via (at 199.9 97.9) (size 0.8) (drill 0.4) (layers F.Cu B.Cu) (net 2))
  (via (at 200 106.9) (size 0.8) (drill 0.4) (layers F.Cu B.Cu) (net 2))
  (via (at 199.8 115.9) (size 0.8) (drill 0.4) (layers F.Cu B.Cu) (net 2))
  (via (at 200 124.8) (size 0.8) (drill 0.4) (layers F.Cu B.Cu) (net 2))
  (via (at 200 133) (size 0.8) (drill 0.4) (layers F.Cu B.Cu) (net 2))
  (via (at 208.8 133) (size 0.8) (drill 0.4) (layers F.Cu B.Cu) (net 2))
  (via (at 209.1 124.7) (size 0.8) (drill 0.4) (layers F.Cu B.Cu) (net 2))
  (via (at 208.9 116) (size 0.8) (drill 0.4) (layers F.Cu B.Cu) (net 2))
  (via (at 209.1 107) (size 0.8) (drill 0.4) (layers F.Cu B.Cu) (net 2))
  (via (at 208.9 97.9) (size 0.8) (drill 0.4) (layers F.Cu B.Cu) (net 2))
  (via (at 209 89.1) (size 0.8) (drill 0.4) (layers F.Cu B.Cu) (net 2))
  (via (at 208.8 80.1) (size 0.8) (drill 0.4) (layers F.Cu B.Cu) (net 2))
  (via (at 209 71.2) (size 0.8) (drill 0.4) (layers F.Cu B.Cu) (net 2))
  (segment (start 209.399999 79.500001) (end 208.8 80.1) (width 0.25) (layer In2.Cu) (net 2))
  (segment (start 209.399999 71.599999) (end 209.399999 79.500001) (width 0.25) (layer In2.Cu) (net 2))
  (segment (start 209 71.2) (end 209.399999 71.599999) (width 0.25) (layer In2.Cu) (net 2))
  (segment (start 209.430001 88.669999) (end 209 89.1) (width 0.25) (layer In2.Cu) (net 2))
  (segment (start 209.430001 80.730001) (end 209.430001 88.669999) (width 0.25) (layer In2.Cu) (net 2))
  (segment (start 208.8 80.1) (end 209.430001 80.730001) (width 0.25) (layer In2.Cu) (net 2))
  (segment (start 209.530001 89.630001) (end 209.530001 97.269999) (width 0.25) (layer In2.Cu) (net 2))
  (segment (start 209.530001 97.269999) (end 208.9 97.9) (width 0.25) (layer In2.Cu) (net 2))
  (segment (start 209 89.1) (end 209.530001 89.630001) (width 0.25) (layer In2.Cu) (net 2))
  (segment (start 209.530001 106.569999) (end 209.1 107) (width 0.25) (layer In2.Cu) (net 2))
  (segment (start 209.530001 98.530001) (end 209.530001 106.569999) (width 0.25) (layer In2.Cu) (net 2))
  (segment (start 208.9 97.9) (end 209.530001 98.530001) (width 0.25) (layer In2.Cu) (net 2))
  (segment (start 209.530001 115.369999) (end 208.9 116) (width 0.25) (layer In2.Cu) (net 2))
  (segment (start 209.530001 107.430001) (end 209.530001 115.369999) (width 0.25) (layer In2.Cu) (net 2))
  (segment (start 209.1 107) (end 209.530001 107.430001) (width 0.25) (layer In2.Cu) (net 2))
  (segment (start 209.530001 124.269999) (end 209.1 124.7) (width 0.25) (layer In2.Cu) (net 2))
  (segment (start 209.530001 116.630001) (end 209.530001 124.269999) (width 0.25) (layer In2.Cu) (net 2))
  (segment (start 208.9 116) (end 209.530001 116.630001) (width 0.25) (layer In2.Cu) (net 2))
  (segment (start 209.499999 132.300001) (end 208.8 133) (width 0.25) (layer In2.Cu) (net 2))
  (segment (start 209.499999 125.099999) (end 209.499999 132.300001) (width 0.25) (layer In2.Cu) (net 2))
  (segment (start 209.1 124.7) (end 209.499999 125.099999) (width 0.25) (layer In2.Cu) (net 2))
  (segment (start 208.8 133) (end 200 133) (width 0.25) (layer In2.Cu) (net 2))
  (segment (start 200.430001 125.230001) (end 200 124.8) (width 0.25) (layer In2.Cu) (net 2))
  (segment (start 200.430001 132.569999) (end 200.430001 125.230001) (width 0.25) (layer In2.Cu) (net 2))
  (segment (start 200 133) (end 200.430001 132.569999) (width 0.25) (layer In2.Cu) (net 2))
  (segment (start 200.399999 116.499999) (end 199.8 115.9) (width 0.25) (layer In2.Cu) (net 2))
  (segment (start 200.399999 124.400001) (end 200.399999 116.499999) (width 0.25) (layer In2.Cu) (net 2))
  (segment (start 200 124.8) (end 200.399999 124.400001) (width 0.25) (layer In2.Cu) (net 2))
  (segment (start 200.530001 115.169999) (end 200.530001 107.430001) (width 0.25) (layer In2.Cu) (net 2))
  (segment (start 200.530001 107.430001) (end 200 106.9) (width 0.25) (layer In2.Cu) (net 2))
  (segment (start 199.8 115.9) (end 200.530001 115.169999) (width 0.25) (layer In2.Cu) (net 2))
  (segment (start 200.530001 98.530001) (end 199.9 97.9) (width 0.25) (layer In2.Cu) (net 2))
  (segment (start 200.530001 106.369999) (end 200.530001 98.530001) (width 0.25) (layer In2.Cu) (net 2))
  (segment (start 200 106.9) (end 200.530001 106.369999) (width 0.25) (layer In2.Cu) (net 2))
  (segment (start 200.430001 97.369999) (end 200.430001 89.330001) (width 0.25) (layer In2.Cu) (net 2))
  (segment (start 200.430001 89.330001) (end 200 88.9) (width 0.25) (layer In2.Cu) (net 2))
  (segment (start 199.9 97.9) (end 200.430001 97.369999) (width 0.25) (layer In2.Cu) (net 2))
  (segment (start 200.430001 88.469999) (end 200.430001 80.630001) (width 0.25) (layer In2.Cu) (net 2))
  (segment (start 200.430001 80.630001) (end 199.9 80.1) (width 0.25) (layer In2.Cu) (net 2))
  (segment (start 200 88.9) (end 200.430001 88.469999) (width 0.25) (layer In2.Cu) (net 2))
  (segment (start 200.299999 71.499999) (end 199.9 71.1) (width 0.25) (layer In2.Cu) (net 2))
  (segment (start 200.299999 79.700001) (end 200.299999 71.499999) (width 0.25) (layer In2.Cu) (net 2))
  (segment (start 199.9 80.1) (end 200.299999 79.700001) (width 0.25) (layer In2.Cu) (net 2))
  (segment (start 191 71.1) (end 190.9 71) (width 0.25) (layer In2.Cu) (net 2))
  (segment (start 199.9 71.1) (end 191 71.1) (width 0.25) (layer In2.Cu) (net 2))
  (segment (start 191.299999 79.400001) (end 190.9 79.8) (width 0.25) (layer In2.Cu) (net 2))
  (segment (start 191.299999 71.399999) (end 191.299999 79.400001) (width 0.25) (layer In2.Cu) (net 2))
  (segment (start 190.9 71) (end 191.299999 71.399999) (width 0.25) (layer In2.Cu) (net 2))
  (segment (start 191.530001 88.469999) (end 191.1 88.9) (width 0.25) (layer In2.Cu) (net 2))
  (segment (start 191.530001 80.430001) (end 191.530001 88.469999) (width 0.25) (layer In2.Cu) (net 2))
  (segment (start 190.9 79.8) (end 191.530001 80.430001) (width 0.25) (layer In2.Cu) (net 2))
  (segment (start 191.530001 97.269999) (end 191 97.8) (width 0.25) (layer In2.Cu) (net 2))
  (segment (start 191.530001 89.330001) (end 191.530001 97.269999) (width 0.25) (layer In2.Cu) (net 2))
  (segment (start 191.1 88.9) (end 191.530001 89.330001) (width 0.25) (layer In2.Cu) (net 2))
  (segment (start 191.530001 98.330001) (end 191.530001 106.369999) (width 0.25) (layer In2.Cu) (net 2))
  (segment (start 191.530001 106.369999) (end 191.1 106.8) (width 0.25) (layer In2.Cu) (net 2))
  (segment (start 191 97.8) (end 191.530001 98.330001) (width 0.25) (layer In2.Cu) (net 2))
  (segment (start 191.530001 107.230001) (end 191.530001 115.369999) (width 0.25) (layer In2.Cu) (net 2))
  (segment (start 191.530001 115.369999) (end 191 115.9) (width 0.25) (layer In2.Cu) (net 2))
  (segment (start 191.1 106.8) (end 191.530001 107.230001) (width 0.25) (layer In2.Cu) (net 2))
  (segment (start 191.530001 124.069999) (end 191.1 124.5) (width 0.25) (layer In2.Cu) (net 2))
  (segment (start 191.530001 116.430001) (end 191.530001 124.069999) (width 0.25) (layer In2.Cu) (net 2))
  (segment (start 191 115.9) (end 191.530001 116.430001) (width 0.25) (layer In2.Cu) (net 2))
  (segment (start 191.499999 133.400001) (end 190.9 134) (width 0.25) (layer In2.Cu) (net 2))
  (segment (start 191.499999 124.899999) (end 191.499999 133.400001) (width 0.25) (layer In2.Cu) (net 2))
  (segment (start 191.1 124.5) (end 191.499999 124.899999) (width 0.25) (layer In2.Cu) (net 2))
  (segment (start 182.499999 133.999999) (end 182.1 133.6) (width 0.25) (layer In2.Cu) (net 2))
  (segment (start 190.9 134) (end 182.499999 133.999999) (width 0.25) (layer In2.Cu) (net 2))
  (segment (start 182.8 132.9) (end 182.8 124.7) (width 0.25) (layer In2.Cu) (net 2))
  (segment (start 182.1 133.6) (end 182.8 132.9) (width 0.25) (layer In2.Cu) (net 2))
  (segment (start 182.8 116.9) (end 181.9 116) (width 0.25) (layer In2.Cu) (net 2))
  (segment (start 182.8 124.7) (end 182.8 116.9) (width 0.25) (layer In2.Cu) (net 2))
  (segment (start 182.530001 115.369999) (end 182.530001 107.330001) (width 0.25) (layer In2.Cu) (net 2))
  (segment (start 182.530001 107.330001) (end 182 106.8) (width 0.25) (layer In2.Cu) (net 2))
  (segment (start 181.9 116) (end 182.530001 115.369999) (width 0.25) (layer In2.Cu) (net 2))
  (segment (start 182.430001 106.369999) (end 182.430001 98.230001) (width 0.25) (layer In2.Cu) (net 2))
  (segment (start 182.430001 98.230001) (end 182 97.8) (width 0.25) (layer In2.Cu) (net 2))
  (segment (start 182 106.8) (end 182.430001 106.369999) (width 0.25) (layer In2.Cu) (net 2))
  (segment (start 182.430001 89.330001) (end 182 88.9) (width 0.25) (layer In2.Cu) (net 2))
  (segment (start 182.430001 97.369999) (end 182.430001 89.330001) (width 0.25) (layer In2.Cu) (net 2))
  (segment (start 182 97.8) (end 182.430001 97.369999) (width 0.25) (layer In2.Cu) (net 2))
  (segment (start 182.530001 80.430001) (end 181.9 79.8) (width 0.25) (layer In2.Cu) (net 2))
  (segment (start 182.530001 88.369999) (end 182.530001 80.430001) (width 0.25) (layer In2.Cu) (net 2))
  (segment (start 182 88.9) (end 182.530001 88.369999) (width 0.25) (layer In2.Cu) (net 2))
  (segment (start 182.330001 71.330001) (end 181.9 70.9) (width 0.25) (layer In2.Cu) (net 2))
  (segment (start 182.330001 79.369999) (end 182.330001 71.330001) (width 0.25) (layer In2.Cu) (net 2))
  (segment (start 181.9 79.8) (end 182.330001 79.369999) (width 0.25) (layer In2.Cu) (net 2))
  (segment (start 173.2 70.9) (end 172.9 70.6) (width 0.25) (layer In2.Cu) (net 2))
  (segment (start 181.9 70.9) (end 173.2 70.9) (width 0.25) (layer In2.Cu) (net 2))
  (segment (start 173.430001 71.130001) (end 173.430001 79.169999) (width 0.25) (layer In2.Cu) (net 2))
  (segment (start 173.430001 79.169999) (end 172.8 79.8) (width 0.25) (layer In2.Cu) (net 2))
  (segment (start 172.9 70.6) (end 173.430001 71.130001) (width 0.25) (layer In2.Cu) (net 2))
  (segment (start 173.530001 80.530001) (end 173.530001 88.369999) (width 0.25) (layer In2.Cu) (net 2))
  (segment (start 173.530001 88.369999) (end 173 88.9) (width 0.25) (layer In2.Cu) (net 2))
  (segment (start 172.8 79.8) (end 173.530001 80.530001) (width 0.25) (layer In2.Cu) (net 2))
  (segment (start 173.530001 97.269999) (end 172.8 98) (width 0.25) (layer In2.Cu) (net 2))
  (segment (start 173.530001 89.430001) (end 173.530001 97.269999) (width 0.25) (layer In2.Cu) (net 2))
  (segment (start 173 88.9) (end 173.530001 89.430001) (width 0.25) (layer In2.Cu) (net 2))
  (segment (start 173.430001 106.469999) (end 173 106.9) (width 0.25) (layer In2.Cu) (net 2))
  (segment (start 173.430001 98.630001) (end 173.430001 106.469999) (width 0.25) (layer In2.Cu) (net 2))
  (segment (start 172.8 98) (end 173.430001 98.630001) (width 0.25) (layer In2.Cu) (net 2))
  (segment (start 173.530001 107.430001) (end 173.530001 115.169999) (width 0.25) (layer In2.Cu) (net 2))
  (segment (start 173.530001 115.169999) (end 172.8 115.9) (width 0.25) (layer In2.Cu) (net 2))
  (segment (start 173 106.9) (end 173.530001 107.430001) (width 0.25) (layer In2.Cu) (net 2))
  (segment (start 173.630001 124.169999) (end 173.1 124.7) (width 0.25) (layer In2.Cu) (net 2))
  (segment (start 173.630001 116.730001) (end 173.630001 124.169999) (width 0.25) (layer In2.Cu) (net 2))
  (segment (start 172.8 115.9) (end 173.630001 116.730001) (width 0.25) (layer In2.Cu) (net 2))
  (segment (start 173.499999 133.300001) (end 173 133.8) (width 0.25) (layer In2.Cu) (net 2))
  (segment (start 173.499999 125.099999) (end 173.499999 133.300001) (width 0.25) (layer In2.Cu) (net 2))
  (segment (start 173.1 124.7) (end 173.499999 125.099999) (width 0.25) (layer In2.Cu) (net 2))
  (segment (start 173 133.8) (end 164.1 133.8) (width 0.25) (layer In2.Cu) (net 2))
  (segment (start 164.499999 125.099999) (end 164.1 124.7) (width 0.25) (layer In2.Cu) (net 2))
  (segment (start 164.499999 133.400001) (end 164.499999 125.099999) (width 0.25) (layer In2.Cu) (net 2))
  (segment (start 164.1 133.8) (end 164.499999 133.400001) (width 0.25) (layer In2.Cu) (net 2))
  (segment (start 164.499999 116.399999) (end 164 115.9) (width 0.25) (layer In2.Cu) (net 2))
  (segment (start 164.499999 124.300001) (end 164.499999 116.399999) (width 0.25) (layer In2.Cu) (net 2))
  (segment (start 164.1 124.7) (end 164.499999 124.300001) (width 0.25) (layer In2.Cu) (net 2))
  (segment (start 164.530001 107.430001) (end 164 106.9) (width 0.25) (layer In2.Cu) (net 2))
  (segment (start 164.530001 115.369999) (end 164.530001 107.430001) (width 0.25) (layer In2.Cu) (net 2))
  (segment (start 164 115.9) (end 164.530001 115.369999) (width 0.25) (layer In2.Cu) (net 2))
  (segment (start 164.430001 98.430001) (end 163.9 97.9) (width 0.25) (layer In2.Cu) (net 2))
  (segment (start 164.430001 106.469999) (end 164.430001 98.430001) (width 0.25) (layer In2.Cu) (net 2))
  (segment (start 164 106.9) (end 164.430001 106.469999) (width 0.25) (layer In2.Cu) (net 2))
  (segment (start 164.430001 89.430001) (end 163.9 88.9) (width 0.25) (layer In2.Cu) (net 2))
  (segment (start 164.430001 97.369999) (end 164.430001 89.430001) (width 0.25) (layer In2.Cu) (net 2))
  (segment (start 163.9 97.9) (end 164.430001 97.369999) (width 0.25) (layer In2.Cu) (net 2))
  (segment (start 164.430001 80.330001) (end 163.9 79.8) (width 0.25) (layer In2.Cu) (net 2))
  (segment (start 164.430001 88.369999) (end 164.430001 80.330001) (width 0.25) (layer In2.Cu) (net 2))
  (segment (start 163.9 88.9) (end 164.430001 88.369999) (width 0.25) (layer In2.Cu) (net 2))
  (segment (start 164.530001 71.430001) (end 163.9 70.8) (width 0.25) (layer In2.Cu) (net 2))
  (segment (start 164.530001 79.169999) (end 164.530001 71.430001) (width 0.25) (layer In2.Cu) (net 2))
  (segment (start 163.9 79.8) (end 164.530001 79.169999) (width 0.25) (layer In2.Cu) (net 2))
  (via (at 154.9 70.9) (size 0.8) (drill 0.4) (layers F.Cu B.Cu) (net 2))
  (via (at 154.8 80) (size 0.8) (drill 0.4) (layers F.Cu B.Cu) (net 2))
  (via (at 154.9 88.9) (size 0.8) (drill 0.4) (layers F.Cu B.Cu) (net 2))
  (via (at 154.9 97.7) (size 0.8) (drill 0.4) (layers F.Cu B.Cu) (net 2))
  (via (at 155.1 106.8) (size 0.8) (drill 0.4) (layers F.Cu B.Cu) (net 2))
  (via (at 154.8 115.9) (size 0.8) (drill 0.4) (layers F.Cu B.Cu) (net 2))
  (via (at 154.8 125.7) (size 0.8) (drill 0.4) (layers F.Cu B.Cu) (net 2))
  (via (at 155 133.8) (size 0.8) (drill 0.4) (layers F.Cu B.Cu) (net 2))
  (segment (start 155 70.8) (end 154.9 70.9) (width 0.25) (layer In2.Cu) (net 2))
  (segment (start 163.9 70.8) (end 155 70.8) (width 0.25) (layer In2.Cu) (net 2))
  (segment (start 155.430001 79.369999) (end 154.8 80) (width 0.25) (layer In2.Cu) (net 2))
  (segment (start 155.430001 71.430001) (end 155.430001 79.369999) (width 0.25) (layer In2.Cu) (net 2))
  (segment (start 154.9 70.9) (end 155.430001 71.430001) (width 0.25) (layer In2.Cu) (net 2))
  (segment (start 155.530001 88.269999) (end 154.9 88.9) (width 0.25) (layer In2.Cu) (net 2))
  (segment (start 155.530001 80.730001) (end 155.530001 88.269999) (width 0.25) (layer In2.Cu) (net 2))
  (segment (start 154.8 80) (end 155.530001 80.730001) (width 0.25) (layer In2.Cu) (net 2))
  (segment (start 155.430001 89.430001) (end 155.430001 97.169999) (width 0.25) (layer In2.Cu) (net 2))
  (segment (start 155.430001 97.169999) (end 154.9 97.7) (width 0.25) (layer In2.Cu) (net 2))
  (segment (start 154.9 88.9) (end 155.430001 89.430001) (width 0.25) (layer In2.Cu) (net 2))
  (segment (start 155.530001 106.369999) (end 155.1 106.8) (width 0.25) (layer In2.Cu) (net 2))
  (segment (start 155.530001 98.330001) (end 155.530001 106.369999) (width 0.25) (layer In2.Cu) (net 2))
  (segment (start 154.9 97.7) (end 155.530001 98.330001) (width 0.25) (layer In2.Cu) (net 2))
  (segment (start 155.530001 115.169999) (end 154.8 115.9) (width 0.25) (layer In2.Cu) (net 2))
  (segment (start 155.530001 107.230001) (end 155.530001 115.169999) (width 0.25) (layer In2.Cu) (net 2))
  (segment (start 155.1 106.8) (end 155.530001 107.230001) (width 0.25) (layer In2.Cu) (net 2))
  (segment (start 155.430001 125.069999) (end 154.8 125.7) (width 0.25) (layer In2.Cu) (net 2))
  (segment (start 155.430001 116.530001) (end 155.430001 125.069999) (width 0.25) (layer In2.Cu) (net 2))
  (segment (start 154.8 115.9) (end 155.430001 116.530001) (width 0.25) (layer In2.Cu) (net 2))
  (segment (start 155.430001 133.369999) (end 155 133.8) (width 0.25) (layer In2.Cu) (net 2))
  (segment (start 155.430001 126.330001) (end 155.430001 133.369999) (width 0.25) (layer In2.Cu) (net 2))
  (segment (start 154.8 125.7) (end 155.430001 126.330001) (width 0.25) (layer In2.Cu) (net 2))
  (segment (start 146.1 133.8) (end 146 133.7) (width 0.25) (layer In2.Cu) (net 2))
  (segment (start 155 133.8) (end 146.1 133.8) (width 0.25) (layer In2.Cu) (net 2))
  (segment (start 146.8 132.9) (end 146.8 124.7) (width 0.25) (layer In2.Cu) (net 2))
  (segment (start 146 133.7) (end 146.8 132.9) (width 0.25) (layer In2.Cu) (net 2))
  (segment (start 146.8 116.6) (end 146 115.8) (width 0.25) (layer In2.Cu) (net 2))
  (segment (start 146.8 124.7) (end 146.8 116.6) (width 0.25) (layer In2.Cu) (net 2))
  (segment (start 146.530001 107.330001) (end 146 106.8) (width 0.25) (layer In2.Cu) (net 2))
  (segment (start 146.530001 115.269999) (end 146.530001 107.330001) (width 0.25) (layer In2.Cu) (net 2))
  (segment (start 146 115.8) (end 146.530001 115.269999) (width 0.25) (layer In2.Cu) (net 2))
  (segment (start 146.430001 98.330001) (end 145.9 97.8) (width 0.25) (layer In2.Cu) (net 2))
  (segment (start 146.430001 106.369999) (end 146.430001 98.330001) (width 0.25) (layer In2.Cu) (net 2))
  (segment (start 146 106.8) (end 146.430001 106.369999) (width 0.25) (layer In2.Cu) (net 2))
  (segment (start 146.530001 89.530001) (end 146 89) (width 0.25) (layer In2.Cu) (net 2))
  (segment (start 146.530001 97.169999) (end 146.530001 89.530001) (width 0.25) (layer In2.Cu) (net 2))
  (segment (start 145.9 97.8) (end 146.530001 97.169999) (width 0.25) (layer In2.Cu) (net 2))
  (segment (start 146.430001 80.230001) (end 146 79.8) (width 0.25) (layer In2.Cu) (net 2))
  (segment (start 146.430001 88.569999) (end 146.430001 80.230001) (width 0.25) (layer In2.Cu) (net 2))
  (segment (start 146 89) (end 146.430001 88.569999) (width 0.25) (layer In2.Cu) (net 2))
  (segment (start 146.430001 71.630001) (end 146 71.2) (width 0.25) (layer In2.Cu) (net 2))
  (segment (start 146.430001 79.369999) (end 146.430001 71.630001) (width 0.25) (layer In2.Cu) (net 2))
  (segment (start 146 79.8) (end 146.430001 79.369999) (width 0.25) (layer In2.Cu) (net 2))
  (segment (start 137.399999 71.199999) (end 137 70.8) (width 0.25) (layer In2.Cu) (net 2))
  (segment (start 146 71.2) (end 137.399999 71.199999) (width 0.25) (layer In2.Cu) (net 2))
  (segment (start 137.430001 79.569999) (end 137 80) (width 0.25) (layer In2.Cu) (net 2))
  (segment (start 137.430001 71.230001) (end 137.430001 79.569999) (width 0.25) (layer In2.Cu) (net 2))
  (segment (start 137 70.8) (end 137.430001 71.230001) (width 0.25) (layer In2.Cu) (net 2))
  (segment (start 137.530001 88.569999) (end 137 89.1) (width 0.25) (layer In2.Cu) (net 2))
  (segment (start 137.530001 80.530001) (end 137.530001 88.569999) (width 0.25) (layer In2.Cu) (net 2))
  (segment (start 137 80) (end 137.530001 80.530001) (width 0.25) (layer In2.Cu) (net 2))
  (segment (start 137.530001 97.469999) (end 137 98) (width 0.25) (layer In2.Cu) (net 2))
  (segment (start 137.530001 89.630001) (end 137.530001 97.469999) (width 0.25) (layer In2.Cu) (net 2))
  (segment (start 137 89.1) (end 137.530001 89.630001) (width 0.25) (layer In2.Cu) (net 2))
  (segment (start 137.530001 98.530001) (end 137.530001 106.369999) (width 0.25) (layer In2.Cu) (net 2))
  (segment (start 137.530001 106.369999) (end 137.1 106.8) (width 0.25) (layer In2.Cu) (net 2))
  (segment (start 137 98) (end 137.530001 98.530001) (width 0.25) (layer In2.Cu) (net 2))
  (segment (start 137.530001 115.169999) (end 136.8 115.9) (width 0.25) (layer In2.Cu) (net 2))
  (segment (start 137.530001 107.230001) (end 137.530001 115.169999) (width 0.25) (layer In2.Cu) (net 2))
  (segment (start 137.1 106.8) (end 137.530001 107.230001) (width 0.25) (layer In2.Cu) (net 2))
  (via (at 137.1 124.6) (size 0.8) (drill 0.4) (layers F.Cu B.Cu) (net 2))
  (segment (start 137.430001 124.269999) (end 137.1 124.6) (width 0.25) (layer In2.Cu) (net 2))
  (segment (start 137.430001 116.530001) (end 137.430001 124.269999) (width 0.25) (layer In2.Cu) (net 2))
  (segment (start 136.8 115.9) (end 137.430001 116.530001) (width 0.25) (layer In2.Cu) (net 2))
  (segment (start 137.499999 133.200001) (end 136.9 133.8) (width 0.25) (layer In2.Cu) (net 2))
  (segment (start 137.499999 124.999999) (end 137.499999 133.200001) (width 0.25) (layer In2.Cu) (net 2))
  (segment (start 137.1 124.6) (end 137.499999 124.999999) (width 0.25) (layer In2.Cu) (net 2))
  (segment (start 136.9 133.8) (end 128.1 133.8) (width 0.25) (layer In2.Cu) (net 2))
  (segment (start 129 132.9) (end 129 124.8) (width 0.25) (layer In2.Cu) (net 2))
  (segment (start 128.1 133.8) (end 129 132.9) (width 0.25) (layer In2.Cu) (net 2))
  (segment (start 129 116.7) (end 128 115.7) (width 0.25) (layer In2.Cu) (net 2))
  (segment (start 129 124.8) (end 129 116.7) (width 0.25) (layer In2.Cu) (net 2))
  (segment (start 128.530001 115.169999) (end 128.530001 107.530001) (width 0.25) (layer In2.Cu) (net 2))
  (segment (start 128.530001 107.530001) (end 128 107) (width 0.25) (layer In2.Cu) (net 2))
  (segment (start 128 115.7) (end 128.530001 115.169999) (width 0.25) (layer In2.Cu) (net 2))
  (segment (start 128.430001 106.569999) (end 128.430001 98.330001) (width 0.25) (layer In2.Cu) (net 2))
  (segment (start 128.430001 98.330001) (end 128 97.9) (width 0.25) (layer In2.Cu) (net 2))
  (segment (start 128 107) (end 128.430001 106.569999) (width 0.25) (layer In2.Cu) (net 2))
  (segment (start 128.530001 89.630001) (end 128 89.1) (width 0.25) (layer In2.Cu) (net 2))
  (segment (start 128.530001 97.369999) (end 128.530001 89.630001) (width 0.25) (layer In2.Cu) (net 2))
  (segment (start 128 97.9) (end 128.530001 97.369999) (width 0.25) (layer In2.Cu) (net 2))
  (segment (start 128.530001 88.569999) (end 128.530001 80.130001) (width 0.25) (layer In2.Cu) (net 2))
  (segment (start 128.530001 80.130001) (end 128 79.6) (width 0.25) (layer In2.Cu) (net 2))
  (segment (start 128 89.1) (end 128.530001 88.569999) (width 0.25) (layer In2.Cu) (net 2))
  (segment (start 128.530001 71.330001) (end 128 70.8) (width 0.25) (layer In2.Cu) (net 2))
  (segment (start 128.530001 79.069999) (end 128.530001 71.330001) (width 0.25) (layer In2.Cu) (net 2))
  (segment (start 128 79.6) (end 128.530001 79.069999) (width 0.25) (layer In2.Cu) (net 2))
  (segment (start 119.1 70.8) (end 119 70.9) (width 0.25) (layer In2.Cu) (net 2))
  (segment (start 128 70.8) (end 119.1 70.8) (width 0.25) (layer In2.Cu) (net 2))
  (segment (start 116.5 46.5) (end 119.2 46.5) (width 0.25) (layer In2.Cu) (net 2))
  (segment (start 107.3 37.3) (end 116.5 46.5) (width 0.25) (layer In2.Cu) (net 2))
  (segment (start 153.2 47.7) (end 155.2 45.7) (width 0.25) (layer In2.Cu) (net 2))
  (segment (start 146.3 47.7) (end 153.2 47.7) (width 0.25) (layer In2.Cu) (net 2))
  (segment (start 53.726 50.79) (end 57.615 54.679) (width 0.25) (layer F.Cu) (net 3))
  (segment (start 53.5 50.79) (end 53.726 50.79) (width 0.25) (layer F.Cu) (net 3))
  (segment (start 48.3 71.3) (end 49.08 70.52) (width 0.25) (layer F.Cu) (net 3))
  (segment (start 38.85 71.3) (end 48.3 71.3) (width 0.25) (layer F.Cu) (net 3))
  (segment (start 54.147 58.147) (end 57.615 54.679) (width 0.25) (layer F.Cu) (net 3))
  (segment (start 53.494 58.8) (end 54.147 58.147) (width 0.25) (layer F.Cu) (net 3))
  (segment (start 53.294 59) (end 54.147 58.147) (width 0.25) (layer F.Cu) (net 3))
  (segment (start 38.85 65.55) (end 45.4 59) (width 0.25) (layer F.Cu) (net 3))
  (segment (start 38.85 71.3) (end 38.85 65.55) (width 0.25) (layer F.Cu) (net 3))
  (segment (start 45.4 59) (end 53.294 59) (width 0.25) (layer F.Cu) (net 3))
  (segment (start 88.8 57.2) (end 82 64) (width 0.25) (layer F.Cu) (net 4))
  (segment (start 108.1 68.9) (end 108.1 59) (width 0.25) (layer F.Cu) (net 4))
  (segment (start 77.113599 64.350009) (end 76.675 63.91141) (width 0.25) (layer F.Cu) (net 4))
  (segment (start 76.675 63.91141) (end 76.675 61.65) (width 0.25) (layer F.Cu) (net 4))
  (segment (start 82 64) (end 78.03641 64) (width 0.25) (layer F.Cu) (net 4))
  (segment (start 78.03641 64) (end 77.686401 64.350009) (width 0.25) (layer F.Cu) (net 4))
  (segment (start 109.05 69.85) (end 108.1 68.9) (width 0.25) (layer F.Cu) (net 4))
  (segment (start 106.3 57.2) (end 88.8 57.2) (width 0.25) (layer F.Cu) (net 4))
  (segment (start 108.1 59) (end 106.3 57.2) (width 0.25) (layer F.Cu) (net 4))
  (segment (start 109.05 71) (end 109.05 69.85) (width 0.25) (layer F.Cu) (net 4))
  (segment (start 77.686401 64.350009) (end 77.113599 64.350009) (width 0.25) (layer F.Cu) (net 4))
  (segment (start 77.325 61.65) (end 77.325 59.025) (width 0.25) (layer F.Cu) (net 5))
  (segment (start 77.325 59.025) (end 76.5 58.2) (width 0.25) (layer F.Cu) (net 5))
  (segment (start 76.5 58.2) (end 72.8 58.2) (width 0.25) (layer F.Cu) (net 5))
  (segment (start 72.8 58.2) (end 66.6 64.4) (width 0.25) (layer F.Cu) (net 5))
  (segment (start 66.6 83.48) (end 64.32 85.76) (width 0.25) (layer F.Cu) (net 5))
  (segment (start 66.6 64.4) (end 66.6 83.48) (width 0.25) (layer F.Cu) (net 5))
  (segment (start 136.475 36.85) (end 136.475 35.838589) (width 0.25) (layer F.Cu) (net 6))
  (segment (start 136.475 35.838589) (end 135.586402 34.949991) (width 0.25) (layer F.Cu) (net 6))
  (segment (start 135.586402 34.949991) (end 132.849991 34.949991) (width 0.25) (layer F.Cu) (net 6))
  (segment (start 128.150009 34.949991) (end 127.450009 34.949991) (width 0.25) (layer F.Cu) (net 6))
  (segment (start 132.849991 34.949991) (end 128.150009 34.949991) (width 0.25) (layer F.Cu) (net 6))
  (segment (start 127.450009 34.949991) (end 124.1 38.3) (width 0.25) (layer F.Cu) (net 6))
  (segment (start 124.1 38.3) (end 119.8 38.3) (width 0.25) (layer F.Cu) (net 6))
  (segment (start 119.275 37.775) (end 119.275 36.55) (width 0.25) (layer F.Cu) (net 6))
  (segment (start 77.975 61.65) (end 77.975 49.575) (width 0.25) (layer F.Cu) (net 6))
  (segment (start 77.975 49.575) (end 75.1 46.7) (width 0.25) (layer F.Cu) (net 6))
  (segment (start 75.1 46.7) (end 75.1 35.2) (width 0.25) (layer F.Cu) (net 6))
  (segment (start 77.4 32.9) (end 80.2 32.9) (width 0.25) (layer F.Cu) (net 6))
  (segment (start 80.2 32.9) (end 80.2 32.9) (width 0.25) (layer F.Cu) (net 6) (tstamp 617304A9))
  (via (at 80.2 32.9) (size 0.8) (drill 0.4) (layers F.Cu B.Cu) (net 6))
  (segment (start 80.2 32.9) (end 80.2 35) (width 0.25) (layer In1.Cu) (net 6))
  (segment (start 80.2 35) (end 80.7 35.5) (width 0.25) (layer In1.Cu) (net 6))
  (segment (start 80.7 35.5) (end 80.7 35.5) (width 0.25) (layer In1.Cu) (net 6) (tstamp 617304AB))
  (via (at 80.7 35.5) (size 0.8) (drill 0.4) (layers F.Cu B.Cu) (net 6))
  (segment (start 80.775 35.575) (end 80.7 35.5) (width 0.25) (layer F.Cu) (net 6))
  (segment (start 80.775 37.55) (end 80.775 35.575) (width 0.25) (layer F.Cu) (net 6))
  (segment (start 100.375 38.2) (end 99.6875 38.8875) (width 0.25) (layer F.Cu) (net 6))
  (segment (start 100.375 37.05) (end 100.375 38.2) (width 0.25) (layer F.Cu) (net 6))
  (segment (start 99.6875 38.8875) (end 99.675 38.9) (width 0.25) (layer F.Cu) (net 6) (tstamp 617304DD))
  (via (at 99.6875 38.8875) (size 0.8) (drill 0.4) (layers F.Cu B.Cu) (net 6))
  (segment (start 84.0875 38.8875) (end 80.7 35.5) (width 0.25) (layer In1.Cu) (net 6))
  (segment (start 99.6875 38.8875) (end 84.0875 38.8875) (width 0.25) (layer In1.Cu) (net 6))
  (segment (start 152.375 35.7) (end 152.075 35.4) (width 0.25) (layer F.Cu) (net 6))
  (segment (start 152.375 36.85) (end 152.375 35.7) (width 0.25) (layer F.Cu) (net 6))
  (segment (start 150.164998 35.4) (end 148.664998 36.9) (width 0.25) (layer F.Cu) (net 6))
  (segment (start 152.075 35.4) (end 150.164998 35.4) (width 0.25) (layer F.Cu) (net 6))
  (segment (start 148.664998 36.9) (end 148.6 36.9) (width 0.25) (layer F.Cu) (net 6))
  (segment (start 143.7 36.9) (end 143.6 36.9) (width 0.25) (layer F.Cu) (net 6) (tstamp 617377FE))
  (via (at 143.7 36.9) (size 0.8) (drill 0.4) (layers F.Cu B.Cu) (net 6))
  (segment (start 143.7 36.9) (end 143 36.9) (width 0.25) (layer In1.Cu) (net 6))
  (segment (start 143 36.9) (end 141.2 38.7) (width 0.25) (layer In1.Cu) (net 6))
  (segment (start 141.2 38.7) (end 136.8 38.7) (width 0.25) (layer In1.Cu) (net 6))
  (segment (start 136.8 38.7) (end 136.5 38.7) (width 0.25) (layer In1.Cu) (net 6))
  (segment (start 136.5 38.7) (end 136.4 38.6) (width 0.25) (layer In1.Cu) (net 6))
  (segment (start 136.4 38.6) (end 136.4 38.6) (width 0.25) (layer In1.Cu) (net 6) (tstamp 61737804))
  (via (at 136.4 38.6) (size 0.8) (drill 0.4) (layers F.Cu B.Cu) (net 6))
  (segment (start 136.4 36.925) (end 136.475 36.85) (width 0.25) (layer F.Cu) (net 6))
  (segment (start 136.4 38.6) (end 136.4 36.925) (width 0.25) (layer F.Cu) (net 6))
  (segment (start 205.975 37.05) (end 205.975 35.975) (width 0.25) (layer F.Cu) (net 6))
  (segment (start 205.975 35.975) (end 205.2 35.2) (width 0.25) (layer F.Cu) (net 6))
  (segment (start 205.2 35.2) (end 205 35) (width 0.25) (layer F.Cu) (net 6))
  (segment (start 205 35) (end 204.7 34.7) (width 0.25) (layer F.Cu) (net 6))
  (segment (start 204.7 34.7) (end 191.8 34.7) (width 0.25) (layer F.Cu) (net 6))
  (segment (start 191.8 34.7) (end 191.4 35.1) (width 0.25) (layer F.Cu) (net 6))
  (segment (start 191.4 35.1) (end 191.4 35.1) (width 0.25) (layer F.Cu) (net 6) (tstamp 61737817))
  (via (at 191.4 35.1) (size 0.8) (drill 0.4) (layers F.Cu B.Cu) (net 6))
  (segment (start 191.4 35.1) (end 187.2 35.1) (width 0.25) (layer In1.Cu) (net 6))
  (segment (start 187.2 35.1) (end 187.2 35.1) (width 0.25) (layer In1.Cu) (net 6) (tstamp 6173781E))
  (via (at 187.2 35.1) (size 0.8) (drill 0.4) (layers F.Cu B.Cu) (net 6))
  (segment (start 187.075 35.225) (end 187.2 35.1) (width 0.25) (layer F.Cu) (net 6))
  (segment (start 187.075 37.05) (end 187.075 35.225) (width 0.25) (layer F.Cu) (net 6))
  (segment (start 169.575 36.85) (end 169.575 35.075) (width 0.25) (layer F.Cu) (net 6))
  (segment (start 169.575 35.075) (end 169.1 34.6) (width 0.25) (layer F.Cu) (net 6))
  (segment (start 169.1 34.6) (end 169.1 34.6) (width 0.25) (layer F.Cu) (net 6) (tstamp 61737844))
  (via (at 169.1 34.6) (size 0.8) (drill 0.4) (layers F.Cu B.Cu) (net 6))
  (segment (start 148.6 36.9) (end 143.7 36.9) (width 0.25) (layer F.Cu) (net 6) (tstamp 61737846))
  (via (at 148.6 36.9) (size 0.8) (drill 0.4) (layers F.Cu B.Cu) (net 6))
  (segment (start 148.6 36.4) (end 148.5 36.3) (width 0.25) (layer In1.Cu) (net 6))
  (segment (start 148.6 36.9) (end 148.6 36.4) (width 0.25) (layer In1.Cu) (net 6))
  (segment (start 148.5 36.3) (end 148.5 36.8) (width 0.25) (layer In1.Cu) (net 6))
  (segment (start 186.7 34.6) (end 187.2 35.1) (width 0.25) (layer In1.Cu) (net 6))
  (segment (start 169.1 34.6) (end 186.7 34.6) (width 0.25) (layer In1.Cu) (net 6))
  (segment (start 225.4 39.2) (end 225.4 39.2) (width 0.25) (layer In1.Cu) (net 6) (tstamp 61737848))
  (via (at 225.4 39.2) (size 0.8) (drill 0.4) (layers F.Cu B.Cu) (net 6))
  (segment (start 225.4 37.575) (end 225.375 37.55) (width 0.25) (layer F.Cu) (net 6))
  (segment (start 225.4 39.2) (end 225.4 37.575) (width 0.25) (layer F.Cu) (net 6))
  (segment (start 244 39.2) (end 244 39.2) (width 0.25) (layer In1.Cu) (net 6) (tstamp 6173784A))
  (segment (start 246.4 59) (end 246.4 59) (width 0.25) (layer In1.Cu) (net 6) (tstamp 6173784C))
  (via (at 246.4 59) (size 0.8) (drill 0.4) (layers F.Cu B.Cu) (net 6))
  (segment (start 246.7 59.3) (end 246.7 61) (width 0.25) (layer F.Cu) (net 6))
  (segment (start 246.4 59) (end 246.7 59.3) (width 0.25) (layer F.Cu) (net 6))
  (via (at 244.063947 39.25995) (size 0.8) (drill 0.4) (layers F.Cu B.Cu) (net 6))
  (segment (start 244.275 37.55) (end 244.275 39.048897) (width 0.25) (layer F.Cu) (net 6))
  (segment (start 244.063947 56.663947) (end 244.063947 39.25995) (width 0.25) (layer In1.Cu) (net 6))
  (segment (start 244.275 39.048897) (end 244.063947 39.25995) (width 0.25) (layer F.Cu) (net 6))
  (segment (start 244.003997 39.2) (end 244.063947 39.25995) (width 0.25) (layer In1.Cu) (net 6))
  (segment (start 225.4 39.2) (end 244.003997 39.2) (width 0.25) (layer In1.Cu) (net 6))
  (segment (start 246.4 59) (end 244.063947 56.663947) (width 0.25) (layer In1.Cu) (net 6))
  (segment (start 70.3268 36) (end 71.9 34.4268) (width 0.25) (layer F.Cu) (net 6))
  (segment (start 69.4 36) (end 70.3268 36) (width 0.25) (layer F.Cu) (net 6))
  (segment (start 169.1 34.6) (end 167.949991 35.750009) (width 0.25) (layer In1.Cu) (net 6))
  (segment (start 149 34.6) (end 148.5 35.1) (width 0.25) (layer In1.Cu) (net 6))
  (segment (start 163.86359 34.6) (end 149 34.6) (width 0.25) (layer In1.Cu) (net 6))
  (segment (start 148.5 35.1) (end 148.5 36.3) (width 0.25) (layer In1.Cu) (net 6))
  (segment (start 167.949991 35.750009) (end 165.013599 35.750009) (width 0.25) (layer In1.Cu) (net 6))
  (segment (start 165.013599 35.750009) (end 163.86359 34.6) (width 0.25) (layer In1.Cu) (net 6))
  (segment (start 191.4 35.1) (end 193.850009 37.550009) (width 0.25) (layer In1.Cu) (net 6))
  (segment (start 193.850009 37.550009) (end 201.086401 37.550009) (width 0.25) (layer In1.Cu) (net 6))
  (segment (start 201.086401 37.550009) (end 202.686402 35.950009) (width 0.25) (layer In1.Cu) (net 6))
  (segment (start 202.686402 35.950009) (end 211.486401 35.950009) (width 0.25) (layer In1.Cu) (net 6))
  (segment (start 224.834315 39.2) (end 225.4 39.2) (width 0.25) (layer In1.Cu) (net 6))
  (segment (start 219.3 35.1) (end 223.4 39.2) (width 0.25) (layer In1.Cu) (net 6))
  (segment (start 223.4 39.2) (end 224.834315 39.2) (width 0.25) (layer In1.Cu) (net 6))
  (segment (start 212.33641 35.1) (end 219.3 35.1) (width 0.25) (layer In1.Cu) (net 6))
  (segment (start 211.486401 35.950009) (end 212.33641 35.1) (width 0.25) (layer In1.Cu) (net 6))
  (segment (start 119.275 36.55) (end 119.275 37.7) (width 0.25) (layer F.Cu) (net 6))
  (segment (start 116.644263 39.075022) (end 117.741474 40.172233) (width 0.25) (layer F.Cu) (net 6))
  (segment (start 119.8 38.3) (end 119.5 38) (width 0.25) (layer F.Cu) (net 6))
  (segment (start 119.5 38) (end 119.275 37.775) (width 0.25) (layer F.Cu) (net 6))
  (segment (start 117.741474 39.158526) (end 117.741474 40.172233) (width 0.25) (layer In1.Cu) (net 6))
  (segment (start 118.6 38.3) (end 118.6 38.3) (width 0.25) (layer In1.Cu) (net 6))
  (via (at 117.741474 40.172233) (size 0.8) (drill 0.4) (layers F.Cu B.Cu) (net 6))
  (segment (start 100.375 38.2) (end 101.250022 39.075022) (width 0.25) (layer F.Cu) (net 6))
  (segment (start 101.250022 39.075022) (end 116.644263 39.075022) (width 0.25) (layer F.Cu) (net 6))
  (segment (start 118.6 38.3) (end 117.741474 39.158526) (width 0.25) (layer In1.Cu) (net 6) (tstamp 61737D5B))
  (via (at 118.6 38.3) (size 0.8) (drill 0.4) (layers F.Cu B.Cu) (net 6))
  (segment (start 119.275 37.625) (end 119.275 36.55) (width 0.25) (layer F.Cu) (net 6))
  (segment (start 118.6 38.3) (end 119.275 37.625) (width 0.25) (layer F.Cu) (net 6))
  (segment (start 75.8732 34.4268) (end 75.95 34.35) (width 0.25) (layer F.Cu) (net 6))
  (segment (start 75.1 35.2) (end 75.95 34.35) (width 0.25) (layer F.Cu) (net 6))
  (segment (start 71.9 34.4268) (end 75.8732 34.4268) (width 0.25) (layer F.Cu) (net 6))
  (segment (start 75.95 34.35) (end 77.4 32.9) (width 0.25) (layer F.Cu) (net 6))
  (segment (start 137.125 37.910002) (end 137.125 36.85) (width 0.25) (layer F.Cu) (net 7))
  (segment (start 137.414998 38.2) (end 137.125 37.910002) (width 0.25) (layer F.Cu) (net 7))
  (segment (start 153.025 36.85) (end 153.025 35.7) (width 0.25) (layer F.Cu) (net 7))
  (segment (start 143.4 34.9) (end 140.1 38.2) (width 0.25) (layer F.Cu) (net 7))
  (segment (start 153.025 35.7) (end 152.225 34.9) (width 0.25) (layer F.Cu) (net 7))
  (segment (start 140.1 38.2) (end 137.414998 38.2) (width 0.25) (layer F.Cu) (net 7))
  (segment (start 152.225 34.9) (end 143.4 34.9) (width 0.25) (layer F.Cu) (net 7))
  (segment (start 137.125 35.852178) (end 137.125 36.85) (width 0.25) (layer F.Cu) (net 7))
  (segment (start 132.413599 33.949991) (end 135.222813 33.949991) (width 0.25) (layer F.Cu) (net 7))
  (segment (start 135.222813 33.949991) (end 137.125 35.852178) (width 0.25) (layer F.Cu) (net 7))
  (segment (start 131.96359 34.4) (end 132.413599 33.949991) (width 0.25) (layer F.Cu) (net 7))
  (segment (start 119.925 37.7) (end 120.025 37.8) (width 0.25) (layer F.Cu) (net 7))
  (segment (start 119.925 36.55) (end 119.925 37.7) (width 0.25) (layer F.Cu) (net 7))
  (segment (start 120.025 37.8) (end 123.9 37.8) (width 0.25) (layer F.Cu) (net 7))
  (segment (start 123.9 37.8) (end 127.3 34.4) (width 0.25) (layer F.Cu) (net 7))
  (segment (start 127.3 34.4) (end 131.96359 34.4) (width 0.25) (layer F.Cu) (net 7))
  (segment (start 81.425 37.55) (end 81.425 38.625) (width 0.25) (layer F.Cu) (net 7))
  (segment (start 81.425 38.625) (end 81.575001 38.775001) (width 0.25) (layer F.Cu) (net 7))
  (segment (start 78.625 61.65) (end 78.625 56.625) (width 0.25) (layer F.Cu) (net 7))
  (segment (start 78.625 56.625) (end 78.625 56.475) (width 0.25) (layer F.Cu) (net 7))
  (segment (start 78.625 56.475) (end 78.9 56.2) (width 0.25) (layer F.Cu) (net 7))
  (segment (start 78.9 56.2) (end 78.9 56.2) (width 0.25) (layer F.Cu) (net 7) (tstamp 617304AE))
  (via (at 78.9 56.2) (size 0.8) (drill 0.4) (layers F.Cu B.Cu) (net 7))
  (segment (start 78.9 56.2) (end 78.9 41.1) (width 0.25) (layer In1.Cu) (net 7))
  (segment (start 78.9 41.1) (end 80.4 39.6) (width 0.25) (layer In1.Cu) (net 7))
  (segment (start 80.4 39.6) (end 80.4 39.6) (width 0.25) (layer In1.Cu) (net 7) (tstamp 617304B3))
  (via (at 80.4 39.6) (size 0.8) (drill 0.4) (layers F.Cu B.Cu) (net 7))
  (segment (start 81.224999 38.775001) (end 81.575001 38.775001) (width 0.25) (layer F.Cu) (net 7))
  (segment (start 80.4 39.6) (end 81.224999 38.775001) (width 0.25) (layer F.Cu) (net 7))
  (segment (start 170.225 36.85) (end 170.225 34.575) (width 0.25) (layer F.Cu) (net 7))
  (segment (start 206.625 35.225) (end 206.625 37.05) (width 0.25) (layer F.Cu) (net 7))
  (segment (start 205.6 34.2) (end 206.625 35.225) (width 0.25) (layer F.Cu) (net 7))
  (segment (start 205.4 34.2) (end 224.4 34.2) (width 0.25) (layer F.Cu) (net 7))
  (segment (start 205.4 34.2) (end 205.6 34.2) (width 0.25) (layer F.Cu) (net 7))
  (segment (start 244.925 38.7) (end 249.9 43.675) (width 0.25) (layer F.Cu) (net 7))
  (segment (start 244.925 37.55) (end 244.925 38.7) (width 0.25) (layer F.Cu) (net 7))
  (segment (start 249.9 43.675) (end 249.9 45.3) (width 0.25) (layer F.Cu) (net 7))
  (segment (start 249.9 45.3) (end 249.9 45.3) (width 0.25) (layer F.Cu) (net 7) (tstamp 61737806))
  (via (at 249.9 45.3) (size 0.8) (drill 0.4) (layers F.Cu B.Cu) (net 7))
  (segment (start 249.9 45.3) (end 249.9 56.2) (width 0.25) (layer In1.Cu) (net 7))
  (segment (start 249.9 56.2) (end 247.4 58.7) (width 0.25) (layer In1.Cu) (net 7))
  (segment (start 247.4 58.7) (end 247.4 58.7) (width 0.25) (layer In1.Cu) (net 7) (tstamp 61737808))
  (via (at 247.4 58.7) (size 0.8) (drill 0.4) (layers F.Cu B.Cu) (net 7))
  (segment (start 247.35 58.75) (end 247.4 58.7) (width 0.25) (layer F.Cu) (net 7))
  (segment (start 247.35 61) (end 247.35 58.75) (width 0.25) (layer F.Cu) (net 7))
  (segment (start 188.6 35.1) (end 188.6 34.2) (width 0.25) (layer F.Cu) (net 7))
  (segment (start 187.725 37.05) (end 187.725 35.975) (width 0.25) (layer F.Cu) (net 7))
  (segment (start 187.725 35.975) (end 188.6 35.1) (width 0.25) (layer F.Cu) (net 7))
  (segment (start 226.025 35.74431) (end 226.025 37.55) (width 0.25) (layer F.Cu) (net 7))
  (segment (start 224.4 34.2) (end 224.48069 34.2) (width 0.25) (layer F.Cu) (net 7))
  (segment (start 224.48069 34.2) (end 226.025 35.74431) (width 0.25) (layer F.Cu) (net 7))
  (segment (start 78.625 61.65) (end 78.625 63.075) (width 0.25) (layer F.Cu) (net 7))
  (segment (start 78.625 63.075) (end 78.325 63.075) (width 0.25) (layer F.Cu) (net 7))
  (segment (start 78.325 63.075) (end 78.025 63.075) (width 0.25) (layer F.Cu) (net 7))
  (segment (start 78.025 63.075) (end 77.8 63.3) (width 0.25) (layer F.Cu) (net 7))
  (segment (start 77.8 63.3) (end 77.6 63.5) (width 0.25) (layer F.Cu) (net 7) (tstamp 61737889))
  (via (at 77.8 63.3) (size 0.8) (drill 0.4) (layers F.Cu B.Cu) (net 7))
  (segment (start 77.8 63.3) (end 77.8 77.1) (width 0.25) (layer In1.Cu) (net 7))
  (segment (start 66.6 88.3) (end 64.32 88.3) (width 0.25) (layer In1.Cu) (net 7))
  (segment (start 77.8 77.1) (end 66.6 88.3) (width 0.25) (layer In1.Cu) (net 7))
  (segment (start 99.8864 33.149989) (end 100.150011 33.4136) (width 0.25) (layer F.Cu) (net 7))
  (segment (start 101.025 35.9) (end 101.025 37.05) (width 0.25) (layer F.Cu) (net 7))
  (segment (start 97.749989 34.1136) (end 98.7136 33.149989) (width 0.25) (layer F.Cu) (net 7))
  (segment (start 100.150011 35.025011) (end 101.025 35.9) (width 0.25) (layer F.Cu) (net 7))
  (segment (start 100.150011 33.4136) (end 100.150011 35.025011) (width 0.25) (layer F.Cu) (net 7))
  (segment (start 98.7136 33.149989) (end 99.8864 33.149989) (width 0.25) (layer F.Cu) (net 7))
  (segment (start 81.575001 38.775001) (end 93.788588 38.775001) (width 0.25) (layer F.Cu) (net 7))
  (segment (start 97.749989 34.8136) (end 97.749989 34.1136) (width 0.25) (layer F.Cu) (net 7))
  (segment (start 93.788588 38.775001) (end 97.749989 34.8136) (width 0.25) (layer F.Cu) (net 7))
  (segment (start 170.225 34.575) (end 170.6 34.2) (width 0.25) (layer F.Cu) (net 7))
  (segment (start 170.6 34.2) (end 170.7 34.1) (width 0.25) (layer F.Cu) (net 7))
  (segment (start 173.886401 32.749991) (end 174.43641 33.3) (width 0.25) (layer F.Cu) (net 7))
  (segment (start 172.050009 32.749991) (end 173.886401 32.749991) (width 0.25) (layer F.Cu) (net 7))
  (segment (start 185 32.5) (end 186.7 34.2) (width 0.25) (layer F.Cu) (net 7))
  (segment (start 186.7 34.2) (end 188.6 34.2) (width 0.25) (layer F.Cu) (net 7))
  (segment (start 181.5 32.5) (end 185 32.5) (width 0.25) (layer F.Cu) (net 7))
  (segment (start 170.6 34.2) (end 172.050009 32.749991) (width 0.25) (layer F.Cu) (net 7))
  (segment (start 174.43641 33.3) (end 180.7 33.3) (width 0.25) (layer F.Cu) (net 7))
  (segment (start 180.7 33.3) (end 181.5 32.5) (width 0.25) (layer F.Cu) (net 7))
  (segment (start 189.650009 33.149991) (end 191.186401 33.149991) (width 0.25) (layer F.Cu) (net 7))
  (segment (start 188.6 34.2) (end 189.650009 33.149991) (width 0.25) (layer F.Cu) (net 7))
  (segment (start 192.23641 34.2) (end 205.4 34.2) (width 0.25) (layer F.Cu) (net 7))
  (segment (start 191.186401 33.149991) (end 192.23641 34.2) (width 0.25) (layer F.Cu) (net 7))
  (segment (start 224.4 34.2) (end 228.86359 34.2) (width 0.25) (layer F.Cu) (net 7))
  (segment (start 228.86359 34.2) (end 229.4136 33.649989) (width 0.25) (layer F.Cu) (net 7))
  (segment (start 229.4136 33.649989) (end 230.4864 33.649989) (width 0.25) (layer F.Cu) (net 7))
  (segment (start 230.4864 33.649989) (end 231.036411 34.2) (width 0.25) (layer F.Cu) (net 7))
  (segment (start 241.8 40.3) (end 244.2 40.3) (width 0.25) (layer F.Cu) (net 7))
  (segment (start 244.925 39.575) (end 244.925 37.55) (width 0.25) (layer F.Cu) (net 7))
  (segment (start 244.2 40.3) (end 244.925 39.575) (width 0.25) (layer F.Cu) (net 7))
  (segment (start 235.7 34.2) (end 241.8 40.3) (width 0.25) (layer F.Cu) (net 7))
  (segment (start 231.036411 34.2) (end 235.7 34.2) (width 0.25) (layer F.Cu) (net 7))
  (segment (start 101.025 38.2) (end 101.025 37.05) (width 0.25) (layer F.Cu) (net 7))
  (segment (start 119.925 36.55) (end 119.925 35.4) (width 0.25) (layer F.Cu) (net 7))
  (segment (start 119.925 35.4) (end 119.074989 34.549989) (width 0.25) (layer F.Cu) (net 7))
  (segment (start 115.163589 35) (end 107.6 35) (width 0.25) (layer F.Cu) (net 7))
  (segment (start 104.250011 38.349989) (end 101.174989 38.349989) (width 0.25) (layer F.Cu) (net 7))
  (segment (start 101.174989 38.349989) (end 101.025 38.2) (width 0.25) (layer F.Cu) (net 7))
  (segment (start 115.6136 34.549989) (end 115.163589 35) (width 0.25) (layer F.Cu) (net 7))
  (segment (start 119.074989 34.549989) (end 115.6136 34.549989) (width 0.25) (layer F.Cu) (net 7))
  (segment (start 107.6 35) (end 104.250011 38.349989) (width 0.25) (layer F.Cu) (net 7))
  (segment (start 170.225 36.85) (end 170.225 38) (width 0.25) (layer F.Cu) (net 7))
  (segment (start 170.225 38) (end 169.225 39) (width 0.25) (layer F.Cu) (net 7))
  (segment (start 169.225 39) (end 168 39) (width 0.25) (layer F.Cu) (net 7))
  (segment (start 168 39) (end 166.3 37.3) (width 0.25) (layer F.Cu) (net 7))
  (segment (start 166.3 37.3) (end 166.3 37.1) (width 0.25) (layer F.Cu) (net 7))
  (segment (start 166.3 37.1) (end 166.3 37.1) (width 0.25) (layer F.Cu) (net 7) (tstamp 61737E99))
  (via (at 166.3 37.1) (size 0.8) (drill 0.4) (layers F.Cu B.Cu) (net 7))
  (segment (start 166.3 37.1) (end 155.5 37.1) (width 0.25) (layer In1.Cu) (net 7))
  (segment (start 154.7 37.9) (end 154.7 38.8) (width 0.25) (layer In1.Cu) (net 7))
  (segment (start 155.5 37.1) (end 154.7 37.9) (width 0.25) (layer In1.Cu) (net 7))
  (segment (start 154.7 38.8) (end 154.7 39) (width 0.25) (layer In1.Cu) (net 7))
  (segment (start 154.7 39) (end 154.7 39) (width 0.25) (layer In1.Cu) (net 7) (tstamp 61737F2F))
  (via (at 154.7 39) (size 0.8) (drill 0.4) (layers F.Cu B.Cu) (net 7))
  (segment (start 154.7 39) (end 153.7 39) (width 0.25) (layer F.Cu) (net 7))
  (segment (start 153.025 38.325) (end 153.025 36.85) (width 0.25) (layer F.Cu) (net 7))
  (segment (start 153.7 39) (end 153.025 38.325) (width 0.25) (layer F.Cu) (net 7))
  (segment (start 79.275 49.475) (end 75.8 46) (width 0.25) (layer F.Cu) (net 8))
  (segment (start 75.8 46) (end 75.8 35.4) (width 0.25) (layer F.Cu) (net 8))
  (segment (start 75.8 35.4) (end 76.8 34.4) (width 0.25) (layer F.Cu) (net 8))
  (segment (start 82.075 35.275) (end 82.075 37.55) (width 0.25) (layer F.Cu) (net 8))
  (segment (start 81.2 34.4) (end 82.075 35.275) (width 0.25) (layer F.Cu) (net 8))
  (segment (start 76.8 34.4) (end 81 34.4) (width 0.25) (layer F.Cu) (net 8))
  (segment (start 81 34.4) (end 81.2 34.4) (width 0.25) (layer F.Cu) (net 8))
  (segment (start 101.675 35.275) (end 101.675 37.05) (width 0.25) (layer F.Cu) (net 8))
  (segment (start 100.8 34.4) (end 101.675 35.275) (width 0.25) (layer F.Cu) (net 8))
  (segment (start 120.575 35.175) (end 120.575 36.55) (width 0.25) (layer F.Cu) (net 8))
  (segment (start 119.8 34.4) (end 120.575 35.175) (width 0.25) (layer F.Cu) (net 8))
  (segment (start 137.775 35.789998) (end 137.775 36.85) (width 0.25) (layer F.Cu) (net 8))
  (segment (start 136.385002 34.4) (end 137.775 35.789998) (width 0.25) (layer F.Cu) (net 8))
  (segment (start 153.675 35.7) (end 153.675 36.85) (width 0.25) (layer F.Cu) (net 8))
  (segment (start 152.375 34.4) (end 153.675 35.7) (width 0.25) (layer F.Cu) (net 8))
  (segment (start 136.385002 34.4) (end 152.375 34.4) (width 0.25) (layer F.Cu) (net 8))
  (segment (start 115.127178 34.4) (end 115.4272 34.099978) (width 0.25) (layer F.Cu) (net 8))
  (segment (start 100.8 34.4) (end 115.127178 34.4) (width 0.25) (layer F.Cu) (net 8))
  (segment (start 115.4272 34.099978) (end 119.499978 34.099978) (width 0.25) (layer F.Cu) (net 8))
  (segment (start 119.499978 34.099978) (end 119.8 34.4) (width 0.25) (layer F.Cu) (net 8))
  (segment (start 131.8 33.8) (end 121.95 33.8) (width 0.25) (layer F.Cu) (net 8))
  (segment (start 132.10002 33.49998) (end 131.8 33.8) (width 0.25) (layer F.Cu) (net 8))
  (segment (start 121.95 33.8) (end 120.575 35.175) (width 0.25) (layer F.Cu) (net 8))
  (segment (start 136.385002 34.4) (end 135.484982 33.49998) (width 0.25) (layer F.Cu) (net 8))
  (segment (start 135.484982 33.49998) (end 132.10002 33.49998) (width 0.25) (layer F.Cu) (net 8))
  (segment (start 79.275 49.475) (end 79.275 54.275) (width 0.25) (layer F.Cu) (net 8))
  (segment (start 79.275 54.275) (end 79.9 54.9) (width 0.25) (layer F.Cu) (net 8))
  (segment (start 79.9 54.9) (end 79.9 58.7) (width 0.25) (layer F.Cu) (net 8))
  (segment (start 79.275 59.325) (end 79.275 61.65) (width 0.25) (layer F.Cu) (net 8))
  (segment (start 79.9 58.7) (end 79.275 59.325) (width 0.25) (layer F.Cu) (net 8))
  (segment (start 170.875 36.85) (end 170.875 38.475) (width 0.25) (layer F.Cu) (net 8))
  (segment (start 170.875 38.475) (end 170.9 38.5) (width 0.25) (layer F.Cu) (net 8))
  (segment (start 170.9 38.5) (end 170.9 38.5) (width 0.25) (layer F.Cu) (net 8) (tstamp 6173780A))
  (via (at 170.9 38.5) (size 0.8) (drill 0.4) (layers F.Cu B.Cu) (net 8))
  (segment (start 170.9 38.5) (end 187 38.5) (width 0.25) (layer In1.Cu) (net 8))
  (segment (start 187 38.5) (end 187.5 39) (width 0.25) (layer In1.Cu) (net 8))
  (segment (start 187.5 39) (end 188.8 39) (width 0.25) (layer In1.Cu) (net 8))
  (segment (start 188.8 39) (end 188.8 39) (width 0.25) (layer In1.Cu) (net 8) (tstamp 6173780C))
  (via (at 188.8 39) (size 0.8) (drill 0.4) (layers F.Cu B.Cu) (net 8))
  (segment (start 188.8 39) (end 188.8 38.9) (width 0.25) (layer F.Cu) (net 8))
  (segment (start 188.375 38.475) (end 188.375 37.05) (width 0.25) (layer F.Cu) (net 8))
  (segment (start 188.8 38.9) (end 188.375 38.475) (width 0.25) (layer F.Cu) (net 8))
  (segment (start 188.8 39) (end 207.2 39) (width 0.25) (layer In1.Cu) (net 8))
  (segment (start 207.2 39) (end 207.2 39) (width 0.25) (layer In1.Cu) (net 8) (tstamp 61737810))
  (via (at 207.2 39) (size 0.8) (drill 0.4) (layers F.Cu B.Cu) (net 8))
  (segment (start 207.2 37.125) (end 207.275 37.05) (width 0.25) (layer F.Cu) (net 8))
  (segment (start 207.2 39) (end 207.2 37.125) (width 0.25) (layer F.Cu) (net 8))
  (segment (start 224.8 35.9) (end 224.8 35.9) (width 0.25) (layer F.Cu) (net 8) (tstamp 6173784E))
  (segment (start 226.8 35.6) (end 226.8 35.6) (width 0.25) (layer In1.Cu) (net 8) (tstamp 61737850))
  (via (at 226.8 35.6) (size 0.8) (drill 0.4) (layers F.Cu B.Cu) (net 8))
  (segment (start 226.675 35.725) (end 226.8 35.6) (width 0.25) (layer F.Cu) (net 8))
  (segment (start 226.675 37.55) (end 226.675 35.725) (width 0.25) (layer F.Cu) (net 8))
  (segment (start 226.8 35.6) (end 245.3 35.6) (width 0.25) (layer In1.Cu) (net 8))
  (segment (start 245.3 35.6) (end 245.5 35.8) (width 0.25) (layer In1.Cu) (net 8))
  (segment (start 245.5 35.8) (end 245.6 35.9) (width 0.25) (layer In1.Cu) (net 8))
  (segment (start 245.6 35.9) (end 245.6 35.9) (width 0.25) (layer In1.Cu) (net 8) (tstamp 61737852))
  (via (at 245.6 35.9) (size 0.8) (drill 0.4) (layers F.Cu B.Cu) (net 8))
  (segment (start 245.575 35.925) (end 245.6 35.9) (width 0.25) (layer F.Cu) (net 8))
  (segment (start 245.575 37.55) (end 245.575 35.925) (width 0.25) (layer F.Cu) (net 8))
  (segment (start 245.6 35.9) (end 248 35.9) (width 0.25) (layer In1.Cu) (net 8))
  (segment (start 248 35.9) (end 248.7 36.6) (width 0.25) (layer In1.Cu) (net 8))
  (segment (start 248.7 36.6) (end 248.7 55.4) (width 0.25) (layer In1.Cu) (net 8))
  (segment (start 248.7 55.4) (end 248.4 55.7) (width 0.25) (layer In1.Cu) (net 8))
  (segment (start 248.4 55.7) (end 248.4 55.7) (width 0.25) (layer In1.Cu) (net 8) (tstamp 61737854))
  (via (at 248.4 55.7) (size 0.8) (drill 0.4) (layers F.Cu B.Cu) (net 8))
  (segment (start 248.4 55.7) (end 249.5 55.7) (width 0.25) (layer F.Cu) (net 8))
  (segment (start 249.5 55.7) (end 250.55 56.75) (width 0.25) (layer F.Cu) (net 8))
  (segment (start 250.55 56.75) (end 250.6 56.8) (width 0.25) (layer F.Cu) (net 8) (tstamp 61737856))
  (via (at 250.55 56.75) (size 0.8) (drill 0.4) (layers F.Cu B.Cu) (net 8))
  (segment (start 250.55 56.75) (end 248.6 58.7) (width 0.25) (layer In1.Cu) (net 8))
  (segment (start 248.6 58.7) (end 248.6 59) (width 0.25) (layer In1.Cu) (net 8))
  (segment (start 248.6 59) (end 248.6 59) (width 0.25) (layer In1.Cu) (net 8) (tstamp 61737858))
  (via (at 248.6 59) (size 0.8) (drill 0.4) (layers F.Cu B.Cu) (net 8))
  (segment (start 248 59.6) (end 248.6 59) (width 0.25) (layer F.Cu) (net 8))
  (segment (start 248 61) (end 248 59.6) (width 0.25) (layer F.Cu) (net 8))
  (segment (start 207.2 39) (end 210.763589 39) (width 0.25) (layer F.Cu) (net 8))
  (segment (start 210.763589 39) (end 214.087076 35.676513) (width 0.25) (layer F.Cu) (net 8))
  (segment (start 224.960714 35.6) (end 224.884201 35.676513) (width 0.25) (layer In1.Cu) (net 8))
  (segment (start 214.087076 35.676513) (end 224.884201 35.676513) (width 0.25) (layer F.Cu) (net 8))
  (segment (start 226.8 35.6) (end 224.960714 35.6) (width 0.25) (layer In1.Cu) (net 8))
  (via (at 224.884201 35.676513) (size 0.8) (drill 0.4) (layers F.Cu B.Cu) (net 8))
  (segment (start 79.275 62.8) (end 79.7375 63.2625) (width 0.25) (layer F.Cu) (net 8))
  (segment (start 79.275 61.65) (end 79.275 62.8) (width 0.25) (layer F.Cu) (net 8))
  (segment (start 79.7375 63.2625) (end 79.775 63.3) (width 0.25) (layer F.Cu) (net 8) (tstamp 6173788B))
  (via (at 79.7375 63.2625) (size 0.8) (drill 0.4) (layers F.Cu B.Cu) (net 8))
  (segment (start 79.7375 63.2625) (end 79.7375 79.1625) (width 0.25) (layer In1.Cu) (net 8))
  (segment (start 68.06 90.84) (end 64.32 90.84) (width 0.25) (layer In1.Cu) (net 8))
  (segment (start 79.7375 79.1625) (end 68.06 90.84) (width 0.25) (layer In1.Cu) (net 8))
  (segment (start 96.827179 34.4) (end 98.5272 32.699978) (width 0.25) (layer F.Cu) (net 8))
  (segment (start 100.0728 32.699978) (end 100.8 33.427178) (width 0.25) (layer F.Cu) (net 8))
  (segment (start 98.5272 32.699978) (end 100.0728 32.699978) (width 0.25) (layer F.Cu) (net 8))
  (segment (start 100.8 33.427178) (end 100.8 34.4) (width 0.25) (layer F.Cu) (net 8))
  (segment (start 81 34.4) (end 96.827179 34.4) (width 0.25) (layer F.Cu) (net 8))
  (segment (start 165.2 38.9) (end 165.2 38.9) (width 0.25) (layer F.Cu) (net 8) (tstamp 61737EE6))
  (via (at 165.2 38.9) (size 0.8) (drill 0.4) (layers F.Cu B.Cu) (net 8))
  (segment (start 170.500001 38.899999) (end 170.9 38.5) (width 0.25) (layer In1.Cu) (net 8))
  (segment (start 165.2 38.9) (end 170.500001 38.899999) (width 0.25) (layer In1.Cu) (net 8))
  (segment (start 164.4 38.1) (end 164.800001 38.500001) (width 0.25) (layer F.Cu) (net 8))
  (segment (start 153.675 37.93859) (end 153.83641 38.1) (width 0.25) (layer F.Cu) (net 8))
  (segment (start 164.800001 38.500001) (end 165.2 38.9) (width 0.25) (layer F.Cu) (net 8))
  (segment (start 153.83641 38.1) (end 164.4 38.1) (width 0.25) (layer F.Cu) (net 8))
  (segment (start 153.675 36.85) (end 153.675 37.93859) (width 0.25) (layer F.Cu) (net 8))
  (segment (start 77.8 46.8) (end 76.6 45.6) (width 0.25) (layer F.Cu) (net 9))
  (segment (start 78.725 35) (end 80.125 36.4) (width 0.25) (layer F.Cu) (net 9))
  (segment (start 76.6 35.7) (end 77.3 35) (width 0.25) (layer F.Cu) (net 9))
  (segment (start 77.3 35) (end 78.725 35) (width 0.25) (layer F.Cu) (net 9))
  (segment (start 79.6 46.8) (end 77.8 46.8) (width 0.25) (layer F.Cu) (net 9))
  (segment (start 80.125 36.4) (end 80.125 37.55) (width 0.25) (layer F.Cu) (net 9))
  (segment (start 80.575 47.775) (end 79.6 46.8) (width 0.25) (layer F.Cu) (net 9))
  (segment (start 81.550009 59.113599) (end 80.575 58.13859) (width 0.25) (layer F.Cu) (net 9))
  (segment (start 80.575 58.13859) (end 80.575 47.775) (width 0.25) (layer F.Cu) (net 9))
  (segment (start 81.550009 60.674991) (end 81.550009 59.113599) (width 0.25) (layer F.Cu) (net 9))
  (segment (start 80.575 61.65) (end 81.550009 60.674991) (width 0.25) (layer F.Cu) (net 9))
  (segment (start 76.6 45.6) (end 76.6 35.7) (width 0.25) (layer F.Cu) (net 9))
  (segment (start 107 132.606698) (end 104.8 130.406698) (width 0.25) (layer F.Cu) (net 10) (tstamp 617119C1))
  (segment (start 104.801301 130.405397) (end 104.801301 60.701301) (width 0.25) (layer F.Cu) (net 10) (tstamp 617119C2))
  (segment (start 104.8 130.406698) (end 104.801301 130.405397) (width 0.25) (layer F.Cu) (net 10) (tstamp 617119C3))
  (segment (start 109.05 133.7) (end 107 133.7) (width 0.25) (layer F.Cu) (net 10) (tstamp 617119C4))
  (segment (start 107 133.7) (end 107 132.606698) (width 0.25) (layer F.Cu) (net 10) (tstamp 617119C5))
  (segment (start 104.801301 60.701301) (end 90.398699 60.701301) (width 0.25) (layer F.Cu) (net 10))
  (segment (start 90.398699 60.701301) (end 83.6 67.5) (width 0.25) (layer F.Cu) (net 10))
  (segment (start 79.925 67.6) (end 79.925 68.75) (width 0.25) (layer F.Cu) (net 10))
  (segment (start 80.025 67.5) (end 79.925 67.6) (width 0.25) (layer F.Cu) (net 10))
  (segment (start 83.6 67.5) (end 80.025 67.5) (width 0.25) (layer F.Cu) (net 10))
  (segment (start 109.25 124.6) (end 107.3 124.6) (width 0.25) (layer F.Cu) (net 11) (tstamp 617119A7))
  (segment (start 107.3 124.6) (end 105.251312 122.551312) (width 0.25) (layer F.Cu) (net 11) (tstamp 617119A8))
  (segment (start 105.251312 122.551312) (end 105.251312 60.848688) (width 0.25) (layer F.Cu) (net 11) (tstamp 617119A9))
  (segment (start 105.251312 60.848688) (end 105.251312 60.451312) (width 0.25) (layer F.Cu) (net 11))
  (segment (start 105.251312 60.451312) (end 105 60.2) (width 0.25) (layer F.Cu) (net 11))
  (segment (start 105 60.2) (end 90.2 60.2) (width 0.25) (layer F.Cu) (net 11))
  (segment (start 90.2 60.2) (end 83.4 67) (width 0.25) (layer F.Cu) (net 11))
  (segment (start 79.275 67.6) (end 79.275 68.75) (width 0.25) (layer F.Cu) (net 11))
  (segment (start 79.875 67) (end 79.275 67.6) (width 0.25) (layer F.Cu) (net 11))
  (segment (start 83.4 67) (end 79.875 67) (width 0.25) (layer F.Cu) (net 11))
  (segment (start 83.2 66.5) (end 79.6 66.5) (width 0.25) (layer F.Cu) (net 12))
  (segment (start 78.625 67.475) (end 78.625 68.75) (width 0.25) (layer F.Cu) (net 12))
  (segment (start 90 59.7) (end 83.2 66.5) (width 0.25) (layer F.Cu) (net 12))
  (segment (start 108.4 115.8) (end 105.701321 113.101321) (width 0.25) (layer F.Cu) (net 12))
  (segment (start 108.95 115.8) (end 108.4 115.8) (width 0.25) (layer F.Cu) (net 12))
  (segment (start 79.6 66.5) (end 78.625 67.475) (width 0.25) (layer F.Cu) (net 12))
  (segment (start 105.70132 60.20132) (end 105.2 59.7) (width 0.25) (layer F.Cu) (net 12))
  (segment (start 105.701321 113.101321) (end 105.70132 60.20132) (width 0.25) (layer F.Cu) (net 12))
  (segment (start 105.2 59.7) (end 90 59.7) (width 0.25) (layer F.Cu) (net 12))
  (segment (start 107.9 106.8) (end 109.15 106.8) (width 0.25) (layer F.Cu) (net 13))
  (segment (start 105.5 59.2) (end 106.151331 59.851331) (width 0.25) (layer F.Cu) (net 13))
  (segment (start 106.151331 59.851331) (end 106.151331 105.051331) (width 0.25) (layer F.Cu) (net 13))
  (segment (start 77.975 67.325) (end 79.3 66) (width 0.25) (layer F.Cu) (net 13))
  (segment (start 106.151331 105.051331) (end 107.9 106.8) (width 0.25) (layer F.Cu) (net 13))
  (segment (start 77.975 68.75) (end 77.975 67.325) (width 0.25) (layer F.Cu) (net 13))
  (segment (start 79.3 66) (end 82.9 66) (width 0.25) (layer F.Cu) (net 13))
  (segment (start 82.9 66) (end 89.7 59.2) (width 0.25) (layer F.Cu) (net 13))
  (segment (start 89.7 59.2) (end 105.5 59.2) (width 0.25) (layer F.Cu) (net 13))
  (segment (start 78.8 65.5) (end 77.325 66.975) (width 0.25) (layer F.Cu) (net 14))
  (segment (start 82.6 65.5) (end 78.8 65.5) (width 0.25) (layer F.Cu) (net 14))
  (segment (start 89.4 58.7) (end 82.6 65.5) (width 0.25) (layer F.Cu) (net 14))
  (segment (start 105.7 58.7) (end 89.4 58.7) (width 0.25) (layer F.Cu) (net 14))
  (segment (start 106.70002 59.70002) (end 105.7 58.7) (width 0.25) (layer F.Cu) (net 14))
  (segment (start 77.325 66.975) (end 77.325 68.75) (width 0.25) (layer F.Cu) (net 14))
  (segment (start 107.9 97.8) (end 106.7 96.6) (width 0.25) (layer F.Cu) (net 14))
  (segment (start 106.7 96.6) (end 106.7 61.436409) (width 0.25) (layer F.Cu) (net 14))
  (segment (start 106.70002 61.436389) (end 106.70002 59.70002) (width 0.25) (layer F.Cu) (net 14))
  (segment (start 109.05 97.8) (end 107.9 97.8) (width 0.25) (layer F.Cu) (net 14))
  (segment (start 106.7 61.436409) (end 106.70002 61.436389) (width 0.25) (layer F.Cu) (net 14))
  (segment (start 78.5 65) (end 76.675 66.825) (width 0.25) (layer F.Cu) (net 15))
  (segment (start 89.2 58.2) (end 82.4 65) (width 0.25) (layer F.Cu) (net 15))
  (segment (start 76.675 66.825) (end 76.675 68.75) (width 0.25) (layer F.Cu) (net 15))
  (segment (start 105.9 58.2) (end 89.2 58.2) (width 0.25) (layer F.Cu) (net 15))
  (segment (start 82.4 65) (end 78.5 65) (width 0.25) (layer F.Cu) (net 15))
  (segment (start 107.199978 59.499978) (end 105.9 58.2) (width 0.25) (layer F.Cu) (net 15))
  (segment (start 107.2 69.272822) (end 107.199978 69.2728) (width 0.25) (layer F.Cu) (net 15))
  (segment (start 109.05 88.9) (end 108.5 88.9) (width 0.25) (layer F.Cu) (net 15))
  (segment (start 108.5 88.9) (end 107.2 87.6) (width 0.25) (layer F.Cu) (net 15))
  (segment (start 107.2 87.6) (end 107.2 69.272822) (width 0.25) (layer F.Cu) (net 15))
  (segment (start 107.199978 69.2728) (end 107.199978 59.499978) (width 0.25) (layer F.Cu) (net 15))
  (segment (start 78.3 64.5) (end 76.025 66.775) (width 0.25) (layer F.Cu) (net 16))
  (segment (start 89 57.7) (end 82.2 64.5) (width 0.25) (layer F.Cu) (net 16))
  (segment (start 76.025 66.775) (end 76.025 68.75) (width 0.25) (layer F.Cu) (net 16))
  (segment (start 106.1 57.7) (end 89 57.7) (width 0.25) (layer F.Cu) (net 16))
  (segment (start 108.95 79.9) (end 108.4 79.9) (width 0.25) (layer F.Cu) (net 16))
  (segment (start 107.649989 59.249989) (end 106.1 57.7) (width 0.25) (layer F.Cu) (net 16))
  (segment (start 107.649989 69.0864) (end 107.649989 59.249989) (width 0.25) (layer F.Cu) (net 16))
  (segment (start 82.2 64.5) (end 78.3 64.5) (width 0.25) (layer F.Cu) (net 16))
  (segment (start 108.4 79.9) (end 107.7 79.2) (width 0.25) (layer F.Cu) (net 16))
  (segment (start 107.7 79.2) (end 107.7 69.136411) (width 0.25) (layer F.Cu) (net 16))
  (segment (start 107.7 69.136411) (end 107.649989 69.0864) (width 0.25) (layer F.Cu) (net 16))
  (via (at 235 147.4) (size 0.8) (drill 0.4) (layers F.Cu B.Cu) (net 17))
  (via (at 204.8 147.5) (size 0.8) (drill 0.4) (layers F.Cu B.Cu) (net 17))
  (via (at 170.8 147) (size 0.8) (drill 0.4) (layers F.Cu B.Cu) (net 17))
  (via (at 137.8 147.5) (size 0.8) (drill 0.4) (layers F.Cu B.Cu) (net 17))
  (via (at 104.6 147.5) (size 0.8) (drill 0.4) (layers F.Cu B.Cu) (net 17))
  (via (at 70.2 147.6) (size 0.8) (drill 0.4) (layers F.Cu B.Cu) (net 17))
  (segment (start 40.8 128.4) (end 40.8 112.1732) (width 0.25) (layer F.Cu) (net 17))
  (segment (start 60 147.6) (end 40.8 128.4) (width 0.25) (layer F.Cu) (net 17))
  (segment (start 40.8 112.1732) (end 43.1268 112.1732) (width 0.25) (layer F.Cu) (net 17))
  (segment (start 43.1268 112.1732) (end 43.8 111.5) (width 0.25) (layer F.Cu) (net 17))
  (segment (start 43.8 111.5) (end 43.8 106.8) (width 0.25) (layer F.Cu) (net 17))
  (segment (start 42.2732 105.2732) (end 40.8 105.2732) (width 0.25) (layer F.Cu) (net 17))
  (segment (start 43.8 106.8) (end 42.2732 105.2732) (width 0.25) (layer F.Cu) (net 17))
  (segment (start 65.5 147.6) (end 70.26 147.6) (width 0.25) (layer F.Cu) (net 17))
  (segment (start 70.26 147.6) (end 70.275 147.615) (width 0.25) (layer F.Cu) (net 17))
  (segment (start 70.2 147.6) (end 65.5 147.6) (width 0.25) (layer F.Cu) (net 17))
  (segment (start 65.415 147.615) (end 65.4 147.6) (width 0.25) (layer F.Cu) (net 17))
  (segment (start 70.275 147.615) (end 65.415 147.615) (width 0.25) (layer F.Cu) (net 17))
  (segment (start 65.5 147.6) (end 65.4 147.6) (width 0.25) (layer F.Cu) (net 17))
  (segment (start 65.4 147.6) (end 60 147.6) (width 0.25) (layer F.Cu) (net 17))
  (segment (start 65.5 147.6) (end 65.5 163.3) (width 0.25) (layer F.Cu) (net 17))
  (segment (start 65.5 163.3) (end 66.1 163.9) (width 0.25) (layer F.Cu) (net 17))
  (segment (start 66.1 163.9) (end 87.9 163.9) (width 0.25) (layer F.Cu) (net 17))
  (segment (start 103.465 147.5) (end 104.6 147.5) (width 0.25) (layer F.Cu) (net 17))
  (segment (start 87.9 163.065) (end 103.465 147.5) (width 0.25) (layer F.Cu) (net 17))
  (segment (start 87.9 163.9) (end 87.9 163.065) (width 0.25) (layer F.Cu) (net 17))
  (segment (start 87.9 163.9) (end 127.1 163.9) (width 0.25) (layer F.Cu) (net 17))
  (segment (start 127.1 163.9) (end 133.1 157.9) (width 0.25) (layer F.Cu) (net 17))
  (segment (start 136.665 147.5) (end 137.8 147.5) (width 0.25) (layer F.Cu) (net 17))
  (segment (start 133.1 151.065) (end 136.665 147.5) (width 0.25) (layer F.Cu) (net 17))
  (segment (start 133.1 157.9) (end 133.1 151.065) (width 0.25) (layer F.Cu) (net 17))
  (segment (start 168.9 147) (end 170.8 147) (width 0.25) (layer F.Cu) (net 17))
  (segment (start 127.1 163.9) (end 152 163.9) (width 0.25) (layer F.Cu) (net 17))
  (segment (start 152 163.9) (end 168.9 147) (width 0.25) (layer F.Cu) (net 17))
  (segment (start 195.780002 147.515) (end 204.875 147.515) (width 0.25) (layer F.Cu) (net 17))
  (segment (start 179.395002 163.9) (end 195.780002 147.515) (width 0.25) (layer F.Cu) (net 17))
  (segment (start 179.2 163.9) (end 221.3 163.9) (width 0.25) (layer F.Cu) (net 17))
  (segment (start 152 163.9) (end 179.2 163.9) (width 0.25) (layer F.Cu) (net 17))
  (segment (start 179.2 163.9) (end 179.395002 163.9) (width 0.25) (layer F.Cu) (net 17))
  (segment (start 221.3 163.9) (end 230.1 155.1) (width 0.25) (layer F.Cu) (net 17))
  (segment (start 230.1 155.1) (end 230.1 149.9) (width 0.25) (layer F.Cu) (net 17))
  (segment (start 232.6 147.4) (end 235 147.4) (width 0.25) (layer F.Cu) (net 17))
  (segment (start 230.1 149.9) (end 232.6 147.4) (width 0.25) (layer F.Cu) (net 17))
  (segment (start 112.7 129.3) (end 109.3 132.7) (width 0.25) (layer In1.Cu) (net 18))
  (segment (start 91.43641 132.7) (end 85.03641 139.1) (width 0.25) (layer In1.Cu) (net 18))
  (segment (start 109.3 132.7) (end 91.43641 132.7) (width 0.25) (layer In1.Cu) (net 18))
  (segment (start 85.03641 139.1) (end 77.1 139.1) (width 0.25) (layer In1.Cu) (net 18))
  (segment (start 77.1 139.1) (end 77.1 139.3) (width 0.25) (layer In1.Cu) (net 18))
  (segment (start 77.1 139.3) (end 72.5 143.9) (width 0.25) (layer In1.Cu) (net 18))
  (segment (start 72.5 143.9) (end 72.5 148.3) (width 0.25) (layer In1.Cu) (net 18))
  (segment (start 72.5 148.3) (end 71.9 148.9) (width 0.25) (layer In1.Cu) (net 18))
  (segment (start 71.9 148.9) (end 70.2 148.9) (width 0.25) (layer In1.Cu) (net 18))
  (segment (start 70.2 148.9) (end 70.2 148.9) (width 0.25) (layer In1.Cu) (net 18) (tstamp 618DC53C))
  (via (at 70.2 148.9) (size 0.8) (drill 0.4) (layers F.Cu B.Cu) (net 18))
  (segment (start 91.572822 133.2) (end 111 133.2) (width 0.25) (layer In1.Cu) (net 19))
  (segment (start 111 133.2) (end 111.2 133.2) (width 0.25) (layer In1.Cu) (net 19))
  (segment (start 85.172822 139.6) (end 91.572822 133.2) (width 0.25) (layer In1.Cu) (net 19))
  (segment (start 112.705 121.251949) (end 112.705 120.262) (width 0.25) (layer In1.Cu) (net 19))
  (segment (start 112.705 125.819498) (end 112.705 121.251949) (width 0.25) (layer In1.Cu) (net 19))
  (segment (start 113.9 127.014498) (end 112.705 125.819498) (width 0.25) (layer In1.Cu) (net 19))
  (segment (start 113.9 130.3) (end 113.9 127.014498) (width 0.25) (layer In1.Cu) (net 19))
  (segment (start 111 133.2) (end 113.9 130.3) (width 0.25) (layer In1.Cu) (net 19))
  (segment (start 77.8 139.6) (end 85.172822 139.6) (width 0.25) (layer In1.Cu) (net 19))
  (segment (start 77.8 139.6) (end 77.5 139.6) (width 0.25) (layer In1.Cu) (net 19))
  (segment (start 77.5 139.6) (end 73 144.1) (width 0.25) (layer In1.Cu) (net 19))
  (segment (start 73 144.1) (end 73 149.1) (width 0.25) (layer In1.Cu) (net 19))
  (segment (start 73 149.1) (end 71.9 150.2) (width 0.25) (layer In1.Cu) (net 19))
  (segment (start 71.9 150.2) (end 70.3 150.2) (width 0.25) (layer In1.Cu) (net 19))
  (segment (start 70.3 150.2) (end 70.3 150.2) (width 0.25) (layer In1.Cu) (net 19) (tstamp 618DC53F))
  (via (at 70.3 150.2) (size 0.8) (drill 0.4) (layers F.Cu B.Cu) (net 19))
  (segment (start 70.2 151.4) (end 70.2 151.4) (width 0.25) (layer In1.Cu) (net 20))
  (via (at 70.2 151.4) (size 0.8) (drill 0.4) (layers F.Cu B.Cu) (net 20))
  (segment (start 114.4 126.878086) (end 113.749945 126.228032) (width 0.25) (layer In1.Cu) (net 20))
  (segment (start 77.93641 140.1) (end 85.309232 140.1) (width 0.25) (layer In1.Cu) (net 20))
  (segment (start 71.336411 151.4) (end 73.450011 149.2864) (width 0.25) (layer In1.Cu) (net 20))
  (segment (start 111.5632 133.699868) (end 114.4 130.863068) (width 0.25) (layer In1.Cu) (net 20))
  (segment (start 91.709364 133.699868) (end 111.5632 133.699868) (width 0.25) (layer In1.Cu) (net 20))
  (segment (start 73.450011 149.2864) (end 73.450011 144.586399) (width 0.25) (layer In1.Cu) (net 20))
  (segment (start 114.4 130.863068) (end 114.4 126.878086) (width 0.25) (layer In1.Cu) (net 20))
  (segment (start 113.749945 126.228032) (end 113.749945 117.831999) (width 0.25) (layer In1.Cu) (net 20))
  (segment (start 112.7 116.782054) (end 112.7 112.351949) (width 0.25) (layer In1.Cu) (net 20))
  (segment (start 70.2 151.4) (end 71.336411 151.4) (width 0.25) (layer In1.Cu) (net 20))
  (segment (start 112.7 112.351949) (end 112.7 111.362) (width 0.25) (layer In1.Cu) (net 20))
  (segment (start 85.309232 140.1) (end 91.709364 133.699868) (width 0.25) (layer In1.Cu) (net 20))
  (segment (start 113.749945 117.831999) (end 112.7 116.782054) (width 0.25) (layer In1.Cu) (net 20))
  (segment (start 73.450011 144.586399) (end 77.93641 140.1) (width 0.25) (layer In1.Cu) (net 20))
  (segment (start 70.1 152.7) (end 70.1 152.7) (width 0.25) (layer In1.Cu) (net 21) (tstamp 618DC538))
  (via (at 70.1 152.7) (size 0.8) (drill 0.4) (layers F.Cu B.Cu) (net 21))
  (segment (start 114.099958 103.756958) (end 114.099958 117.545601) (width 0.25) (layer In1.Cu) (net 21))
  (segment (start 112.705 102.362) (end 114.099958 103.756958) (width 0.25) (layer In1.Cu) (net 21))
  (segment (start 85.445644 140.6) (end 78.736411 140.6) (width 0.25) (layer In1.Cu) (net 21))
  (segment (start 114.199956 117.645599) (end 114.199956 126.041632) (width 0.25) (layer In1.Cu) (net 21))
  (segment (start 114.850011 131.049468) (end 111.7496 134.149879) (width 0.25) (layer In1.Cu) (net 21))
  (segment (start 78.736411 140.6) (end 73.900022 145.436389) (width 0.25) (layer In1.Cu) (net 21))
  (segment (start 114.199956 126.041632) (end 114.850011 126.691687) (width 0.25) (layer In1.Cu) (net 21))
  (segment (start 114.099958 117.545601) (end 114.199956 117.645599) (width 0.25) (layer In1.Cu) (net 21))
  (segment (start 73.900022 149.4728) (end 70.672822 152.7) (width 0.25) (layer In1.Cu) (net 21))
  (segment (start 91.895765 134.149879) (end 85.445644 140.6) (width 0.25) (layer In1.Cu) (net 21))
  (segment (start 114.850011 126.691687) (end 114.850011 131.049468) (width 0.25) (layer In1.Cu) (net 21))
  (segment (start 111.7496 134.149879) (end 91.895765 134.149879) (width 0.25) (layer In1.Cu) (net 21))
  (segment (start 73.900022 145.436389) (end 73.900022 149.4728) (width 0.25) (layer In1.Cu) (net 21))
  (segment (start 70.672822 152.7) (end 70.1 152.7) (width 0.25) (layer In1.Cu) (net 21))
  (segment (start 70.2 154) (end 70.2 154) (width 0.25) (layer In1.Cu) (net 22) (tstamp 618DC536))
  (via (at 70.2 154) (size 0.8) (drill 0.4) (layers F.Cu B.Cu) (net 22))
  (segment (start 114.649967 117.459199) (end 114.649967 125.855232) (width 0.25) (layer In1.Cu) (net 22))
  (segment (start 111.936 134.59989) (end 92.082164 134.59989) (width 0.25) (layer In1.Cu) (net 22))
  (segment (start 74.350033 149.6592) (end 70.599999 153.409234) (width 0.25) (layer In1.Cu) (net 22))
  (segment (start 114.649967 125.855232) (end 115.300022 126.505286) (width 0.25) (layer In1.Cu) (net 22))
  (segment (start 85.582054 141.1) (end 78.872822 141.1) (width 0.25) (layer In1.Cu) (net 22))
  (segment (start 70.599999 153.600001) (end 70.2 154) (width 0.25) (layer In1.Cu) (net 22))
  (segment (start 78.872822 141.1) (end 74.350033 145.622789) (width 0.25) (layer In1.Cu) (net 22))
  (segment (start 74.350033 145.622789) (end 74.350033 149.6592) (width 0.25) (layer In1.Cu) (net 22))
  (segment (start 70.599999 153.409234) (end 70.599999 153.600001) (width 0.25) (layer In1.Cu) (net 22))
  (segment (start 115.300022 131.235868) (end 111.936 134.59989) (width 0.25) (layer In1.Cu) (net 22))
  (segment (start 114.549969 95.306969) (end 114.549969 117.359201) (width 0.25) (layer In1.Cu) (net 22))
  (segment (start 112.605 93.362) (end 114.549969 95.306969) (width 0.25) (layer In1.Cu) (net 22))
  (segment (start 114.549969 117.359201) (end 114.649967 117.459199) (width 0.25) (layer In1.Cu) (net 22))
  (segment (start 92.082164 134.59989) (end 85.582054 141.1) (width 0.25) (layer In1.Cu) (net 22))
  (segment (start 115.300022 126.505286) (end 115.300022 131.235868) (width 0.25) (layer In1.Cu) (net 22))
  (segment (start 70.3 155.3) (end 70.3 155.3) (width 0.25) (layer In1.Cu) (net 23))
  (via (at 70.3 155.3) (size 0.8) (drill 0.4) (layers F.Cu B.Cu) (net 23))
  (segment (start 115.049989 86.706989) (end 113.404999 85.061999) (width 0.25) (layer In1.Cu) (net 23))
  (segment (start 115.049989 117.22281) (end 115.049989 86.706989) (width 0.25) (layer In1.Cu) (net 23))
  (segment (start 92.268565 135.049901) (end 112.1224 135.049901) (width 0.25) (layer In1.Cu) (net 23))
  (segment (start 70.3 155.3) (end 74.690767 150.909233) (width 0.25) (layer In1.Cu) (net 23))
  (segment (start 74.750033 150.8592) (end 74.750033 149.895611) (width 0.25) (layer In1.Cu) (net 23))
  (segment (start 74.800044 149.8456) (end 74.800044 145.809189) (width 0.25) (layer In1.Cu) (net 23))
  (segment (start 85.718466 141.6) (end 92.268565 135.049901) (width 0.25) (layer In1.Cu) (net 23))
  (segment (start 115.750033 131.422268) (end 115.750033 126.318886) (width 0.25) (layer In1.Cu) (net 23))
  (segment (start 74.690767 150.909233) (end 74.7 150.909233) (width 0.25) (layer In1.Cu) (net 23))
  (segment (start 112.1224 135.049901) (end 115.750033 131.422268) (width 0.25) (layer In1.Cu) (net 23))
  (segment (start 79.009233 141.6) (end 85.718466 141.6) (width 0.25) (layer In1.Cu) (net 23))
  (segment (start 74.7 150.909233) (end 74.750033 150.8592) (width 0.25) (layer In1.Cu) (net 23))
  (segment (start 113.404999 85.061999) (end 112.705 84.362) (width 0.25) (layer In1.Cu) (net 23))
  (segment (start 115.099978 117.272799) (end 115.049989 117.22281) (width 0.25) (layer In1.Cu) (net 23))
  (segment (start 115.099978 125.668831) (end 115.099978 117.272799) (width 0.25) (layer In1.Cu) (net 23))
  (segment (start 115.750033 126.318886) (end 115.099978 125.668831) (width 0.25) (layer In1.Cu) (net 23))
  (segment (start 74.750033 149.895611) (end 74.800044 149.8456) (width 0.25) (layer In1.Cu) (net 23))
  (segment (start 74.800044 145.809189) (end 79.009233 141.6) (width 0.25) (layer In1.Cu) (net 23))
  (segment (start 70.3 156.5) (end 70.3 156.5) (width 0.25) (layer In1.Cu) (net 24) (tstamp 618DC532))
  (via (at 70.3 156.5) (size 0.8) (drill 0.4) (layers F.Cu B.Cu) (net 24))
  (segment (start 75.250055 150.032) (end 75.200044 150.082011) (width 0.25) (layer In1.Cu) (net 24))
  (segment (start 112.3088 135.499912) (end 92.500088 135.499912) (width 0.25) (layer In1.Cu) (net 24))
  (segment (start 70.699999 156.100001) (end 70.3 156.5) (width 0.25) (layer In1.Cu) (net 24))
  (segment (start 116.4 131.408712) (end 112.3088 135.499912) (width 0.25) (layer In1.Cu) (net 24))
  (segment (start 75.150011 151.095633) (end 75.150011 151.649989) (width 0.25) (layer In1.Cu) (net 24))
  (segment (start 75.200044 150.082011) (end 75.200044 151.0456) (width 0.25) (layer In1.Cu) (net 24))
  (segment (start 75.250055 146.186356) (end 75.250055 150.032) (width 0.25) (layer In1.Cu) (net 24))
  (segment (start 116.4 79.057) (end 116.4 131.408712) (width 0.25) (layer In1.Cu) (net 24))
  (segment (start 92.500088 135.499912) (end 85.9 142.1) (width 0.25) (layer In1.Cu) (net 24))
  (segment (start 79.336411 142.1) (end 75.250055 146.186356) (width 0.25) (layer In1.Cu) (net 24))
  (segment (start 75.150011 151.649989) (end 70.699999 156.100001) (width 0.25) (layer In1.Cu) (net 24))
  (segment (start 85.9 142.1) (end 79.336411 142.1) (width 0.25) (layer In1.Cu) (net 24))
  (segment (start 112.605 75.262) (end 116.4 79.057) (width 0.25) (layer In1.Cu) (net 24))
  (segment (start 75.200044 151.0456) (end 75.150011 151.095633) (width 0.25) (layer In1.Cu) (net 24))
  (segment (start 70.2 157.8) (end 70.2 157.8) (width 0.25) (layer In1.Cu) (net 25) (tstamp 618DC530))
  (via (at 70.2 157.8) (size 0.8) (drill 0.4) (layers F.Cu B.Cu) (net 25))
  (segment (start 97.650077 135.949923) (end 89.5 144.1) (width 0.25) (layer In1.Cu) (net 25))
  (segment (start 112.4952 135.949923) (end 97.650077 135.949923) (width 0.25) (layer In1.Cu) (net 25))
  (segment (start 75.700066 146.499934) (end 75.700066 150.2184) (width 0.25) (layer In1.Cu) (net 25))
  (segment (start 75.600022 151.282033) (end 75.600022 152.399978) (width 0.25) (layer In1.Cu) (net 25))
  (segment (start 70.599999 157.400001) (end 70.2 157.8) (width 0.25) (layer In1.Cu) (net 25))
  (segment (start 75.600022 152.399978) (end 70.599999 157.400001) (width 0.25) (layer In1.Cu) (net 25))
  (segment (start 116.850011 70.607011) (end 116.850011 131.595112) (width 0.25) (layer In1.Cu) (net 25))
  (segment (start 112.605 66.362) (end 116.850011 70.607011) (width 0.25) (layer In1.Cu) (net 25))
  (segment (start 75.650055 150.268411) (end 75.650055 151.232) (width 0.25) (layer In1.Cu) (net 25))
  (segment (start 75.700066 150.2184) (end 75.650055 150.268411) (width 0.25) (layer In1.Cu) (net 25))
  (segment (start 78.1 144.1) (end 75.700066 146.499934) (width 0.25) (layer In1.Cu) (net 25))
  (segment (start 75.650055 151.232) (end 75.600022 151.282033) (width 0.25) (layer In1.Cu) (net 25))
  (segment (start 116.850011 131.595112) (end 112.4952 135.949923) (width 0.25) (layer In1.Cu) (net 25))
  (segment (start 89.5 144.1) (end 78.1 144.1) (width 0.25) (layer In1.Cu) (net 25))
  (via (at 234.9 158.8) (size 0.8) (drill 0.4) (layers F.Cu B.Cu) (net 26))
  (via (at 204.8 158.9) (size 0.8) (drill 0.4) (layers F.Cu B.Cu) (net 26))
  (via (at 170.9 158.4) (size 0.8) (drill 0.4) (layers F.Cu B.Cu) (net 26))
  (via (at 137.9 158.9) (size 0.8) (drill 0.4) (layers F.Cu B.Cu) (net 26))
  (via (at 104.7 159) (size 0.8) (drill 0.4) (layers F.Cu B.Cu) (net 26))
  (via (at 70.2 159) (size 0.8) (drill 0.4) (layers F.Cu B.Cu) (net 26))
  (segment (start 82.2 131.4732) (end 81.5 130.7732) (width 0.25) (layer F.Cu) (net 26))
  (segment (start 82.2 134.5) (end 82.2 131.4732) (width 0.25) (layer F.Cu) (net 26))
  (segment (start 81.8 134.9) (end 82.2 134.5) (width 0.25) (layer F.Cu) (net 26))
  (segment (start 234.9 158.8) (end 232.9 158.8) (width 0.25) (layer In1.Cu) (net 26))
  (segment (start 232.9 158.8) (end 229.2 162.5) (width 0.25) (layer In1.Cu) (net 26))
  (segment (start 229.2 162.5) (end 208.3 162.5) (width 0.25) (layer In1.Cu) (net 26))
  (segment (start 204.8 159) (end 204.8 158.9) (width 0.25) (layer In1.Cu) (net 26))
  (segment (start 208.3 162.5) (end 204.8 159) (width 0.25) (layer In1.Cu) (net 26))
  (segment (start 204.8 158.9) (end 188.9 158.9) (width 0.25) (layer In1.Cu) (net 26))
  (segment (start 188.9 158.9) (end 185.4 162.4) (width 0.25) (layer In1.Cu) (net 26))
  (segment (start 185.4 162.4) (end 178.9 162.4) (width 0.25) (layer In1.Cu) (net 26))
  (segment (start 174.9 158.4) (end 170.9 158.4) (width 0.25) (layer In1.Cu) (net 26))
  (segment (start 178.9 162.4) (end 174.9 158.4) (width 0.25) (layer In1.Cu) (net 26))
  (segment (start 170.9 158.4) (end 155.3 158.4) (width 0.25) (layer In1.Cu) (net 26))
  (segment (start 155.3 158.4) (end 151.1 162.6) (width 0.25) (layer In1.Cu) (net 26))
  (segment (start 151.1 162.6) (end 145.5 162.6) (width 0.25) (layer In1.Cu) (net 26))
  (segment (start 141.8 158.9) (end 137.9 158.9) (width 0.25) (layer In1.Cu) (net 26))
  (segment (start 145.5 162.6) (end 141.8 158.9) (width 0.25) (layer In1.Cu) (net 26))
  (segment (start 137.9 158.9) (end 126.3 158.9) (width 0.25) (layer In1.Cu) (net 26))
  (segment (start 126.3 158.9) (end 121.9 163.3) (width 0.25) (layer In1.Cu) (net 26))
  (segment (start 109 163.3) (end 104.7 159) (width 0.25) (layer In1.Cu) (net 26))
  (segment (start 121.9 163.3) (end 109 163.3) (width 0.25) (layer In1.Cu) (net 26))
  (segment (start 104.7 159) (end 103.9 159) (width 0.25) (layer In1.Cu) (net 26))
  (segment (start 103.9 159) (end 100.5 162.4) (width 0.25) (layer In1.Cu) (net 26))
  (segment (start 100.5 162.4) (end 82 162.4) (width 0.25) (layer In1.Cu) (net 26))
  (segment (start 82 162.4) (end 81.5 162.9) (width 0.25) (layer In1.Cu) (net 26))
  (segment (start 81.5 162.9) (end 74.8 162.9) (width 0.25) (layer In1.Cu) (net 26))
  (segment (start 70.9 159) (end 70.2 159) (width 0.25) (layer In1.Cu) (net 26))
  (segment (start 74.8 162.9) (end 70.9 159) (width 0.25) (layer In1.Cu) (net 26))
  (segment (start 70.2 159) (end 68.2 159) (width 0.25) (layer In2.Cu) (net 26))
  (segment (start 68.2 159) (end 67.4 158.2) (width 0.25) (layer In2.Cu) (net 26))
  (segment (start 67.4 158.2) (end 67.4 143.9) (width 0.25) (layer In2.Cu) (net 26))
  (segment (start 67.4 143.9) (end 72.8 138.5) (width 0.25) (layer In2.Cu) (net 26))
  (segment (start 72.8 138.5) (end 75.3 138.5) (width 0.25) (layer In2.Cu) (net 26))
  (segment (start 75.3 138.5) (end 76.3 137.5) (width 0.25) (layer In2.Cu) (net 26))
  (segment (start 76.3 137.5) (end 76.5 137.3) (width 0.25) (layer In2.Cu) (net 26))
  (segment (start 76.5 137.3) (end 77.8 137.3) (width 0.25) (layer In2.Cu) (net 26))
  (segment (start 77.8 137.3) (end 78.3 137.8) (width 0.25) (layer In2.Cu) (net 26))
  (segment (start 78.3 137.8) (end 79.2 137.8) (width 0.25) (layer In2.Cu) (net 26))
  (segment (start 79.2 137.8) (end 79.8 137.2) (width 0.25) (layer In2.Cu) (net 26))
  (segment (start 79.8 137.2) (end 79.8 135) (width 0.25) (layer In2.Cu) (net 26))
  (segment (start 79.8 135) (end 80.3 134.5) (width 0.25) (layer In2.Cu) (net 26))
  (segment (start 80.3 134.5) (end 81 134.5) (width 0.25) (layer In2.Cu) (net 26))
  (segment (start 81 134.5) (end 81 134.5) (width 0.25) (layer In2.Cu) (net 26) (tstamp 618DC63E))
  (via (at 81 134.5) (size 0.8) (drill 0.4) (layers F.Cu B.Cu) (net 26))
  (segment (start 81 134.5) (end 82.2 134.5) (width 0.25) (layer F.Cu) (net 26))
  (via (at 234.9 160.1) (size 0.8) (drill 0.4) (layers F.Cu B.Cu) (net 27))
  (via (at 204.8 160.2) (size 0.8) (drill 0.4) (layers F.Cu B.Cu) (net 27))
  (via (at 171 159.7) (size 0.8) (drill 0.4) (layers F.Cu B.Cu) (net 27))
  (via (at 137.9 160.2) (size 0.8) (drill 0.4) (layers F.Cu B.Cu) (net 27))
  (via (at 104.7 160.2) (size 0.8) (drill 0.4) (layers F.Cu B.Cu) (net 27))
  (via (at 70.2 160.3) (size 0.8) (drill 0.4) (layers F.Cu B.Cu) (net 27))
  (segment (start 77.5 131.7732) (end 76.5 130.7732) (width 0.25) (layer F.Cu) (net 27))
  (segment (start 77.5 134.4) (end 77.5 131.7732) (width 0.25) (layer F.Cu) (net 27))
  (segment (start 77.5 135.3) (end 77.5 134.4) (width 0.25) (layer F.Cu) (net 27))
  (segment (start 207.7 163.1) (end 231.9 163.1) (width 0.25) (layer In1.Cu) (net 27))
  (segment (start 231.9 163.1) (end 234.500001 160.499999) (width 0.25) (layer In1.Cu) (net 27))
  (segment (start 234.500001 160.499999) (end 234.9 160.1) (width 0.25) (layer In1.Cu) (net 27))
  (segment (start 204.8 160.2) (end 207.7 163.1) (width 0.25) (layer In1.Cu) (net 27))
  (segment (start 171 159.7) (end 174.2 162.9) (width 0.25) (layer In1.Cu) (net 27))
  (segment (start 174.2 162.9) (end 202.1 162.9) (width 0.25) (layer In1.Cu) (net 27))
  (segment (start 204.400001 160.599999) (end 204.8 160.2) (width 0.25) (layer In1.Cu) (net 27))
  (segment (start 202.1 162.9) (end 204.400001 160.599999) (width 0.25) (layer In1.Cu) (net 27))
  (segment (start 140.9 163.2) (end 167.5 163.2) (width 0.25) (layer In1.Cu) (net 27))
  (segment (start 137.9 160.2) (end 140.9 163.2) (width 0.25) (layer In1.Cu) (net 27))
  (segment (start 170.600001 160.099999) (end 171 159.7) (width 0.25) (layer In1.Cu) (net 27))
  (segment (start 167.5 163.2) (end 170.600001 160.099999) (width 0.25) (layer In1.Cu) (net 27))
  (segment (start 104.7 160.2) (end 108.250011 163.750011) (width 0.25) (layer In1.Cu) (net 27))
  (segment (start 137.500001 160.599999) (end 137.9 160.2) (width 0.25) (layer In1.Cu) (net 27))
  (segment (start 134.349989 163.750011) (end 137.500001 160.599999) (width 0.25) (layer In1.Cu) (net 27))
  (segment (start 108.250011 163.750011) (end 134.349989 163.750011) (width 0.25) (layer In1.Cu) (net 27))
  (segment (start 70.2 160.3) (end 73.250009 163.350009) (width 0.25) (layer In1.Cu) (net 27))
  (segment (start 81.986401 163.050009) (end 101.849991 163.050009) (width 0.25) (layer In1.Cu) (net 27))
  (segment (start 104.300001 160.599999) (end 104.7 160.2) (width 0.25) (layer In1.Cu) (net 27))
  (segment (start 73.250009 163.350009) (end 81.686401 163.350009) (width 0.25) (layer In1.Cu) (net 27))
  (segment (start 81.686401 163.350009) (end 81.986401 163.050009) (width 0.25) (layer In1.Cu) (net 27))
  (segment (start 101.849991 163.050009) (end 104.300001 160.599999) (width 0.25) (layer In1.Cu) (net 27))
  (segment (start 78.95 136.75) (end 77.5 135.3) (width 0.25) (layer F.Cu) (net 27) (tstamp 618DC635))
  (via (at 78.95 136.75) (size 0.8) (drill 0.4) (layers F.Cu B.Cu) (net 27))
  (segment (start 78.55 136.75) (end 78.5 136.8) (width 0.25) (layer In2.Cu) (net 27))
  (segment (start 78.95 136.75) (end 78.55 136.75) (width 0.25) (layer In2.Cu) (net 27))
  (segment (start 78.5 136.8) (end 79 136.8) (width 0.25) (layer In2.Cu) (net 27))
  (segment (start 70.2 160.3) (end 67.3 160.3) (width 0.25) (layer In2.Cu) (net 27))
  (segment (start 75.9 136.8) (end 78.5 136.8) (width 0.25) (layer In2.Cu) (net 27))
  (segment (start 66.4 159.4) (end 66.4 143.2) (width 0.25) (layer In2.Cu) (net 27))
  (segment (start 67.3 160.3) (end 66.4 159.4) (width 0.25) (layer In2.Cu) (net 27))
  (segment (start 71.550011 138.049989) (end 74.650011 138.049989) (width 0.25) (layer In2.Cu) (net 27))
  (segment (start 74.650011 138.049989) (end 75.9 136.8) (width 0.25) (layer In2.Cu) (net 27))
  (segment (start 66.4 143.2) (end 71.550011 138.049989) (width 0.25) (layer In2.Cu) (net 27))
  (via (at 244.5 161.4) (size 0.8) (drill 0.4) (layers F.Cu B.Cu) (net 28))
  (via (at 180.4 161) (size 0.8) (drill 0.4) (layers F.Cu B.Cu) (net 28))
  (via (at 147.4 161.5) (size 0.8) (drill 0.4) (layers F.Cu B.Cu) (net 28))
  (via (at 114.1 161.5) (size 0.8) (drill 0.4) (layers F.Cu B.Cu) (net 28))
  (via (at 79.7 161.6) (size 0.8) (drill 0.4) (layers F.Cu B.Cu) (net 28))
  (segment (start 66.2 130.9732) (end 66.2 132.1) (width 0.25) (layer F.Cu) (net 28))
  (segment (start 66.2 132.1) (end 67.4 133.3) (width 0.25) (layer F.Cu) (net 28))
  (segment (start 67.4 133.3) (end 67.4 134.4) (width 0.25) (layer F.Cu) (net 28))
  (segment (start 68.8 132) (end 68.8 132) (width 0.25) (layer In1.Cu) (net 28) (tstamp 61737A38))
  (via (at 68.8 132) (size 0.8) (drill 0.4) (layers F.Cu B.Cu) (net 28))
  (segment (start 67.2268 132) (end 66.2 130.9732) (width 0.25) (layer F.Cu) (net 28))
  (segment (start 68.8 132) (end 67.2268 132) (width 0.25) (layer F.Cu) (net 28))
  (segment (start 72.1 138.5) (end 68.8 135.2) (width 0.25) (layer In1.Cu) (net 28))
  (segment (start 68.8 135.2) (end 68.8 132) (width 0.25) (layer In1.Cu) (net 28))
  (segment (start 214.3 161.5) (end 214.3 161.5) (width 0.25) (layer In2.Cu) (net 28) (tstamp 618DC629))
  (via (at 214.3 161.5) (size 0.8) (drill 0.4) (layers F.Cu B.Cu) (net 28))
  (segment (start 214.3 161.5) (end 214.750011 161.950011) (width 0.25) (layer In2.Cu) (net 28))
  (segment (start 244.100001 161.799999) (end 244.5 161.4) (width 0.25) (layer In2.Cu) (net 28))
  (segment (start 214.750011 161.950011) (end 243.949989 161.950011) (width 0.25) (layer In2.Cu) (net 28))
  (segment (start 243.949989 161.950011) (end 244.100001 161.799999) (width 0.25) (layer In2.Cu) (net 28))
  (segment (start 213.484304 161.750011) (end 213.734315 161.5) (width 0.25) (layer In2.Cu) (net 28))
  (segment (start 213.734315 161.5) (end 214.3 161.5) (width 0.25) (layer In2.Cu) (net 28))
  (segment (start 180.4 161) (end 181.150011 161.750011) (width 0.25) (layer In2.Cu) (net 28))
  (segment (start 181.150011 161.750011) (end 213.484304 161.750011) (width 0.25) (layer In2.Cu) (net 28))
  (segment (start 147.4 161.5) (end 147.850009 161.950009) (width 0.25) (layer In2.Cu) (net 28))
  (segment (start 179.449991 161.950009) (end 180.4 161) (width 0.25) (layer In2.Cu) (net 28))
  (segment (start 147.850009 161.950009) (end 179.449991 161.950009) (width 0.25) (layer In2.Cu) (net 28))
  (segment (start 81.30002 163.20002) (end 112.39998 163.20002) (width 0.25) (layer In2.Cu) (net 28))
  (segment (start 79.7 161.6) (end 81.30002 163.20002) (width 0.25) (layer In2.Cu) (net 28))
  (segment (start 112.39998 163.20002) (end 114.1 161.5) (width 0.25) (layer In2.Cu) (net 28))
  (segment (start 115.800022 163.200022) (end 145.699978 163.200022) (width 0.25) (layer In2.Cu) (net 28))
  (segment (start 145.699978 163.200022) (end 147.000001 161.899999) (width 0.25) (layer In2.Cu) (net 28))
  (segment (start 147.000001 161.899999) (end 147.4 161.5) (width 0.25) (layer In2.Cu) (net 28))
  (segment (start 114.1 161.5) (end 115.800022 163.200022) (width 0.25) (layer In2.Cu) (net 28))
  (segment (start 72.1 138.5) (end 73.4 139.8) (width 0.25) (layer In1.Cu) (net 28))
  (segment (start 73.4 139.8) (end 73.5 139.9) (width 0.25) (layer In1.Cu) (net 28) (tstamp 618DC633))
  (via (at 73.4 139.8) (size 0.8) (drill 0.4) (layers F.Cu B.Cu) (net 28))
  (segment (start 73.4 139.8) (end 73.4 158.2) (width 0.25) (layer In2.Cu) (net 28))
  (segment (start 76.8 161.6) (end 79.7 161.6) (width 0.25) (layer In2.Cu) (net 28))
  (segment (start 73.4 158.2) (end 76.8 161.6) (width 0.25) (layer In2.Cu) (net 28))
  (via (at 244.5 160.1) (size 0.8) (drill 0.4) (layers F.Cu B.Cu) (net 29))
  (via (at 214.3 160.2) (size 0.8) (drill 0.4) (layers F.Cu B.Cu) (net 29))
  (via (at 180.4 159.7) (size 0.8) (drill 0.4) (layers F.Cu B.Cu) (net 29))
  (via (at 147.4 160.2) (size 0.8) (drill 0.4) (layers F.Cu B.Cu) (net 29))
  (via (at 114.1 160.2) (size 0.8) (drill 0.4) (layers F.Cu B.Cu) (net 29))
  (via (at 79.7 160.3) (size 0.8) (drill 0.4) (layers F.Cu B.Cu) (net 29))
  (segment (start 72.7 132.1732) (end 71.4 130.8732) (width 0.25) (layer F.Cu) (net 29))
  (segment (start 72.7 134.4) (end 72.7 132.1732) (width 0.25) (layer F.Cu) (net 29))
  (segment (start 73.8 131.4) (end 73.8 131.4) (width 0.25) (layer In1.Cu) (net 29) (tstamp 61737A36))
  (via (at 73.8 131.4) (size 0.8) (drill 0.4) (layers F.Cu B.Cu) (net 29))
  (segment (start 71.9268 131.4) (end 71.4 130.8732) (width 0.25) (layer F.Cu) (net 29))
  (segment (start 73.8 131.4) (end 71.9268 131.4) (width 0.25) (layer F.Cu) (net 29))
  (segment (start 73.8 135.8) (end 73.8 131.4) (width 0.25) (layer In1.Cu) (net 29))
  (segment (start 244.5 160.1) (end 237.4 160.1) (width 0.25) (layer In2.Cu) (net 29))
  (segment (start 237.4 160.1) (end 236 161.5) (width 0.25) (layer In2.Cu) (net 29))
  (segment (start 215.6 161.5) (end 214.3 160.2) (width 0.25) (layer In2.Cu) (net 29))
  (segment (start 236 161.5) (end 215.6 161.5) (width 0.25) (layer In2.Cu) (net 29))
  (segment (start 214.3 160.2) (end 206.9 160.2) (width 0.25) (layer In2.Cu) (net 29))
  (segment (start 206.9 160.2) (end 205.8 161.3) (width 0.25) (layer In2.Cu) (net 29))
  (segment (start 182 161.3) (end 180.4 159.7) (width 0.25) (layer In2.Cu) (net 29))
  (segment (start 205.8 161.3) (end 182 161.3) (width 0.25) (layer In2.Cu) (net 29))
  (segment (start 180.4 159.7) (end 179 161.1) (width 0.25) (layer In2.Cu) (net 29))
  (segment (start 179 161.1) (end 179 161.2) (width 0.25) (layer In2.Cu) (net 29))
  (segment (start 179 161.2) (end 178.7 161.5) (width 0.25) (layer In2.Cu) (net 29))
  (segment (start 148.7 161.5) (end 147.4 160.2) (width 0.25) (layer In2.Cu) (net 29))
  (segment (start 178.7 161.5) (end 148.7 161.5) (width 0.25) (layer In2.Cu) (net 29))
  (segment (start 81.950011 162.550011) (end 80.099999 160.699999) (width 0.25) (layer In2.Cu) (net 29))
  (segment (start 80.099999 160.699999) (end 79.7 160.3) (width 0.25) (layer In2.Cu) (net 29))
  (segment (start 114.1 160.2) (end 111.749989 162.550011) (width 0.25) (layer In2.Cu) (net 29))
  (segment (start 111.749989 162.550011) (end 81.950011 162.550011) (width 0.25) (layer In2.Cu) (net 29))
  (segment (start 147.4 160.2) (end 143.836411 160.2) (width 0.25) (layer In2.Cu) (net 29))
  (segment (start 141.2864 162.750011) (end 116.650011 162.750011) (width 0.25) (layer In2.Cu) (net 29))
  (segment (start 116.650011 162.750011) (end 114.499999 160.599999) (width 0.25) (layer In2.Cu) (net 29))
  (segment (start 143.836411 160.2) (end 141.2864 162.750011) (width 0.25) (layer In2.Cu) (net 29))
  (segment (start 114.499999 160.599999) (end 114.1 160.2) (width 0.25) (layer In2.Cu) (net 29))
  (segment (start 79.7 160.3) (end 78.4 160.3) (width 0.25) (layer In2.Cu) (net 29))
  (segment (start 78.4 160.3) (end 77.3 159.2) (width 0.25) (layer In2.Cu) (net 29))
  (via (at 77.3 138.2) (size 0.8) (drill 0.4) (layers F.Cu B.Cu) (net 29))
  (segment (start 77.3 159.2) (end 77.3 138.2) (width 0.25) (layer In2.Cu) (net 29))
  (segment (start 75.5 137.5) (end 76.6 137.5) (width 0.25) (layer In1.Cu) (net 29))
  (segment (start 76.6 137.5) (end 77.3 138.2) (width 0.25) (layer In1.Cu) (net 29))
  (segment (start 75.5 137.5) (end 73.8 135.8) (width 0.25) (layer In1.Cu) (net 29))
  (via (at 79.8 159) (size 0.8) (drill 0.4) (layers F.Cu B.Cu) (net 30))
  (segment (start 81.4 120.6732) (end 80.1 119.3732) (width 0.25) (layer F.Cu) (net 30))
  (segment (start 81.4 123.5) (end 81.4 120.6732) (width 0.25) (layer F.Cu) (net 30))
  (segment (start 83.3 125.4) (end 81.4 123.5) (width 0.25) (layer F.Cu) (net 30))
  (segment (start 83.7 127.3) (end 83.7 127.3) (width 0.25) (layer In2.Cu) (net 30) (tstamp 618DC627))
  (via (at 83.7 127.3) (size 0.8) (drill 0.4) (layers F.Cu B.Cu) (net 30))
  (segment (start 83.300001 126.900001) (end 83.7 127.3) (width 0.25) (layer F.Cu) (net 30))
  (segment (start 83.3 125.4) (end 83.300001 126.900001) (width 0.25) (layer F.Cu) (net 30))
  (segment (start 82.3 128.7) (end 82.55 128.45) (width 0.25) (layer In2.Cu) (net 30))
  (segment (start 82.3 147.9) (end 82.3 128.7) (width 0.25) (layer In2.Cu) (net 30))
  (segment (start 85.8 151.4) (end 82.3 147.9) (width 0.25) (layer In2.Cu) (net 30))
  (segment (start 82.55 128.45) (end 83.7 127.3) (width 0.25) (layer In2.Cu) (net 30))
  (segment (start 82.4 128.6) (end 82.55 128.45) (width 0.25) (layer In2.Cu) (net 30))
  (segment (start 85.8 154.8) (end 85.8 151.4) (width 0.25) (layer In2.Cu) (net 30))
  (segment (start 79.8 159) (end 81.6 159) (width 0.25) (layer In2.Cu) (net 30))
  (segment (start 81.6 159) (end 85.8 154.8) (width 0.25) (layer In2.Cu) (net 30))
  (segment (start 121.5 129.367) (end 121.605 129.262) (width 0.25) (layer F.Cu) (net 31))
  (segment (start 79.8 157.8) (end 79.8 157.8) (width 0.25) (layer In1.Cu) (net 31) (tstamp 618DC54E))
  (via (at 79.8 157.8) (size 0.8) (drill 0.4) (layers F.Cu B.Cu) (net 31))
  (segment (start 121.605 129.262) (end 119.883123 129.262) (width 0.25) (layer In1.Cu) (net 31))
  (segment (start 76.100066 150.454811) (end 76.100066 151.4184) (width 0.25) (layer In1.Cu) (net 31))
  (segment (start 76.1 151.418466) (end 76.1 154.1) (width 0.25) (layer In1.Cu) (net 31))
  (segment (start 79.400001 157.400001) (end 79.8 157.8) (width 0.25) (layer In1.Cu) (net 31))
  (segment (start 76.1 154.1) (end 79.400001 157.400001) (width 0.25) (layer In1.Cu) (net 31))
  (segment (start 78.449989 144.550011) (end 76.150077 146.849923) (width 0.25) (layer In1.Cu) (net 31))
  (segment (start 76.100066 151.4184) (end 76.1 151.418466) (width 0.25) (layer In1.Cu) (net 31))
  (segment (start 76.150077 146.849923) (end 76.150077 150.4048) (width 0.25) (layer In1.Cu) (net 31))
  (segment (start 119.883123 129.262) (end 112.745189 136.399934) (width 0.25) (layer In1.Cu) (net 31))
  (segment (start 76.150077 150.4048) (end 76.100066 150.454811) (width 0.25) (layer In1.Cu) (net 31))
  (segment (start 89.749989 144.550011) (end 78.449989 144.550011) (width 0.25) (layer In1.Cu) (net 31))
  (segment (start 112.745189 136.399934) (end 97.900066 136.399934) (width 0.25) (layer In1.Cu) (net 31))
  (segment (start 97.900066 136.399934) (end 89.749989 144.550011) (width 0.25) (layer In1.Cu) (net 31))
  (segment (start 121.7 120.267) (end 121.805 120.162) (width 0.25) (layer F.Cu) (net 32))
  (segment (start 79.9 156.5) (end 79.9 156.5) (width 0.25) (layer In1.Cu) (net 32))
  (via (at 79.9 156.5) (size 0.8) (drill 0.4) (layers F.Cu B.Cu) (net 32))
  (segment (start 98.150054 136.849945) (end 112.931589 136.849945) (width 0.25) (layer In1.Cu) (net 32))
  (segment (start 113.0816 136.699934) (end 113.454423 136.699934) (width 0.25) (layer In1.Cu) (net 32))
  (segment (start 119.963592 132.799998) (end 122.8 129.96359) (width 0.25) (layer In1.Cu) (net 32))
  (segment (start 122.8 129.96359) (end 122.8 121.157) (width 0.25) (layer In1.Cu) (net 32))
  (segment (start 122.8 121.157) (end 121.805 120.162) (width 0.25) (layer In1.Cu) (net 32))
  (segment (start 78.699976 145.000022) (end 89.999978 145.000022) (width 0.25) (layer In1.Cu) (net 32))
  (segment (start 89.999978 145.000022) (end 98.150054 136.849945) (width 0.25) (layer In1.Cu) (net 32))
  (segment (start 113.454423 136.699934) (end 117.354359 132.799998) (width 0.25) (layer In1.Cu) (net 32))
  (segment (start 117.354359 132.799998) (end 119.963592 132.799998) (width 0.25) (layer In1.Cu) (net 32))
  (segment (start 76.600088 147.099912) (end 78.699976 145.000022) (width 0.25) (layer In1.Cu) (net 32))
  (segment (start 76.600088 153.200088) (end 76.600088 147.099912) (width 0.25) (layer In1.Cu) (net 32))
  (segment (start 79.9 156.5) (end 76.600088 153.200088) (width 0.25) (layer In1.Cu) (net 32))
  (segment (start 112.931589 136.849945) (end 113.0816 136.699934) (width 0.25) (layer In1.Cu) (net 32))
  (segment (start 121.4 111.467) (end 121.505 111.362) (width 0.25) (layer F.Cu) (net 33))
  (segment (start 79.7 155.2) (end 79.7 155.2) (width 0.25) (layer In1.Cu) (net 33) (tstamp 618DC54A))
  (via (at 79.7 155.2) (size 0.8) (drill 0.4) (layers F.Cu B.Cu) (net 33))
  (segment (start 123.750009 113.607009) (end 123.750009 130.004347) (width 0.25) (layer In1.Cu) (net 33))
  (segment (start 121.505 111.362) (end 123.750009 113.607009) (width 0.25) (layer In1.Cu) (net 33))
  (segment (start 120.504347 133.250009) (end 117.540759 133.250009) (width 0.25) (layer In1.Cu) (net 33))
  (segment (start 123.750009 130.004347) (end 120.504347 133.250009) (width 0.25) (layer In1.Cu) (net 33))
  (segment (start 117.540759 133.250009) (end 113.640822 137.149945) (width 0.25) (layer In1.Cu) (net 33))
  (segment (start 78.886376 145.450033) (end 77.1 147.23641) (width 0.25) (layer In1.Cu) (net 33))
  (segment (start 79.300001 154.800001) (end 79.7 155.2) (width 0.25) (layer In1.Cu) (net 33))
  (segment (start 77.1 152.6) (end 79.300001 154.800001) (width 0.25) (layer In1.Cu) (net 33))
  (segment (start 77.1 147.23641) (end 77.1 152.6) (width 0.25) (layer In1.Cu) (net 33))
  (segment (start 90.186377 145.450033) (end 78.886376 145.450033) (width 0.25) (layer In1.Cu) (net 33))
  (segment (start 98.336454 137.299956) (end 90.186377 145.450033) (width 0.25) (layer In1.Cu) (net 33))
  (segment (start 113.117989 137.299956) (end 98.336454 137.299956) (width 0.25) (layer In1.Cu) (net 33))
  (segment (start 113.640822 137.149945) (end 113.268 137.149945) (width 0.25) (layer In1.Cu) (net 33))
  (segment (start 113.268 137.149945) (end 113.117989 137.299956) (width 0.25) (layer In1.Cu) (net 33))
  (segment (start 121.6 102.467) (end 121.705 102.362) (width 0.25) (layer F.Cu) (net 34))
  (segment (start 79.8 154) (end 79.8 154) (width 0.25) (layer In1.Cu) (net 34) (tstamp 618DC548))
  (via (at 79.8 154) (size 0.8) (drill 0.4) (layers F.Cu B.Cu) (net 34))
  (segment (start 98.522854 137.749967) (end 90.372777 145.900044) (width 0.25) (layer In1.Cu) (net 34))
  (segment (start 120.820877 133.869891) (end 117.557287 133.869891) (width 0.25) (layer In1.Cu) (net 34))
  (segment (start 121.705 102.362) (end 124.20002 104.85702) (width 0.25) (layer In1.Cu) (net 34))
  (segment (start 113.304389 137.749967) (end 98.522854 137.749967) (width 0.25) (layer In1.Cu) (net 34))
  (segment (start 117.557287 133.869891) (end 113.827222 137.599956) (width 0.25) (layer In1.Cu) (net 34))
  (segment (start 113.827222 137.599956) (end 113.4544 137.599956) (width 0.25) (layer In1.Cu) (net 34))
  (segment (start 113.4544 137.599956) (end 113.304389 137.749967) (width 0.25) (layer In1.Cu) (net 34))
  (segment (start 124.20002 130.490748) (end 120.820877 133.869891) (width 0.25) (layer In1.Cu) (net 34))
  (segment (start 79.400001 153.600001) (end 79.8 154) (width 0.25) (layer In1.Cu) (net 34))
  (segment (start 77.6 147.37282) (end 77.6 151.8) (width 0.25) (layer In1.Cu) (net 34))
  (segment (start 90.372777 145.900044) (end 79.072776 145.900044) (width 0.25) (layer In1.Cu) (net 34))
  (segment (start 77.6 151.8) (end 79.400001 153.600001) (width 0.25) (layer In1.Cu) (net 34))
  (segment (start 124.20002 104.85702) (end 124.20002 130.490748) (width 0.25) (layer In1.Cu) (net 34))
  (segment (start 79.072776 145.900044) (end 77.6 147.37282) (width 0.25) (layer In1.Cu) (net 34))
  (segment (start 121.5 93.467) (end 121.605 93.362) (width 0.25) (layer F.Cu) (net 35))
  (segment (start 79.9 152.7) (end 79.9 152.7) (width 0.25) (layer In1.Cu) (net 35) (tstamp 618DC546))
  (via (at 79.9 152.7) (size 0.8) (drill 0.4) (layers F.Cu B.Cu) (net 35))
  (segment (start 90.559177 146.350055) (end 79.349945 146.350055) (width 0.25) (layer In1.Cu) (net 35))
  (segment (start 124.650031 96.407031) (end 124.650031 130.677147) (width 0.25) (layer In1.Cu) (net 35))
  (segment (start 78.1 147.6) (end 78.1 150.9) (width 0.25) (layer In1.Cu) (net 35))
  (segment (start 113.6408 138.049967) (end 113.490789 138.199978) (width 0.25) (layer In1.Cu) (net 35))
  (segment (start 121.605 93.362) (end 124.650031 96.407031) (width 0.25) (layer In1.Cu) (net 35))
  (segment (start 98.709254 138.199978) (end 90.559177 146.350055) (width 0.25) (layer In1.Cu) (net 35))
  (segment (start 79.349945 146.350055) (end 78.1 147.6) (width 0.25) (layer In1.Cu) (net 35))
  (segment (start 114.013622 138.049967) (end 113.6408 138.049967) (width 0.25) (layer In1.Cu) (net 35))
  (segment (start 124.650031 130.677147) (end 121.007276 134.319902) (width 0.25) (layer In1.Cu) (net 35))
  (segment (start 113.490789 138.199978) (end 98.709254 138.199978) (width 0.25) (layer In1.Cu) (net 35))
  (segment (start 78.1 150.9) (end 79.9 152.7) (width 0.25) (layer In1.Cu) (net 35))
  (segment (start 117.743687 134.319902) (end 114.013622 138.049967) (width 0.25) (layer In1.Cu) (net 35))
  (segment (start 121.007276 134.319902) (end 117.743687 134.319902) (width 0.25) (layer In1.Cu) (net 35))
  (segment (start 121.5 84.567) (end 121.605 84.462) (width 0.25) (layer F.Cu) (net 36))
  (segment (start 79.7 151.4) (end 79.7 151.4) (width 0.25) (layer In1.Cu) (net 36) (tstamp 618DC544))
  (via (at 79.7 151.4) (size 0.8) (drill 0.4) (layers F.Cu B.Cu) (net 36))
  (segment (start 82.749989 147.3136) (end 82.749989 148.350011) (width 0.25) (layer In1.Cu) (net 36))
  (segment (start 82.749989 148.350011) (end 79.7 151.4) (width 0.25) (layer In1.Cu) (net 36))
  (segment (start 117.930087 134.769913) (end 114.200022 138.499978) (width 0.25) (layer In1.Cu) (net 36))
  (segment (start 113.8272 138.499978) (end 113.677189 138.649989) (width 0.25) (layer In1.Cu) (net 36))
  (segment (start 125.100042 87.957042) (end 125.100042 130.863547) (width 0.25) (layer In1.Cu) (net 36))
  (segment (start 83.2136 146.849989) (end 82.749989 147.3136) (width 0.25) (layer In1.Cu) (net 36))
  (segment (start 114.200022 138.499978) (end 113.8272 138.499978) (width 0.25) (layer In1.Cu) (net 36))
  (segment (start 125.100042 130.863547) (end 121.193676 134.769913) (width 0.25) (layer In1.Cu) (net 36))
  (segment (start 121.193676 134.769913) (end 117.930087 134.769913) (width 0.25) (layer In1.Cu) (net 36))
  (segment (start 121.605 84.462) (end 125.100042 87.957042) (width 0.25) (layer In1.Cu) (net 36))
  (segment (start 113.677189 138.649989) (end 99.1136 138.649989) (width 0.25) (layer In1.Cu) (net 36))
  (segment (start 90.9136 146.849989) (end 83.2136 146.849989) (width 0.25) (layer In1.Cu) (net 36))
  (segment (start 99.1136 138.649989) (end 90.9136 146.849989) (width 0.25) (layer In1.Cu) (net 36))
  (via (at 79.7 150.1) (size 0.8) (drill 0.4) (layers F.Cu B.Cu) (net 37))
  (segment (start 121.4 75.567) (end 121.505 75.462) (width 0.25) (layer F.Cu) (net 37))
  (segment (start 81.6 151) (end 81.6 151) (width 0.25) (layer In1.Cu) (net 37) (tstamp 618DC696))
  (via (at 81.6 151) (size 0.8) (drill 0.4) (layers F.Cu B.Cu) (net 37))
  (segment (start 80.6 151) (end 79.7 150.1) (width 0.25) (layer In2.Cu) (net 37))
  (segment (start 81.6 151) (end 80.6 151) (width 0.25) (layer In2.Cu) (net 37))
  (segment (start 87.4 151) (end 82.165685 151) (width 0.25) (layer In1.Cu) (net 37))
  (segment (start 118.480076 135.219924) (end 114.750011 138.949989) (width 0.25) (layer In1.Cu) (net 37))
  (segment (start 114.0136 138.949989) (end 113.863589 139.1) (width 0.25) (layer In1.Cu) (net 37))
  (segment (start 125.550053 79.507053) (end 125.550053 134.249947) (width 0.25) (layer In1.Cu) (net 37))
  (segment (start 114.750011 138.949989) (end 114.0136 138.949989) (width 0.25) (layer In1.Cu) (net 37))
  (segment (start 124.580076 135.219924) (end 118.480076 135.219924) (width 0.25) (layer In1.Cu) (net 37))
  (segment (start 121.505 75.462) (end 125.550053 79.507053) (width 0.25) (layer In1.Cu) (net 37))
  (segment (start 113.863589 139.1) (end 99.3 139.1) (width 0.25) (layer In1.Cu) (net 37))
  (segment (start 99.3 139.1) (end 87.4 151) (width 0.25) (layer In1.Cu) (net 37))
  (segment (start 125.550053 134.249947) (end 124.580076 135.219924) (width 0.25) (layer In1.Cu) (net 37))
  (segment (start 82.165685 151) (end 81.6 151) (width 0.25) (layer In1.Cu) (net 37))
  (via (at 79.7 148.9) (size 0.8) (drill 0.4) (layers F.Cu B.Cu) (net 38))
  (segment (start 121.5 66.467) (end 121.605 66.362) (width 0.25) (layer F.Cu) (net 38))
  (segment (start 121.5 69.8) (end 126.2 74.5) (width 0.25) (layer In1.Cu) (net 38))
  (segment (start 121.5 66.467) (end 121.605 66.362) (width 0.25) (layer In1.Cu) (net 38))
  (segment (start 121.5 69.8) (end 121.5 66.467) (width 0.25) (layer In1.Cu) (net 38))
  (segment (start 126.2 74.5) (end 126.2 136.9) (width 0.25) (layer In1.Cu) (net 38))
  (segment (start 126.2 136.9) (end 121.7 141.4) (width 0.25) (layer In1.Cu) (net 38))
  (segment (start 118.619165 141.4) (end 116.619165 139.4) (width 0.25) (layer In1.Cu) (net 38))
  (segment (start 121.7 141.4) (end 118.619165 141.4) (width 0.25) (layer In1.Cu) (net 38))
  (segment (start 114.199999 139.4) (end 114.049989 139.55001) (width 0.25) (layer In1.Cu) (net 38))
  (segment (start 116.619165 139.4) (end 114.199999 139.4) (width 0.25) (layer In1.Cu) (net 38))
  (segment (start 114.049989 139.55001) (end 108.94999 139.55001) (width 0.25) (layer In1.Cu) (net 38))
  (segment (start 108.94999 139.55001) (end 96.3 152.2) (width 0.25) (layer In1.Cu) (net 38))
  (segment (start 96.3 152.2) (end 83.2 152.2) (width 0.25) (layer In1.Cu) (net 38))
  (segment (start 83.2 152.2) (end 83.2 152.2) (width 0.25) (layer In1.Cu) (net 38) (tstamp 618DC698))
  (via (at 83.2 152.2) (size 0.8) (drill 0.4) (layers F.Cu B.Cu) (net 38))
  (segment (start 83.2 152.2) (end 83.2 150.6) (width 0.25) (layer In2.Cu) (net 38))
  (segment (start 81.5 148.9) (end 79.7 148.9) (width 0.25) (layer In2.Cu) (net 38))
  (segment (start 83.2 150.6) (end 81.5 148.9) (width 0.25) (layer In2.Cu) (net 38))
  (via (at 244.5 147.4) (size 0.8) (drill 0.4) (layers F.Cu B.Cu) (net 39))
  (via (at 180.4 147) (size 0.8) (drill 0.4) (layers F.Cu B.Cu) (net 39))
  (via (at 147.4 147.5) (size 0.8) (drill 0.4) (layers F.Cu B.Cu) (net 39))
  (via (at 114.1 147.5) (size 0.8) (drill 0.4) (layers F.Cu B.Cu) (net 39))
  (via (at 79.7 147.6) (size 0.8) (drill 0.4) (layers F.Cu B.Cu) (net 39))
  (via (at 80.3 114.6) (size 0.8) (drill 0.4) (layers F.Cu B.Cu) (net 39))
  (via (at 74.1 114.5) (size 0.8) (drill 0.4) (layers F.Cu B.Cu) (net 39))
  (via (at 67.9 114.3) (size 0.8) (drill 0.4) (layers F.Cu B.Cu) (net 39))
  (via (at 62.1 114.4) (size 0.8) (drill 0.4) (layers F.Cu B.Cu) (net 39))
  (via (at 55.8 114.6) (size 0.8) (drill 0.4) (layers F.Cu B.Cu) (net 39))
  (via (at 49.7 114.8) (size 0.8) (drill 0.4) (layers F.Cu B.Cu) (net 39))
  (via (at 64.1 128.2) (size 0.8) (drill 0.4) (layers F.Cu B.Cu) (net 39))
  (via (at 69.3 127.9) (size 0.8) (drill 0.4) (layers F.Cu B.Cu) (net 39))
  (via (at 74.4 127.8) (size 0.8) (drill 0.4) (layers F.Cu B.Cu) (net 39))
  (via (at 79.6 127.7) (size 0.8) (drill 0.4) (layers F.Cu B.Cu) (net 39))
  (segment (start 79.7268 127.8268) (end 79.6 127.7) (width 0.25) (layer F.Cu) (net 39))
  (segment (start 81.5 127.8268) (end 79.7268 127.8268) (width 0.25) (layer F.Cu) (net 39))
  (segment (start 76.6268 127.7) (end 76.5 127.8268) (width 0.25) (layer F.Cu) (net 39))
  (segment (start 79.6 127.7) (end 76.6268 127.7) (width 0.25) (layer F.Cu) (net 39))
  (segment (start 76.4732 127.8) (end 76.5 127.8268) (width 0.25) (layer F.Cu) (net 39))
  (segment (start 74.4 127.8) (end 76.4732 127.8) (width 0.25) (layer F.Cu) (net 39))
  (segment (start 71.5268 127.8) (end 71.4 127.9268) (width 0.25) (layer F.Cu) (net 39))
  (segment (start 74.4 127.8) (end 71.5268 127.8) (width 0.25) (layer F.Cu) (net 39))
  (segment (start 69.3268 127.9268) (end 69.3 127.9) (width 0.25) (layer F.Cu) (net 39))
  (segment (start 71.4 127.9268) (end 69.3268 127.9268) (width 0.25) (layer F.Cu) (net 39))
  (segment (start 64.2732 128.0268) (end 64.1 128.2) (width 0.25) (layer F.Cu) (net 39))
  (segment (start 66.2 128.0268) (end 64.2732 128.0268) (width 0.25) (layer F.Cu) (net 39))
  (segment (start 69.1732 128.0268) (end 69.3 127.9) (width 0.25) (layer F.Cu) (net 39))
  (segment (start 66.2 128.0268) (end 69.1732 128.0268) (width 0.25) (layer F.Cu) (net 39))
  (segment (start 49.2 115.3) (end 49.7 114.8) (width 0.25) (layer F.Cu) (net 39))
  (segment (start 49.2 116.7268) (end 49.2 115.3) (width 0.25) (layer F.Cu) (net 39))
  (segment (start 55.7 114.7) (end 55.8 114.6) (width 0.25) (layer F.Cu) (net 39))
  (segment (start 55.7 116.6) (end 55.7 114.7) (width 0.25) (layer F.Cu) (net 39))
  (segment (start 62.1 116.5) (end 62.1 114.4) (width 0.25) (layer F.Cu) (net 39))
  (segment (start 67.8 114.4) (end 67.9 114.3) (width 0.25) (layer F.Cu) (net 39))
  (segment (start 67.8 116.5268) (end 67.8 114.4) (width 0.25) (layer F.Cu) (net 39))
  (segment (start 74.1 116.5268) (end 74.1 114.5) (width 0.25) (layer F.Cu) (net 39))
```
