## Supplementary material for "Multiplexed dynamic control of temperature to probe and observe mammalian cells": Repository including usage manuals: ThermoPlate2_v1.kicad_pcb-bak (part 2 of 3)

```
  (segment (start 80.1 114.8) (end 80.3 114.6) (width 0.25) (layer F.Cu) (net 39))
  (segment (start 80.1 116.4268) (end 80.1 114.8) (width 0.25) (layer F.Cu) (net 39))
  (segment (start 114.1 147.5) (end 110.9 144.3) (width 0.25) (layer B.Cu) (net 39))
  (segment (start 83 144.3) (end 79.7 147.6) (width 0.25) (layer B.Cu) (net 39))
  (segment (start 110.9 144.3) (end 83 144.3) (width 0.25) (layer B.Cu) (net 39))
  (segment (start 114.1 147.5) (end 116.4 147.5) (width 0.25) (layer B.Cu) (net 39))
  (segment (start 116.4 147.5) (end 119.4 144.5) (width 0.25) (layer B.Cu) (net 39))
  (segment (start 144.4 144.5) (end 147.4 147.5) (width 0.25) (layer B.Cu) (net 39))
  (segment (start 119.4 144.5) (end 144.4 144.5) (width 0.25) (layer B.Cu) (net 39))
  (segment (start 147.4 147.5) (end 147.4 146.4) (width 0.25) (layer B.Cu) (net 39))
  (segment (start 147.4 146.4) (end 148.7 145.1) (width 0.25) (layer B.Cu) (net 39))
  (segment (start 178.5 145.1) (end 180.4 147) (width 0.25) (layer B.Cu) (net 39))
  (segment (start 148.7 145.1) (end 178.5 145.1) (width 0.25) (layer B.Cu) (net 39))
  (segment (start 180.4 147) (end 182.3 145.1) (width 0.25) (layer B.Cu) (net 39))
  (segment (start 182.3 145.1) (end 212.7 145.1) (width 0.25) (layer B.Cu) (net 39))
  (segment (start 212.7 145.1) (end 214.3 146.7) (width 0.25) (layer B.Cu) (net 39))
  (segment (start 214.3 146.7) (end 214.3 147.5) (width 0.25) (layer B.Cu) (net 39))
  (segment (start 214.3 147.5) (end 214.9 147.5) (width 0.25) (layer B.Cu) (net 39))
  (segment (start 214.9 147.5) (end 214.9 147.5) (width 0.25) (layer B.Cu) (net 39) (tstamp 618DC69B))
  (via (at 214.9 147.5) (size 0.8) (drill 0.4) (layers F.Cu B.Cu) (net 39))
  (segment (start 214.9 147.5) (end 216.7 145.7) (width 0.25) (layer B.Cu) (net 39))
  (segment (start 242.8 145.7) (end 244.5 147.4) (width 0.25) (layer B.Cu) (net 39))
  (segment (start 216.7 145.7) (end 242.8 145.7) (width 0.25) (layer B.Cu) (net 39))
  (segment (start 244.5 147.4) (end 244.5 146.5) (width 0.25) (layer B.Cu) (net 39))
  (segment (start 244.5 146.5) (end 247 144) (width 0.25) (layer B.Cu) (net 39))
  (segment (start 247 144) (end 252 144) (width 0.25) (layer B.Cu) (net 39))
  (segment (start 252 144) (end 252 144) (width 0.25) (layer B.Cu) (net 39) (tstamp 618DC69E))
  (via (at 252 144) (size 0.8) (drill 0.4) (layers F.Cu B.Cu) (net 39))
  (segment (start 79.475 38.610002) (end 79.475 37.55) (width 0.25) (layer F.Cu) (net 40))
  (segment (start 118.05 71) (end 118.05 69.85) (width 0.25) (layer F.Cu) (net 40))
  (segment (start 117.1 68.9) (end 117.1 59) (width 0.25) (layer F.Cu) (net 40))
  (segment (start 115.4 57.3) (end 112.2 57.3) (width 0.25) (layer F.Cu) (net 40))
  (segment (start 112.2 57.3) (end 108 53.1) (width 0.25) (layer F.Cu) (net 40))
  (segment (start 118.05 69.85) (end 117.1 68.9) (width 0.25) (layer F.Cu) (net 40))
  (segment (start 108 53.1) (end 97.7 53.1) (width 0.25) (layer F.Cu) (net 40))
  (segment (start 88.5 43.9) (end 88.5 41.9) (width 0.25) (layer F.Cu) (net 40))
  (segment (start 88.5 41.9) (end 86 39.4) (width 0.25) (layer F.Cu) (net 40))
  (segment (start 117.1 59) (end 115.4 57.3) (width 0.25) (layer F.Cu) (net 40))
  (segment (start 97.7 53.1) (end 88.5 43.9) (width 0.25) (layer F.Cu) (net 40))
  (segment (start 86 39.4) (end 82.2 39.4) (width 0.25) (layer F.Cu) (net 40))
  (segment (start 82.2 39.4) (end 80.7 40.9) (width 0.25) (layer F.Cu) (net 40))
  (segment (start 80.7 40.9) (end 80.3 40.9) (width 0.25) (layer F.Cu) (net 40))
  (segment (start 79.475 40.075) (end 79.475 38.610002) (width 0.25) (layer F.Cu) (net 40))
  (segment (start 80.3 40.9) (end 79.475 40.075) (width 0.25) (layer F.Cu) (net 40))
  (segment (start 99.1 35.275) (end 99.1 35.275) (width 0.25) (layer F.Cu) (net 41) (tstamp 617304B6))
  (segment (start 85.35 36.35) (end 85.3 36.4) (width 0.25) (layer In1.Cu) (net 41) (tstamp 617304B8))
  (via (at 85.35 36.35) (size 0.8) (drill 0.4) (layers F.Cu B.Cu) (net 41))
  (segment (start 84.15 37.55) (end 85.35 36.35) (width 0.25) (layer F.Cu) (net 41))
  (segment (start 83.375 37.55) (end 84.15 37.55) (width 0.25) (layer F.Cu) (net 41))
  (segment (start 99.725 35.9) (end 99.17516 35.35016) (width 0.25) (layer F.Cu) (net 41))
  (segment (start 98.17532 36.35) (end 99.17516 35.35016) (width 0.25) (layer In1.Cu) (net 41))
  (segment (start 85.35 36.35) (end 98.17532 36.35) (width 0.25) (layer In1.Cu) (net 41))
  (via (at 99.17516 35.35016) (size 0.8) (drill 0.4) (layers F.Cu B.Cu) (net 41))
  (segment (start 99.725 37.05) (end 99.725 35.9) (width 0.25) (layer F.Cu) (net 41))
  (segment (start 118.05 133.7) (end 116 133.7) (width 0.25) (layer F.Cu) (net 42))
  (segment (start 116 132.606698) (end 113.8 130.406698) (width 0.25) (layer F.Cu) (net 42))
  (segment (start 116 133.7) (end 116 132.606698) (width 0.25) (layer F.Cu) (net 42))
  (segment (start 113.801301 130.405397) (end 113.801301 60.701301) (width 0.25) (layer F.Cu) (net 42))
  (segment (start 113.8 130.406698) (end 113.801301 130.405397) (width 0.25) (layer F.Cu) (net 42))
  (segment (start 113.801301 60.701301) (end 110.601301 60.701301) (width 0.25) (layer F.Cu) (net 42))
  (segment (start 110.601301 60.701301) (end 106.5 56.6) (width 0.25) (layer F.Cu) (net 42))
  (segment (start 106.5 56.6) (end 96.2 56.6) (width 0.25) (layer F.Cu) (net 42))
  (segment (start 96.2 56.6) (end 85 45.4) (width 0.25) (layer F.Cu) (net 42))
  (segment (start 85 45.4) (end 85 43.6) (width 0.25) (layer F.Cu) (net 42))
  (segment (start 85 43.6) (end 84.3 42.9) (width 0.25) (layer F.Cu) (net 42))
  (segment (start 82.725 43.5) (end 82.725 44.65) (width 0.25) (layer F.Cu) (net 42))
  (segment (start 83.325 42.9) (end 82.725 43.5) (width 0.25) (layer F.Cu) (net 42))
  (segment (start 84.3 42.9) (end 83.325 42.9) (width 0.25) (layer F.Cu) (net 42))
  (segment (start 83.175 42.4) (end 82.075 43.5) (width 0.25) (layer F.Cu) (net 43))
  (segment (start 85.5 43.3) (end 84.6 42.4) (width 0.25) (layer F.Cu) (net 43))
  (segment (start 110.8 60.2) (end 106.7 56.1) (width 0.25) (layer F.Cu) (net 43))
  (segment (start 114.251312 122.551312) (end 114.251311 60.351311) (width 0.25) (layer F.Cu) (net 43))
  (segment (start 85.5 45.1) (end 85.5 43.3) (width 0.25) (layer F.Cu) (net 43))
  (segment (start 96.5 56.1) (end 85.5 45.1) (width 0.25) (layer F.Cu) (net 43))
  (segment (start 114.1 60.2) (end 110.8 60.2) (width 0.25) (layer F.Cu) (net 43))
  (segment (start 114.251311 60.351311) (end 114.1 60.2) (width 0.25) (layer F.Cu) (net 43))
  (segment (start 82.075 43.5) (end 82.075 44.65) (width 0.25) (layer F.Cu) (net 43))
  (segment (start 118.25 124.6) (end 116.3 124.6) (width 0.25) (layer F.Cu) (net 43))
  (segment (start 106.7 56.1) (end 96.5 56.1) (width 0.25) (layer F.Cu) (net 43))
  (segment (start 84.6 42.4) (end 83.175 42.4) (width 0.25) (layer F.Cu) (net 43))
  (segment (start 116.3 124.6) (end 114.251312 122.551312) (width 0.25) (layer F.Cu) (net 43))
  (segment (start 117.4 115.8) (end 114.701321 113.101321) (width 0.25) (layer F.Cu) (net 44))
  (segment (start 83.025 41.9) (end 81.425 43.5) (width 0.25) (layer F.Cu) (net 44))
  (segment (start 117.95 115.8) (end 117.4 115.8) (width 0.25) (layer F.Cu) (net 44))
  (segment (start 114.701321 113.101321) (end 114.70132 60.03773) (width 0.25) (layer F.Cu) (net 44))
  (segment (start 84.9 41.9) (end 83.025 41.9) (width 0.25) (layer F.Cu) (net 44))
  (segment (start 114.70132 60.03773) (end 114.363612 59.700022) (width 0.25) (layer F.Cu) (net 44))
  (segment (start 114.363612 59.700022) (end 111.000022 59.700022) (width 0.25) (layer F.Cu) (net 44))
  (segment (start 111.000022 59.700022) (end 106.9 55.6) (width 0.25) (layer F.Cu) (net 44))
  (segment (start 96.7 55.6) (end 86 44.9) (width 0.25) (layer F.Cu) (net 44))
  (segment (start 86 44.9) (end 86 43) (width 0.25) (layer F.Cu) (net 44))
  (segment (start 106.9 55.6) (end 96.7 55.6) (width 0.25) (layer F.Cu) (net 44))
  (segment (start 81.425 43.5) (end 81.425 44.65) (width 0.25) (layer F.Cu) (net 44))
  (segment (start 86 43) (end 84.9 41.9) (width 0.25) (layer F.Cu) (net 44))
  (segment (start 82.7456 41.400042) (end 85.100042 41.400042) (width 0.25) (layer F.Cu) (net 45))
  (segment (start 114.550011 59.250011) (end 115.151331 59.851331) (width 0.25) (layer F.Cu) (net 45))
  (segment (start 80.775 43.370642) (end 82.7456 41.400042) (width 0.25) (layer F.Cu) (net 45))
  (segment (start 111.2136 59.250011) (end 114.550011 59.250011) (width 0.25) (layer F.Cu) (net 45))
  (segment (start 117.6 106.8) (end 118.15 106.8) (width 0.25) (layer F.Cu) (net 45))
  (segment (start 107.063589 55.1) (end 111.2136 59.250011) (width 0.25) (layer F.Cu) (net 45))
  (segment (start 115.151331 59.851331) (end 115.151331 104.351331) (width 0.25) (layer F.Cu) (net 45))
  (segment (start 115.151331 104.351331) (end 117.6 106.8) (width 0.25) (layer F.Cu) (net 45))
  (segment (start 96.9 55.1) (end 107.063589 55.1) (width 0.25) (layer F.Cu) (net 45))
  (segment (start 86.5 42.8) (end 86.5 44.7) (width 0.25) (layer F.Cu) (net 45))
  (segment (start 86.5 44.7) (end 96.9 55.1) (width 0.25) (layer F.Cu) (net 45))
  (segment (start 85.100042 41.400042) (end 86.5 42.8) (width 0.25) (layer F.Cu) (net 45))
  (segment (start 80.775 44.65) (end 80.775 43.370642) (width 0.25) (layer F.Cu) (net 45))
  (segment (start 115.7 96.6) (end 115.7 61.436409) (width 0.25) (layer F.Cu) (net 46))
  (segment (start 115.7 61.436409) (end 115.70002 61.436389) (width 0.25) (layer F.Cu) (net 46))
  (segment (start 107.2 54.6) (end 97.1 54.6) (width 0.25) (layer F.Cu) (net 46))
  (segment (start 97.1 54.6) (end 87 44.5) (width 0.25) (layer F.Cu) (net 46))
  (segment (start 118.05 97.8) (end 116.9 97.8) (width 0.25) (layer F.Cu) (net 46))
  (segment (start 115.70002 61.436389) (end 115.70002 59.70002) (width 0.25) (layer F.Cu) (net 46))
  (segment (start 115.70002 59.70002) (end 114.8 58.8) (width 0.25) (layer F.Cu) (net 46))
  (segment (start 87 44.5) (end 87 42.6) (width 0.25) (layer F.Cu) (net 46))
  (segment (start 80.125 43.384231) (end 80.125 44.65) (width 0.25) (layer F.Cu) (net 46))
  (segment (start 82.609231 40.9) (end 80.125 43.384231) (width 0.25) (layer F.Cu) (net 46))
  (segment (start 85.3 40.9) (end 82.609231 40.9) (width 0.25) (layer F.Cu) (net 46))
  (segment (start 87 42.6) (end 85.3 40.9) (width 0.25) (layer F.Cu) (net 46))
  (segment (start 111.4 58.8) (end 107.2 54.6) (width 0.25) (layer F.Cu) (net 46))
  (segment (start 114.8 58.8) (end 111.4 58.8) (width 0.25) (layer F.Cu) (net 46))
  (segment (start 116.9 97.8) (end 115.7 96.6) (width 0.25) (layer F.Cu) (net 46))
  (segment (start 79.475 44.65) (end 79.475 43.39782) (width 0.25) (layer F.Cu) (net 47))
  (segment (start 116.199978 59.499978) (end 116.199978 69.2728) (width 0.25) (layer F.Cu) (net 47))
  (segment (start 116.2 69.272822) (end 116.2 87.6) (width 0.25) (layer F.Cu) (net 47))
  (segment (start 87.5 42.3) (end 87.5 44.3) (width 0.25) (layer F.Cu) (net 47))
  (segment (start 87.5 44.3) (end 97.3 54.1) (width 0.25) (layer F.Cu) (net 47))
  (segment (start 115 58.3) (end 116.199978 59.499978) (width 0.25) (layer F.Cu) (net 47))
  (segment (start 97.3 54.1) (end 107.4 54.1) (width 0.25) (layer F.Cu) (net 47))
  (segment (start 116.199978 69.2728) (end 116.2 69.272822) (width 0.25) (layer F.Cu) (net 47))
  (segment (start 117.5 88.9) (end 118.05 88.9) (width 0.25) (layer F.Cu) (net 47))
  (segment (start 85.6 40.4) (end 87.5 42.3) (width 0.25) (layer F.Cu) (net 47))
  (segment (start 116.2 87.6) (end 117.5 88.9) (width 0.25) (layer F.Cu) (net 47))
  (segment (start 111.6 58.3) (end 115 58.3) (width 0.25) (layer F.Cu) (net 47))
  (segment (start 107.4 54.1) (end 111.6 58.3) (width 0.25) (layer F.Cu) (net 47))
  (segment (start 82.47282 40.4) (end 85.6 40.4) (width 0.25) (layer F.Cu) (net 47))
  (segment (start 79.475 43.39782) (end 82.47282 40.4) (width 0.25) (layer F.Cu) (net 47))
  (segment (start 85.8 39.9) (end 82.33641 39.9) (width 0.25) (layer F.Cu) (net 48))
  (segment (start 97.5 53.6) (end 88 44.1) (width 0.25) (layer F.Cu) (net 48))
  (segment (start 117.4 79.9) (end 116.7 79.2) (width 0.25) (layer F.Cu) (net 48))
  (segment (start 116.7 79.2) (end 116.7 69.136411) (width 0.25) (layer F.Cu) (net 48))
  (segment (start 88 42.1) (end 85.8 39.9) (width 0.25) (layer F.Cu) (net 48))
  (segment (start 117.95 79.9) (end 117.4 79.9) (width 0.25) (layer F.Cu) (net 48))
  (segment (start 116.7 69.136411) (end 116.649989 69.0864) (width 0.25) (layer F.Cu) (net 48))
  (segment (start 116.649989 69.0864) (end 116.649989 59.249989) (width 0.25) (layer F.Cu) (net 48))
  (segment (start 116.649989 59.249989) (end 115.2 57.8) (width 0.25) (layer F.Cu) (net 48))
  (segment (start 115.2 57.8) (end 111.9 57.8) (width 0.25) (layer F.Cu) (net 48))
  (segment (start 78.825 43.41141) (end 78.825 44.65) (width 0.25) (layer F.Cu) (net 48))
  (segment (start 111.9 57.8) (end 107.7 53.6) (width 0.25) (layer F.Cu) (net 48))
  (segment (start 107.7 53.6) (end 97.5 53.6) (width 0.25) (layer F.Cu) (net 48))
  (segment (start 82.33641 39.9) (end 78.825 43.41141) (width 0.25) (layer F.Cu) (net 48))
  (segment (start 88 44.1) (end 88 42.1) (width 0.25) (layer F.Cu) (net 48))
  (segment (start 123.218423 52.099958) (end 115.199958 52.099958) (width 0.25) (layer F.Cu) (net 49))
  (segment (start 125.649989 78.599989) (end 125.649989 62.750011) (width 0.25) (layer F.Cu) (net 49))
  (segment (start 125.649989 62.750011) (end 126.450055 61.949945) (width 0.25) (layer F.Cu) (net 49))
  (segment (start 126.450055 61.949945) (end 126.450055 55.33159) (width 0.25) (layer F.Cu) (net 49))
  (segment (start 115.199958 52.099958) (end 107.3 44.2) (width 0.25) (layer F.Cu) (net 49))
  (segment (start 107.3 44.2) (end 107.3 41.8) (width 0.25) (layer F.Cu) (net 49))
  (segment (start 105.600022 40.100022) (end 101.324978 40.100022) (width 0.25) (layer F.Cu) (net 49))
  (segment (start 98.425 43) (end 98.425 44.15) (width 0.25) (layer F.Cu) (net 49))
  (segment (start 101.324978 40.100022) (end 98.425 43) (width 0.25) (layer F.Cu) (net 49))
  (segment (start 126.95 79.9) (end 125.649989 78.599989) (width 0.25) (layer F.Cu) (net 49))
  (segment (start 126.450055 55.33159) (end 123.218423 52.099958) (width 0.25) (layer F.Cu) (net 49))
  (segment (start 107.3 41.8) (end 105.600022 40.100022) (width 0.25) (layer F.Cu) (net 49))
  (segment (start 127.05 88.9) (end 125.199978 87.049978) (width 0.25) (layer F.Cu) (net 50))
  (segment (start 106.8 44.4) (end 106.8 41.999998) (width 0.25) (layer F.Cu) (net 50))
  (segment (start 114.949969 52.549969) (end 106.8 44.4) (width 0.25) (layer F.Cu) (net 50))
  (segment (start 105.350035 40.550033) (end 101.524967 40.550033) (width 0.25) (layer F.Cu) (net 50))
  (segment (start 99.075 43) (end 99.075 44.15) (width 0.25) (layer F.Cu) (net 50))
  (segment (start 126.000044 61.1456) (end 126.000044 55.51799) (width 0.25) (layer F.Cu) (net 50))
  (segment (start 101.524967 40.550033) (end 99.075 43) (width 0.25) (layer F.Cu) (net 50))
  (segment (start 106.8 41.999998) (end 105.350035 40.550033) (width 0.25) (layer F.Cu) (net 50))
  (segment (start 123.032023 52.549969) (end 114.949969 52.549969) (width 0.25) (layer F.Cu) (net 50))
  (segment (start 126.000044 55.51799) (end 123.032023 52.549969) (width 0.25) (layer F.Cu) (net 50))
  (segment (start 125.199978 61.945665) (end 126.000044 61.1456) (width 0.25) (layer F.Cu) (net 50))
  (segment (start 125.199978 87.049978) (end 125.199978 61.945665) (width 0.25) (layer F.Cu) (net 50))
  (segment (start 122.89561 53.049967) (end 114.749967 53.049967) (width 0.25) (layer F.Cu) (net 51))
  (segment (start 114.749967 53.049967) (end 106.250011 44.550011) (width 0.25) (layer F.Cu) (net 51))
  (segment (start 124.7 61.809232) (end 125.550033 60.9592) (width 0.25) (layer F.Cu) (net 51))
  (segment (start 106.250011 44.550011) (end 106.250011 42.08642) (width 0.25) (layer F.Cu) (net 51))
  (segment (start 105.163635 41.000044) (end 101.724956 41.000044) (width 0.25) (layer F.Cu) (net 51))
  (segment (start 106.250011 42.08642) (end 105.163635 41.000044) (width 0.25) (layer F.Cu) (net 51))
  (segment (start 125.550033 55.70439) (end 122.89561 53.049967) (width 0.25) (layer F.Cu) (net 51))
  (segment (start 124.7 95.45) (end 124.7 61.809232) (width 0.25) (layer F.Cu) (net 51))
  (segment (start 99.725 43) (end 99.725 44.15) (width 0.25) (layer F.Cu) (net 51))
  (segment (start 101.724956 41.000044) (end 99.725 43) (width 0.25) (layer F.Cu) (net 51))
  (segment (start 125.550033 60.9592) (end 125.550033 55.70439) (width 0.25) (layer F.Cu) (net 51))
  (segment (start 127.05 97.8) (end 124.7 95.45) (width 0.25) (layer F.Cu) (net 51))
  (segment (start 124.185079 103.835079) (end 124.185079 61.687743) (width 0.25) (layer F.Cu) (net 52))
  (segment (start 124.185079 61.687743) (end 125.100022 60.7728) (width 0.25) (layer F.Cu) (net 52))
  (segment (start 125.100022 60.7728) (end 125.100022 55.89079) (width 0.25) (layer F.Cu) (net 52))
  (segment (start 125.100022 55.89079) (end 122.70921 53.499978) (width 0.25) (layer F.Cu) (net 52))
  (segment (start 122.70921 53.499978) (end 114.399978 53.499978) (width 0.25) (layer F.Cu) (net 52))
  (segment (start 114.399978 53.499978) (end 105.8 44.9) (width 0.25) (layer F.Cu) (net 52))
  (segment (start 105.8 44.9) (end 105.8 42.27282) (width 0.25) (layer F.Cu) (net 52))
  (segment (start 105.8 42.27282) (end 104.977235 41.450055) (width 0.25) (layer F.Cu) (net 52))
  (segment (start 100.375 43) (end 100.375 44.15) (width 0.25) (layer F.Cu) (net 52))
  (segment (start 104.977235 41.450055) (end 101.924945 41.450055) (width 0.25) (layer F.Cu) (net 52))
  (segment (start 101.924945 41.450055) (end 100.375 43) (width 0.25) (layer F.Cu) (net 52))
  (segment (start 127.15 106.8) (end 124.185079 103.835079) (width 0.25) (layer F.Cu) (net 52))
  (segment (start 126.95 115.8) (end 126.4 115.8) (width 0.25) (layer F.Cu) (net 53))
  (segment (start 126.4 115.8) (end 123.701321 113.101321) (width 0.25) (layer F.Cu) (net 53))
  (segment (start 123.701321 61.535089) (end 124.650011 60.5864) (width 0.25) (layer F.Cu) (net 53))
  (segment (start 124.650011 60.5864) (end 124.650011 56.07719) (width 0.25) (layer F.Cu) (net 53))
  (segment (start 122.52281 53.949989) (end 114.149989 53.949989) (width 0.25) (layer F.Cu) (net 53))
  (segment (start 105.3 42.409231) (end 104.790835 41.900066) (width 0.25) (layer F.Cu) (net 53))
  (segment (start 104.790835 41.900066) (end 102.124934 41.900066) (width 0.25) (layer F.Cu) (net 53))
  (segment (start 102.124934 41.900066) (end 101.025 43) (width 0.25) (layer F.Cu) (net 53))
  (segment (start 101.025 43) (end 101.025 44.15) (width 0.25) (layer F.Cu) (net 53))
  (segment (start 124.650011 56.07719) (end 122.52281 53.949989) (width 0.25) (layer F.Cu) (net 53))
  (segment (start 105.3 45.1) (end 105.3 42.409231) (width 0.25) (layer F.Cu) (net 53))
  (segment (start 114.149989 53.949989) (end 105.3 45.1) (width 0.25) (layer F.Cu) (net 53))
  (segment (start 123.701321 113.101321) (end 123.701321 61.535089) (width 0.25) (layer F.Cu) (net 53))
  (segment (start 101.675 43.179877) (end 101.675 44.15) (width 0.25) (layer F.Cu) (net 54))
  (segment (start 102.5048 42.350077) (end 101.675 43.179877) (width 0.25) (layer F.Cu) (net 54))
  (segment (start 104.550077 42.350077) (end 102.5048 42.350077) (width 0.25) (layer F.Cu) (net 54))
  (segment (start 127.25 124.6) (end 125.3 124.6) (width 0.25) (layer F.Cu) (net 54))
  (segment (start 124.2 60) (end 124.2 56.26359) (width 0.25) (layer F.Cu) (net 54))
  (segment (start 125.3 124.6) (end 125.3 119.535087) (width 0.25) (layer F.Cu) (net 54))
  (segment (start 125.3 119.535087) (end 123.251312 117.486399) (width 0.25) (layer F.Cu) (net 54))
  (segment (start 123.251312 117.486399) (end 123.251312 60.948688) (width 0.25) (layer F.Cu) (net 54))
  (segment (start 123.251312 60.948688) (end 124.2 60) (width 0.25) (layer F.Cu) (net 54))
  (segment (start 124.2 56.26359) (end 122.33641 54.4) (width 0.25) (layer F.Cu) (net 54))
  (segment (start 122.33641 54.4) (end 113.9 54.4) (width 0.25) (layer F.Cu) (net 54))
  (segment (start 113.9 54.4) (end 104.849989 45.349989) (width 0.25) (layer F.Cu) (net 54))
  (segment (start 104.849989 42.649989) (end 104.550077 42.350077) (width 0.25) (layer F.Cu) (net 54))
  (segment (start 104.849989 45.349989) (end 104.849989 42.649989) (width 0.25) (layer F.Cu) (net 54))
  (segment (start 103.9 42.800088) (end 102.6912 42.800088) (width 0.25) (layer F.Cu) (net 55))
  (segment (start 103.9 45.1) (end 103.9 42.800088) (width 0.25) (layer F.Cu) (net 55))
  (segment (start 122.2 54.9) (end 113.7 54.9) (width 0.25) (layer F.Cu) (net 55))
  (segment (start 123.7 56.4) (end 122.2 54.9) (width 0.25) (layer F.Cu) (net 55))
  (segment (start 122.8 130.406698) (end 122.801301 130.405397) (width 0.25) (layer F.Cu) (net 55))
  (segment (start 122.801301 60.598699) (end 123.7 59.7) (width 0.25) (layer F.Cu) (net 55))
  (segment (start 122.801301 130.405397) (end 122.801301 125.992001) (width 0.25) (layer F.Cu) (net 55))
  (segment (start 127.05 133.7) (end 125 133.7) (width 0.25) (layer F.Cu) (net 55))
  (segment (start 102.325 43.166288) (end 102.325 44.15) (width 0.25) (layer F.Cu) (net 55))
  (segment (start 122.801301 125.992001) (end 122.901301 125.892001) (width 0.25) (layer F.Cu) (net 55))
  (segment (start 113.7 54.9) (end 103.9 45.1) (width 0.25) (layer F.Cu) (net 55))
  (segment (start 122.801301 117.672799) (end 122.801301 60.598699) (width 0.25) (layer F.Cu) (net 55))
  (segment (start 125 132.606698) (end 122.8 130.406698) (width 0.25) (layer F.Cu) (net 55))
  (segment (start 125 133.7) (end 125 132.606698) (width 0.25) (layer F.Cu) (net 55))
  (segment (start 122.901301 125.892001) (end 122.901301 117.772799) (width 0.25) (layer F.Cu) (net 55))
  (segment (start 122.901301 117.772799) (end 122.801301 117.672799) (width 0.25) (layer F.Cu) (net 55))
  (segment (start 102.6912 42.800088) (end 102.325 43.166288) (width 0.25) (layer F.Cu) (net 55))
  (segment (start 123.7 59.7) (end 123.7 56.4) (width 0.25) (layer F.Cu) (net 55))
  (segment (start 102.975 37.05) (end 102.975 37.025) (width 0.25) (layer F.Cu) (net 56))
  (segment (start 102.975 37.025) (end 104.3 35.7) (width 0.25) (layer F.Cu) (net 56))
  (segment (start 104.3 35.7) (end 105.1 35.7) (width 0.25) (layer F.Cu) (net 56))
  (segment (start 105.1 35.7) (end 105.1 35.7) (width 0.25) (layer F.Cu) (net 56) (tstamp 61730492))
  (via (at 105.1 35.7) (size 0.8) (drill 0.4) (layers F.Cu B.Cu) (net 56))
  (segment (start 105.1 35.7) (end 114.9 35.7) (width 0.25) (layer In1.Cu) (net 56))
  (segment (start 114.9 35.7) (end 115.4 36.2) (width 0.25) (layer In1.Cu) (net 56))
  (segment (start 115.4 36.2) (end 115.4 36.2) (width 0.25) (layer In1.Cu) (net 56) (tstamp 61730494))
  (via (at 115.4 36.2) (size 0.8) (drill 0.4) (layers F.Cu B.Cu) (net 56))
  (segment (start 115.4 36.2) (end 115.4 35.5) (width 0.25) (layer F.Cu) (net 56))
  (segment (start 115.4 35.5) (end 115.9 35) (width 0.25) (layer F.Cu) (net 56))
  (segment (start 118.625 35.4) (end 118.625 36.55) (width 0.25) (layer F.Cu) (net 56))
  (segment (start 118.225 35) (end 118.625 35.4) (width 0.25) (layer F.Cu) (net 56))
  (segment (start 115.9 35) (end 118.225 35) (width 0.25) (layer F.Cu) (net 56))
  (segment (start 99.075 38.2) (end 98.549989 38.725011) (width 0.25) (layer F.Cu) (net 57))
  (segment (start 98.549989 38.725011) (end 98.549989 39.1864) (width 0.25) (layer F.Cu) (net 57))
  (segment (start 127.000064 55.245187) (end 127.000064 62.199936) (width 0.25) (layer F.Cu) (net 57))
  (segment (start 126.1 70.05) (end 127.05 71) (width 0.25) (layer F.Cu) (net 57))
  (segment (start 126.1 63.1) (end 126.1 70.05) (width 0.25) (layer F.Cu) (net 57))
  (segment (start 115.549947 51.649947) (end 123.404824 51.649947) (width 0.25) (layer F.Cu) (net 57))
  (segment (start 123.404824 51.649947) (end 127.000064 55.245187) (width 0.25) (layer F.Cu) (net 57))
  (segment (start 107.8 43.9) (end 115.549947 51.649947) (width 0.25) (layer F.Cu) (net 57))
  (segment (start 107.8 41.5) (end 107.8 43.9) (width 0.25) (layer F.Cu) (net 57))
  (segment (start 127.000064 62.199936) (end 126.1 63.1) (width 0.25) (layer F.Cu) (net 57))
  (segment (start 99.0136 39.650011) (end 105.950011 39.650011) (width 0.25) (layer F.Cu) (net 57))
  (segment (start 98.549989 39.1864) (end 99.0136 39.650011) (width 0.25) (layer F.Cu) (net 57))
  (segment (start 99.075 37.05) (end 99.075 38.2) (width 0.25) (layer F.Cu) (net 57))
  (segment (start 105.950011 39.650011) (end 107.8 41.5) (width 0.25) (layer F.Cu) (net 57))
  (segment (start 139.5 69.8) (end 143.9 74.2) (width 0.25) (layer In1.Cu) (net 58))
  (segment (start 143.9 74.2) (end 143.9 137.5) (width 0.25) (layer In1.Cu) (net 58))
  (segment (start 143.9 137.5) (end 142.6 138.8) (width 0.25) (layer In1.Cu) (net 58))
  (segment (start 139.5 66.467) (end 139.605 66.362) (width 0.25) (layer In1.Cu) (net 58))
  (segment (start 139.5 69.8) (end 139.5 66.467) (width 0.25) (layer In1.Cu) (net 58))
  (segment (start 142.6 138.8) (end 137.5 138.8) (width 0.25) (layer In1.Cu) (net 58))
  (segment (start 137.5 138.8) (end 137.3 138.8) (width 0.25) (layer In1.Cu) (net 58))
  (segment (start 137.5 138.8) (end 136.218465 138.8) (width 0.25) (layer In1.Cu) (net 58))
  (segment (start 133.400174 144.600346) (end 133.400174 144.636758) (width 0.25) (layer In1.Cu) (net 58))
  (segment (start 136.218465 138.8) (end 136.218465 141.782055) (width 0.25) (layer In1.Cu) (net 58))
  (segment (start 133.400174 144.636758) (end 127.686767 150.350165) (width 0.25) (layer In1.Cu) (net 58))
  (segment (start 136.218465 141.782055) (end 133.400174 144.600346) (width 0.25) (layer In1.Cu) (net 58))
  (segment (start 127.686767 150.350165) (end 116.850165 150.350165) (width 0.25) (layer In1.Cu) (net 58))
  (segment (start 116.850165 149.250165) (end 116.850165 150.350165) (width 0.25) (layer In1.Cu) (net 58))
  (segment (start 116.5 148.9) (end 116.850165 149.250165) (width 0.25) (layer In1.Cu) (net 58))
  (segment (start 116.5 148.9) (end 114.6 148.9) (width 0.25) (layer In1.Cu) (net 58))
  (segment (start 114.6 148.9) (end 114.4 148.7) (width 0.25) (layer In1.Cu) (net 58))
  (segment (start 114.4 148.7) (end 114.4 148.7) (width 0.25) (layer In1.Cu) (net 58) (tstamp 618DC57B))
  (via (at 114.4 148.7) (size 0.8) (drill 0.4) (layers F.Cu B.Cu) (net 58))
  (segment (start 140 78.9) (end 143.4 82.3) (width 0.25) (layer In1.Cu) (net 59) (tstamp 61711BE3))
  (segment (start 139.4 78.9) (end 140 78.9) (width 0.25) (layer In1.Cu) (net 59) (tstamp 61711BF6))
  (segment (start 143.4 82.3) (end 143.4 136.8) (width 0.25) (layer In1.Cu) (net 59))
  (segment (start 143.4 136.8) (end 143.4 137) (width 0.25) (layer In1.Cu) (net 59))
  (segment (start 139.4 75.567) (end 139.505 75.462) (width 0.25) (layer In1.Cu) (net 59))
  (segment (start 139.4 78.9) (end 139.4 75.567) (width 0.25) (layer In1.Cu) (net 59))
  (segment (start 114.1 150) (end 114.1 150) (width 0.25) (layer In1.Cu) (net 59) (tstamp 618DC57D))
  (via (at 114.1 150) (size 0.8) (drill 0.4) (layers F.Cu B.Cu) (net 59))
  (segment (start 143.4 136.8) (end 143.4 137.3) (width 0.25) (layer In1.Cu) (net 59))
  (segment (start 142.4 138.3) (end 136.082054 138.3) (width 0.25) (layer In1.Cu) (net 59))
  (segment (start 113.986331 146.350163) (end 113.786331 146.350163) (width 0.25) (layer In1.Cu) (net 59))
  (segment (start 112.900044 148.800044) (end 114.1 150) (width 0.25) (layer In1.Cu) (net 59))
  (segment (start 133.100108 141.281946) (end 133.100108 144.264001) (width 0.25) (layer In1.Cu) (net 59))
  (segment (start 132.950163 144.413946) (end 132.950163 144.450358) (width 0.25) (layer In1.Cu) (net 59))
  (segment (start 124.496 148.150165) (end 115.786333 148.150165) (width 0.25) (layer In1.Cu) (net 59))
  (segment (start 136.082054 138.3) (end 133.100108 141.281946) (width 0.25) (layer In1.Cu) (net 59))
  (segment (start 115.786333 148.150165) (end 113.986331 146.350163) (width 0.25) (layer In1.Cu) (net 59))
  (segment (start 143.4 137.3) (end 142.4 138.3) (width 0.25) (layer In1.Cu) (net 59))
  (segment (start 132.950163 144.450358) (end 129.85053 147.549991) (width 0.25) (layer In1.Cu) (net 59))
  (segment (start 129.85053 147.549991) (end 125.096174 147.549991) (width 0.25) (layer In1.Cu) (net 59))
  (segment (start 113.786331 146.350163) (end 112.900044 147.23645) (width 0.25) (layer In1.Cu) (net 59))
  (segment (start 125.096174 147.549991) (end 124.496 148.150165) (width 0.25) (layer In1.Cu) (net 59))
  (segment (start 112.900044 147.23645) (end 112.900044 148.800044) (width 0.25) (layer In1.Cu) (net 59))
  (segment (start 133.100108 144.264001) (end 132.950163 144.413946) (width 0.25) (layer In1.Cu) (net 59))
  (segment (start 114.1 151.3) (end 114.1 151.3) (width 0.25) (layer In1.Cu) (net 60) (tstamp 618DC574))
  (via (at 114.1 151.3) (size 0.8) (drill 0.4) (layers F.Cu B.Cu) (net 60))
  (segment (start 114.209566 145.900152) (end 112.709588 145.900152) (width 0.25) (layer In1.Cu) (net 60))
  (segment (start 139.705 84.362) (end 142.8 87.457) (width 0.25) (layer In1.Cu) (net 60))
  (segment (start 116.009568 147.700154) (end 114.209566 145.900152) (width 0.25) (layer In1.Cu) (net 60))
  (segment (start 142.2 137.8) (end 135.945643 137.8) (width 0.25) (layer In1.Cu) (net 60))
  (segment (start 132.650097 141.095546) (end 132.650097 144.077601) (width 0.25) (layer In1.Cu) (net 60))
  (segment (start 135.945643 137.8) (end 132.650097 141.095546) (width 0.25) (layer In1.Cu) (net 60))
  (segment (start 132.650097 144.077601) (end 129.627718 147.09998) (width 0.25) (layer In1.Cu) (net 60))
  (segment (start 124.3096 147.700154) (end 116.009568 147.700154) (width 0.25) (layer In1.Cu) (net 60))
  (segment (start 112.450033 149.650033) (end 114.1 151.3) (width 0.25) (layer In1.Cu) (net 60))
  (segment (start 124.909773 147.09998) (end 124.3096 147.700154) (width 0.25) (layer In1.Cu) (net 60))
  (segment (start 142.8 137.2) (end 142.2 137.8) (width 0.25) (layer In1.Cu) (net 60))
  (segment (start 129.627718 147.09998) (end 124.909773 147.09998) (width 0.25) (layer In1.Cu) (net 60))
  (segment (start 142.8 87.457) (end 142.8 137.2) (width 0.25) (layer In1.Cu) (net 60))
  (segment (start 112.450033 146.159707) (end 112.450033 149.650033) (width 0.25) (layer In1.Cu) (net 60))
  (segment (start 112.709588 145.900152) (end 112.450033 146.159707) (width 0.25) (layer In1.Cu) (net 60))
  (segment (start 114.3 152.6) (end 114.3 152.6) (width 0.25) (layer In1.Cu) (net 61) (tstamp 618DC572))
  (via (at 114.3 152.6) (size 0.8) (drill 0.4) (layers F.Cu B.Cu) (net 61))
  (segment (start 124.723374 146.649969) (end 124.1232 147.250143) (width 0.25) (layer In1.Cu) (net 61))
  (segment (start 142 137.3) (end 135.809232 137.3) (width 0.25) (layer In1.Cu) (net 61))
  (segment (start 135.809232 137.3) (end 126.459263 146.649969) (width 0.25) (layer In1.Cu) (net 61))
  (segment (start 139.705 93.362) (end 142.3 95.957) (width 0.25) (layer In1.Cu) (net 61))
  (segment (start 126.459263 146.649969) (end 124.723374 146.649969) (width 0.25) (layer In1.Cu) (net 61))
  (segment (start 124.1232 147.250143) (end 116.195968 147.250143) (width 0.25) (layer In1.Cu) (net 61))
  (segment (start 116.195968 147.250143) (end 114.395966 145.450141) (width 0.25) (layer In1.Cu) (net 61))
  (segment (start 114.395966 145.450141) (end 112.523189 145.450141) (width 0.25) (layer In1.Cu) (net 61))
  (segment (start 112.523189 145.450141) (end 112.000022 145.973308) (width 0.25) (layer In1.Cu) (net 61))
  (segment (start 112.000022 150.300022) (end 114.3 152.6) (width 0.25) (layer In1.Cu) (net 61))
  (segment (start 142.3 137) (end 142 137.3) (width 0.25) (layer In1.Cu) (net 61))
  (segment (start 142.3 95.957) (end 142.3 137) (width 0.25) (layer In1.Cu) (net 61))
  (segment (start 112.000022 145.973308) (end 112.000022 150.300022) (width 0.25) (layer In1.Cu) (net 61))
  (segment (start 114.2 153.9) (end 114.2 153.9) (width 0.25) (layer In1.Cu) (net 62) (tstamp 618DC570))
  (via (at 114.2 153.9) (size 0.8) (drill 0.4) (layers F.Cu B.Cu) (net 62))
  (segment (start 114.582366 145.00013) (end 112.33679 145.00013) (width 0.25) (layer In1.Cu) (net 62))
  (segment (start 135.532065 136.849989) (end 126.182096 146.199958) (width 0.25) (layer In1.Cu) (net 62))
  (segment (start 141.8 104.357) (end 141.8 136.7) (width 0.25) (layer In1.Cu) (net 62))
  (segment (start 139.705 102.262) (end 141.8 104.357) (width 0.25) (layer In1.Cu) (net 62))
  (segment (start 111.550011 151.250011) (end 114.2 153.9) (width 0.25) (layer In1.Cu) (net 62))
  (segment (start 112.33679 145.00013) (end 111.550011 145.786909) (width 0.25) (layer In1.Cu) (net 62))
  (segment (start 141.650011 136.849989) (end 135.532065 136.849989) (width 0.25) (layer In1.Cu) (net 62))
  (segment (start 116.382368 146.800132) (end 114.582366 145.00013) (width 0.25) (layer In1.Cu) (net 62))
  (segment (start 111.550011 145.786909) (end 111.550011 151.250011) (width 0.25) (layer In1.Cu) (net 62))
  (segment (start 126.182096 146.199958) (end 124.536973 146.199958) (width 0.25) (layer In1.Cu) (net 62))
  (segment (start 141.8 136.7) (end 141.650011 136.849989) (width 0.25) (layer In1.Cu) (net 62))
  (segment (start 124.536973 146.199958) (end 123.9368 146.800132) (width 0.25) (layer In1.Cu) (net 62))
  (segment (start 123.9368 146.800132) (end 116.382368 146.800132) (width 0.25) (layer In1.Cu) (net 62))
  (segment (start 114.1 155.1) (end 114.1 155.1) (width 0.25) (layer In1.Cu) (net 63) (tstamp 618DC56E))
  (via (at 114.1 155.1) (size 0.8) (drill 0.4) (layers F.Cu B.Cu) (net 63))
  (segment (start 113.700001 154.700001) (end 114.1 155.1) (width 0.25) (layer In1.Cu) (net 63))
  (segment (start 111.1 145.60051) (end 111.1 152.1) (width 0.25) (layer In1.Cu) (net 63))
  (segment (start 116.568768 146.350121) (end 114.768766 144.550119) (width 0.25) (layer In1.Cu) (net 63))
  (segment (start 114.768766 144.550119) (end 112.150391 144.550119) (width 0.25) (layer In1.Cu) (net 63))
  (segment (start 123.7504 146.350121) (end 116.568768 146.350121) (width 0.25) (layer In1.Cu) (net 63))
  (segment (start 133.954378 136.399978) (end 124.60441 145.749947) (width 0.25) (layer In1.Cu) (net 63))
  (segment (start 124.350574 145.749947) (end 123.7504 146.350121) (width 0.25) (layer In1.Cu) (net 63))
  (segment (start 111.1 152.1) (end 113.700001 154.700001) (width 0.25) (layer In1.Cu) (net 63))
  (segment (start 139.763611 136.399978) (end 133.954378 136.399978) (width 0.25) (layer In1.Cu) (net 63))
  (segment (start 112.150391 144.550119) (end 111.1 145.60051) (width 0.25) (layer In1.Cu) (net 63))
  (segment (start 124.60441 145.749947) (end 124.350574 145.749947) (width 0.25) (layer In1.Cu) (net 63))
  (segment (start 141.3 112.957) (end 141.3 134.863589) (width 0.25) (layer In1.Cu) (net 63))
  (segment (start 141.3 134.863589) (end 139.763611 136.399978) (width 0.25) (layer In1.Cu) (net 63))
  (segment (start 139.705 111.362) (end 141.3 112.957) (width 0.25) (layer In1.Cu) (net 63))
  (segment (start 139.7 120.267) (end 139.805 120.162) (width 0.25) (layer F.Cu) (net 64) (tstamp 61711C30))
  (segment (start 114.2 156.5) (end 114.2 156.5) (width 0.25) (layer In1.Cu) (net 64) (tstamp 618DC56C))
  (via (at 114.2 156.5) (size 0.8) (drill 0.4) (layers F.Cu B.Cu) (net 64))
  (segment (start 110.600022 152.900022) (end 113.800001 156.100001) (width 0.25) (layer In1.Cu) (net 64))
  (segment (start 116.755168 145.90011) (end 114.955166 144.100108) (width 0.25) (layer In1.Cu) (net 64))
  (segment (start 114.955166 144.100108) (end 111.963992 144.100108) (width 0.25) (layer In1.Cu) (net 64))
  (segment (start 139.605 120.162) (end 140.8 121.357) (width 0.25) (layer In1.Cu) (net 64))
  (segment (start 133.767978 135.949967) (end 124.41801 145.299936) (width 0.25) (layer In1.Cu) (net 64))
  (segment (start 111.963992 144.100108) (end 110.600022 145.464078) (width 0.25) (layer In1.Cu) (net 64))
  (segment (start 124.41801 145.299936) (end 124.164173 145.299936) (width 0.25) (layer In1.Cu) (net 64))
  (segment (start 110.600022 145.464078) (end 110.600022 152.900022) (width 0.25) (layer In1.Cu) (net 64))
  (segment (start 123.564 145.90011) (end 116.755168 145.90011) (width 0.25) (layer In1.Cu) (net 64))
  (segment (start 113.800001 156.100001) (end 114.2 156.5) (width 0.25) (layer In1.Cu) (net 64))
  (segment (start 140.8 121.357) (end 140.8 132.663589) (width 0.25) (layer In1.Cu) (net 64))
  (segment (start 124.164173 145.299936) (end 123.564 145.90011) (width 0.25) (layer In1.Cu) (net 64))
  (segment (start 140.8 132.663589) (end 137.513622 135.949967) (width 0.25) (layer In1.Cu) (net 64))
  (segment (start 137.513622 135.949967) (end 133.767978 135.949967) (width 0.25) (layer In1.Cu) (net 64))
  (segment (start 114.3 157.7) (end 114.3 157.7) (width 0.25) (layer In1.Cu) (net 65) (tstamp 618DC56A))
  (via (at 114.3 157.7) (size 0.8) (drill 0.4) (layers F.Cu B.Cu) (net 65))
  (segment (start 113.900001 157.300001) (end 114.3 157.7) (width 0.25) (layer In1.Cu) (net 65))
  (segment (start 115.141566 143.650097) (end 111.777593 143.650097) (width 0.25) (layer In1.Cu) (net 65))
  (segment (start 138.805001 130.276534) (end 124.23161 144.849925) (width 0.25) (layer In1.Cu) (net 65))
  (segment (start 124.23161 144.849925) (end 123.977774 144.849925) (width 0.25) (layer In1.Cu) (net 65))
  (segment (start 116.941568 145.450099) (end 115.141566 143.650097) (width 0.25) (layer In1.Cu) (net 65))
  (segment (start 110.150011 145.277679) (end 110.150011 153.550011) (width 0.25) (layer In1.Cu) (net 65))
  (segment (start 111.777593 143.650097) (end 110.150011 145.277679) (width 0.25) (layer In1.Cu) (net 65))
  (segment (start 139.505 129.162) (end 138.805001 129.861999) (width 0.25) (layer In1.Cu) (net 65))
  (segment (start 123.977774 144.849925) (end 123.3776 145.450099) (width 0.25) (layer In1.Cu) (net 65))
  (segment (start 123.3776 145.450099) (end 116.941568 145.450099) (width 0.25) (layer In1.Cu) (net 65))
  (segment (start 110.150011 153.550011) (end 113.900001 157.300001) (width 0.25) (layer In1.Cu) (net 65))
  (segment (start 138.805001 129.861999) (end 138.805001 130.276534) (width 0.25) (layer In1.Cu) (net 65))
  (via (at 114.1 158.9) (size 0.8) (drill 0.4) (layers F.Cu B.Cu) (net 66))
  (segment (start 75.2 120.5732) (end 74.1 119.4732) (width 0.25) (layer F.Cu) (net 66))
  (segment (start 75.2 123.6) (end 75.2 120.5732) (width 0.25) (layer F.Cu) (net 66))
  (segment (start 84.8 123.7) (end 84.8 123.7) (width 0.25) (layer F.Cu) (net 66) (tstamp 61737A3C))
  (via (at 84.8 123.7) (size 0.8) (drill 0.4) (layers F.Cu B.Cu) (net 66))
  (segment (start 84.8 123.7) (end 77.1 123.7) (width 0.25) (layer In1.Cu) (net 66))
  (segment (start 77.1 123.7) (end 77.1 123.7) (width 0.25) (layer In1.Cu) (net 66) (tstamp 61737A56))
  (via (at 77.1 123.7) (size 0.8) (drill 0.4) (layers F.Cu B.Cu) (net 66))
  (segment (start 75.3 123.7) (end 75.2 123.6) (width 0.25) (layer F.Cu) (net 66))
  (segment (start 77.1 123.7) (end 75.3 123.7) (width 0.25) (layer F.Cu) (net 66))
  (segment (start 114.1 158.9) (end 110.9 162.1) (width 0.25) (layer In2.Cu) (net 66))
  (segment (start 110.9 162.1) (end 97.4 162.1) (width 0.25) (layer In2.Cu) (net 66))
  (segment (start 97.4 162.1) (end 82.9 147.6) (width 0.25) (layer In2.Cu) (net 66))
  (segment (start 82.9 147.6) (end 82.9 130) (width 0.25) (layer In2.Cu) (net 66))
  (segment (start 84.8 128.1) (end 84.8 123.7) (width 0.25) (layer In2.Cu) (net 66))
  (segment (start 82.9 130) (end 84.8 128.1) (width 0.25) (layer In2.Cu) (net 66))
  (segment (start 130.5 66.467) (end 130.605 66.362) (width 0.25) (layer F.Cu) (net 67) (tstamp 61711B43))
  (segment (start 104.8 157.7) (end 104.8 157.7) (width 0.25) (layer In1.Cu) (net 67) (tstamp 618DC562))
  (via (at 104.8 157.7) (size 0.8) (drill 0.4) (layers F.Cu B.Cu) (net 67))
  (segment (start 134.9 133.545124) (end 124.04521 144.399914) (width 0.25) (layer In1.Cu) (net 67))
  (segment (start 124.04521 144.399914) (end 123.791373 144.399914) (width 0.25) (layer In1.Cu) (net 67))
  (segment (start 115.327966 143.200086) (end 111.591194 143.200086) (width 0.25) (layer In1.Cu) (net 67))
  (segment (start 109.7 155.5) (end 107.5 157.7) (width 0.25) (layer In1.Cu) (net 67))
  (segment (start 111.591194 143.200086) (end 109.7 145.09128) (width 0.25) (layer In1.Cu) (net 67))
  (segment (start 109.7 145.09128) (end 109.7 155.5) (width 0.25) (layer In1.Cu) (net 67))
  (segment (start 117.127968 145.000088) (end 115.327966 143.200086) (width 0.25) (layer In1.Cu) (net 67))
  (segment (start 134.9 70.657) (end 134.9 133.545124) (width 0.25) (layer In1.Cu) (net 67))
  (segment (start 130.605 66.362) (end 134.9 70.657) (width 0.25) (layer In1.Cu) (net 67))
  (segment (start 123.791373 144.399914) (end 123.1912 145.000088) (width 0.25) (layer In1.Cu) (net 67))
  (segment (start 123.1912 145.000088) (end 117.127968 145.000088) (width 0.25) (layer In1.Cu) (net 67))
  (segment (start 107.5 157.7) (end 104.8 157.7) (width 0.25) (layer In1.Cu) (net 67))
  (segment (start 130.5 75.367) (end 130.605 75.262) (width 0.25) (layer F.Cu) (net 68) (tstamp 61711BD2))
  (segment (start 104.6 156.4) (end 104.6 156.4) (width 0.25) (layer In1.Cu) (net 68) (tstamp 618DC560))
  (via (at 104.6 156.4) (size 0.8) (drill 0.4) (layers F.Cu B.Cu) (net 68))
  (segment (start 107 156.4) (end 105.165685 156.4) (width 0.25) (layer In1.Cu) (net 68))
  (segment (start 123.0048 144.550077) (end 117.314368 144.550077) (width 0.25) (layer In1.Cu) (net 68))
  (segment (start 115.514366 142.750075) (end 111.404795 142.750075) (width 0.25) (layer In1.Cu) (net 68))
  (segment (start 123.85881 143.949903) (end 123.604974 143.949903) (width 0.25) (layer In1.Cu) (net 68))
  (segment (start 134.4 133.408712) (end 123.85881 143.949903) (width 0.25) (layer In1.Cu) (net 68))
  (segment (start 134.4 79.257) (end 134.4 133.408712) (width 0.25) (layer In1.Cu) (net 68))
  (segment (start 130.605 75.462) (end 134.4 79.257) (width 0.25) (layer In1.Cu) (net 68))
  (segment (start 109.2 154.2) (end 107 156.4) (width 0.25) (layer In1.Cu) (net 68))
  (segment (start 123.604974 143.949903) (end 123.0048 144.550077) (width 0.25) (layer In1.Cu) (net 68))
  (segment (start 117.314368 144.550077) (end 115.514366 142.750075) (width 0.25) (layer In1.Cu) (net 68))
  (segment (start 111.404795 142.750075) (end 109.2 144.95487) (width 0.25) (layer In1.Cu) (net 68))
  (segment (start 109.2 144.95487) (end 109.2 154.2) (width 0.25) (layer In1.Cu) (net 68))
  (segment (start 105.165685 156.4) (end 104.6 156.4) (width 0.25) (layer In1.Cu) (net 68))
  (segment (start 130.6 84.467) (end 130.705 84.362) (width 0.25) (layer F.Cu) (net 69) (tstamp 61711BB7))
  (segment (start 104.6 155.1) (end 104.6 155.1) (width 0.25) (layer In1.Cu) (net 69) (tstamp 618DC55E))
  (via (at 104.6 155.1) (size 0.8) (drill 0.4) (layers F.Cu B.Cu) (net 69))
  (segment (start 133.9 133.272302) (end 123.67241 143.499892) (width 0.25) (layer In1.Cu) (net 69))
  (segment (start 108.7 153.5) (end 107.1 155.1) (width 0.25) (layer In1.Cu) (net 69))
  (segment (start 107.1 155.1) (end 105.165685 155.1) (width 0.25) (layer In1.Cu) (net 69))
  (segment (start 108.7 144.81846) (end 108.7 153.5) (width 0.25) (layer In1.Cu) (net 69))
  (segment (start 117.500768 144.100066) (end 115.700766 142.300064) (width 0.25) (layer In1.Cu) (net 69))
  (segment (start 122.8184 144.100066) (end 117.500768 144.100066) (width 0.25) (layer In1.Cu) (net 69))
  (segment (start 123.418573 143.499892) (end 122.8184 144.100066) (width 0.25) (layer In1.Cu) (net 69))
  (segment (start 123.67241 143.499892) (end 123.418573 143.499892) (width 0.25) (layer In1.Cu) (net 69))
  (segment (start 133.9 87.757) (end 133.9 133.272302) (width 0.25) (layer In1.Cu) (net 69))
  (segment (start 115.700766 142.300064) (end 111.218396 142.300064) (width 0.25) (layer In1.Cu) (net 69))
  (segment (start 130.605 84.462) (end 133.9 87.757) (width 0.25) (layer In1.Cu) (net 69))
  (segment (start 105.165685 155.1) (end 104.6 155.1) (width 0.25) (layer In1.Cu) (net 69))
  (segment (start 111.218396 142.300064) (end 108.7 144.81846) (width 0.25) (layer In1.Cu) (net 69))
  (segment (start 130.5 93.467) (end 130.605 93.362) (width 0.25) (layer F.Cu) (net 70) (tstamp 61711C17))
  (segment (start 104.8 153.8) (end 104.8 153.8) (width 0.25) (layer In1.Cu) (net 70) (tstamp 618DC55C))
  (via (at 104.8 153.8) (size 0.8) (drill 0.4) (layers F.Cu B.Cu) (net 70))
  (segment (start 122.632 143.650055) (end 117.687168 143.650055) (width 0.25) (layer In1.Cu) (net 70))
  (segment (start 123.48601 143.049881) (end 123.232174 143.049881) (width 0.25) (layer In1.Cu) (net 70))
  (segment (start 133.300022 96.057022) (end 133.300022 133.235868) (width 0.25) (layer In1.Cu) (net 70))
  (segment (start 107.949881 144.932169) (end 107.949881 152.750119) (width 0.25) (layer In1.Cu) (net 70))
  (segment (start 123.232174 143.049881) (end 122.632 143.650055) (width 0.25) (layer In1.Cu) (net 70))
  (segment (start 107.949881 152.750119) (end 106.9 153.8) (width 0.25) (layer In1.Cu) (net 70))
  (segment (start 133.300022 133.235868) (end 123.48601 143.049881) (width 0.25) (layer In1.Cu) (net 70))
  (segment (start 105.365685 153.8) (end 104.8 153.8) (width 0.25) (layer In1.Cu) (net 70))
  (segment (start 130.605 93.362) (end 133.300022 96.057022) (width 0.25) (layer In1.Cu) (net 70))
  (segment (start 111.031997 141.850053) (end 107.949881 144.932169) (width 0.25) (layer In1.Cu) (net 70))
  (segment (start 115.887166 141.850053) (end 111.031997 141.850053) (width 0.25) (layer In1.Cu) (net 70))
  (segment (start 106.9 153.8) (end 105.365685 153.8) (width 0.25) (layer In1.Cu) (net 70))
  (segment (start 117.687168 143.650055) (end 115.887166 141.850053) (width 0.25) (layer In1.Cu) (net 70))
  (segment (start 130.6 102.467) (end 130.705 102.362) (width 0.25) (layer F.Cu) (net 71) (tstamp 61711BC7))
  (segment (start 104.9 152.6) (end 104.9 152.6) (width 0.25) (layer In1.Cu) (net 71) (tstamp 618DC55A))
  (via (at 104.9 152.6) (size 0.8) (drill 0.4) (layers F.Cu B.Cu) (net 71))
  (segment (start 107.29987 144.94577) (end 107.29987 150.20013) (width 0.25) (layer In1.Cu) (net 71))
  (segment (start 107.29987 150.20013) (end 104.9 152.6) (width 0.25) (layer In1.Cu) (net 71))
  (segment (start 110.845598 141.400042) (end 107.29987 144.94577) (width 0.25) (layer In1.Cu) (net 71))
  (segment (start 116.073563 141.400042) (end 110.845598 141.400042) (width 0.25) (layer In1.Cu) (net 71))
  (segment (start 117.873565 143.200044) (end 116.073563 141.400042) (width 0.25) (layer In1.Cu) (net 71))
  (segment (start 122.4456 143.200044) (end 117.873565 143.200044) (width 0.25) (layer In1.Cu) (net 71))
  (segment (start 123.29961 142.59987) (end 123.045773 142.59987) (width 0.25) (layer In1.Cu) (net 71))
  (segment (start 132.850011 133.049468) (end 123.29961 142.59987) (width 0.25) (layer In1.Cu) (net 71))
  (segment (start 132.850011 104.607011) (end 132.850011 133.049468) (width 0.25) (layer In1.Cu) (net 71))
  (segment (start 130.605 102.362) (end 132.850011 104.607011) (width 0.25) (layer In1.Cu) (net 71))
  (segment (start 123.045773 142.59987) (end 122.4456 143.200044) (width 0.25) (layer In1.Cu) (net 71))
  (segment (start 130.6 111.462) (end 130.7 111.362) (width 0.25) (layer F.Cu) (net 72) (tstamp 61711C21))
  (segment (start 104.8 151.3) (end 104.8 151.3) (width 0.25) (layer In1.Cu) (net 72) (tstamp 618DC558))
  (via (at 104.8 151.3) (size 0.8) (drill 0.4) (layers F.Cu B.Cu) (net 72))
  (segment (start 106.849859 149.250141) (end 104.8 151.3) (width 0.25) (layer In1.Cu) (net 72))
  (segment (start 106.849859 144.759371) (end 106.849859 149.250141) (width 0.25) (layer In1.Cu) (net 72))
  (segment (start 118.059965 142.750033) (end 116.259963 140.950031) (width 0.25) (layer In1.Cu) (net 72))
  (segment (start 122.2592 142.750033) (end 118.059965 142.750033) (width 0.25) (layer In1.Cu) (net 72))
  (segment (start 123.11321 142.149859) (end 122.859374 142.149859) (width 0.25) (layer In1.Cu) (net 72))
  (segment (start 132.4 132.863068) (end 123.11321 142.149859) (width 0.25) (layer In1.Cu) (net 72))
  (segment (start 132.4 113.057) (end 132.4 132.863068) (width 0.25) (layer In1.Cu) (net 72))
  (segment (start 130.705 111.362) (end 132.4 113.057) (width 0.25) (layer In1.Cu) (net 72))
  (segment (start 122.859374 142.149859) (end 122.2592 142.750033) (width 0.25) (layer In1.Cu) (net 72))
  (segment (start 110.659199 140.950031) (end 106.849859 144.759371) (width 0.25) (layer In1.Cu) (net 72))
  (segment (start 116.259963 140.950031) (end 110.659199 140.950031) (width 0.25) (layer In1.Cu) (net 72))
  (segment (start 130.6 120.367) (end 130.705 120.262) (width 0.25) (layer F.Cu) (net 73) (tstamp 61711C1E))
  (segment (start 104.6 150) (end 104.6 150) (width 0.25) (layer In1.Cu) (net 73) (tstamp 618DC556))
  (via (at 104.6 150) (size 0.8) (drill 0.4) (layers F.Cu B.Cu) (net 73))
  (segment (start 110.4728 140.50002) (end 106.399848 144.572972) (width 0.25) (layer In1.Cu) (net 73))
  (segment (start 116.446363 140.50002) (end 110.4728 140.50002) (width 0.25) (layer In1.Cu) (net 73))
  (segment (start 122.92681 141.699848) (end 122.672973 141.699848) (width 0.25) (layer In1.Cu) (net 73))
  (segment (start 106.399848 144.572972) (end 106.399848 148.200152) (width 0.25) (layer In1.Cu) (net 73))
  (segment (start 118.246365 142.300022) (end 116.446363 140.50002) (width 0.25) (layer In1.Cu) (net 73))
  (segment (start 106.399848 148.200152) (end 104.6 150) (width 0.25) (layer In1.Cu) (net 73))
  (segment (start 131.9 132.726658) (end 122.92681 141.699848) (width 0.25) (layer In1.Cu) (net 73))
  (segment (start 130.505 120.162) (end 131.9 121.557) (width 0.25) (layer In1.Cu) (net 73))
  (segment (start 131.9 121.557) (end 131.9 132.726658) (width 0.25) (layer In1.Cu) (net 73))
  (segment (start 122.0728 142.300022) (end 118.246365 142.300022) (width 0.25) (layer In1.Cu) (net 73))
  (segment (start 122.672973 141.699848) (end 122.0728 142.300022) (width 0.25) (layer In1.Cu) (net 73))
  (segment (start 130.6 129.4) (end 130.7 129.3) (width 0.25) (layer F.Cu) (net 74) (tstamp 61711C1A))
  (segment (start 104.8 148.7) (end 104.8 148.7) (width 0.25) (layer In1.Cu) (net 74) (tstamp 618DC554))
  (via (at 104.8 148.7) (size 0.8) (drill 0.4) (layers F.Cu B.Cu) (net 74))
  (segment (start 130.505 133.231411) (end 121.8864 141.850011) (width 0.25) (layer In1.Cu) (net 74))
  (segment (start 116.632763 140.050009) (end 110.286401 140.050009) (width 0.25) (layer In1.Cu) (net 74))
  (segment (start 130.505 129.262) (end 130.505 133.231411) (width 0.25) (layer In1.Cu) (net 74))
  (segment (start 121.8864 141.850011) (end 118.432765 141.850011) (width 0.25) (layer In1.Cu) (net 74))
  (segment (start 110.286401 140.050009) (end 105.949837 144.386573) (width 0.25) (layer In1.Cu) (net 74))
  (segment (start 105.949837 144.386573) (end 105.949837 147.550163) (width 0.25) (layer In1.Cu) (net 74))
  (segment (start 105.949837 147.550163) (end 104.8 148.7) (width 0.25) (layer In1.Cu) (net 74))
  (segment (start 118.432765 141.850011) (end 116.632763 140.050009) (width 0.25) (layer In1.Cu) (net 74))
  (segment (start 136.05 71) (end 136.05 69.85) (width 0.25) (layer F.Cu) (net 75) (tstamp 61711B53))
  (segment (start 136.05 69.85) (end 135.1 68.9) (width 0.25) (layer F.Cu) (net 75) (tstamp 61711B8E))
  (segment (start 135.1 68.9) (end 135.1 63.6) (width 0.25) (layer F.Cu) (net 75))
  (segment (start 135.1 63.6) (end 135.1 61.2) (width 0.25) (layer F.Cu) (net 75))
  (segment (start 117.975 36.55) (end 117.975 37.7) (width 0.25) (layer F.Cu) (net 75))
  (segment (start 124.550009 38.850009) (end 135.1 49.4) (width 0.25) (layer F.Cu) (net 75))
  (segment (start 135.1 49.4) (end 135.1 63.6) (width 0.25) (layer F.Cu) (net 75))
  (segment (start 119.086399 39.250011) (end 119.486401 38.850009) (width 0.25) (layer F.Cu) (net 75))
  (segment (start 117.549989 38.125011) (end 117.549989 39.0864) (width 0.25) (layer F.Cu) (net 75))
  (segment (start 119.486401 38.850009) (end 124.550009 38.850009) (width 0.25) (layer F.Cu) (net 75))
  (segment (start 117.975 37.7) (end 117.549989 38.125011) (width 0.25) (layer F.Cu) (net 75))
  (segment (start 117.549989 39.0864) (end 117.7136 39.250011) (width 0.25) (layer F.Cu) (net 75))
  (segment (start 117.7136 39.250011) (end 119.086399 39.250011) (width 0.25) (layer F.Cu) (net 75))
  (segment (start 121.875 36.55) (end 122.15 36.55) (width 0.25) (layer F.Cu) (net 76))
  (segment (start 122.15 36.55) (end 123.35 35.35) (width 0.25) (layer F.Cu) (net 76))
  (segment (start 123.35 35.35) (end 123.4 35.3) (width 0.25) (layer F.Cu) (net 76) (tstamp 61730496))
  (via (at 123.35 35.35) (size 0.8) (drill 0.4) (layers F.Cu B.Cu) (net 76))
  (segment (start 123.35 35.35) (end 125.4 37.4) (width 0.25) (layer In1.Cu) (net 76))
  (segment (start 125.4 37.4) (end 129.5 37.4) (width 0.25) (layer In1.Cu) (net 76))
  (segment (start 129.5 37.4) (end 131 35.9) (width 0.25) (layer In1.Cu) (net 76))
  (segment (start 131 35.9) (end 132.2 35.9) (width 0.25) (layer In1.Cu) (net 76))
  (segment (start 132.2 35.9) (end 132.2 35.9) (width 0.25) (layer In1.Cu) (net 76) (tstamp 6173049E))
  (via (at 132.2 35.9) (size 0.8) (drill 0.4) (layers F.Cu B.Cu) (net 76))
  (segment (start 132.2 35.9) (end 132.5 35.9) (width 0.25) (layer F.Cu) (net 76))
  (segment (start 132.5 35.9) (end 133 35.4) (width 0.25) (layer F.Cu) (net 76))
  (segment (start 133 35.4) (end 135.400001 35.4) (width 0.25) (layer F.Cu) (net 76))
  (segment (start 135.825 35.824999) (end 135.825 36.85) (width 0.25) (layer F.Cu) (net 76))
  (segment (start 135.400001 35.4) (end 135.825 35.824999) (width 0.25) (layer F.Cu) (net 76))
  (segment (start 121.225 47.925) (end 121.225 43.65) (width 0.25) (layer F.Cu) (net 77))
  (segment (start 128.025 47.925) (end 121.225 47.925) (width 0.25) (layer F.Cu) (net 77))
  (segment (start 131.801301 51.701301) (end 128.025 47.925) (width 0.25) (layer F.Cu) (net 77))
  (segment (start 136.05 133.7) (end 134 133.7) (width 0.25) (layer F.Cu) (net 77))
  (segment (start 134 133.7) (end 134 132.606698) (width 0.25) (layer F.Cu) (net 77))
  (segment (start 134 132.606698) (end 131.8 130.406698) (width 0.25) (layer F.Cu) (net 77))
  (segment (start 131.801301 130.405397) (end 131.801301 51.701301) (width 0.25) (layer F.Cu) (net 77))
  (segment (start 131.8 130.406698) (end 131.801301 130.405397) (width 0.25) (layer F.Cu) (net 77))
  (segment (start 132.251312 50.651312) (end 132.251312 122.551312) (width 0.25) (layer F.Cu) (net 78))
  (segment (start 132.251312 122.551312) (end 134.3 124.6) (width 0.25) (layer F.Cu) (net 78))
  (segment (start 123.3 41.7) (end 132.251312 50.651312) (width 0.25) (layer F.Cu) (net 78))
  (segment (start 134.3 124.6) (end 136.25 124.6) (width 0.25) (layer F.Cu) (net 78))
  (segment (start 120.575 43.65) (end 120.575 42.5) (width 0.25) (layer F.Cu) (net 78))
  (segment (start 121.375 41.7) (end 123.3 41.7) (width 0.25) (layer F.Cu) (net 78))
  (segment (start 120.575 42.5) (end 121.375 41.7) (width 0.25) (layer F.Cu) (net 78))
  (segment (start 123.5 41.2) (end 121.225 41.2) (width 0.25) (layer F.Cu) (net 79))
  (segment (start 135.4 115.8) (end 132.701323 113.101323) (width 0.25) (layer F.Cu) (net 79))
  (segment (start 121.225 41.2) (end 119.925 42.5) (width 0.25) (layer F.Cu) (net 79))
  (segment (start 119.925 42.5) (end 119.925 43.65) (width 0.25) (layer F.Cu) (net 79))
  (segment (start 132.701323 50.401323) (end 123.5 41.2) (width 0.25) (layer F.Cu) (net 79))
  (segment (start 135.95 115.8) (end 135.4 115.8) (width 0.25) (layer F.Cu) (net 79))
  (segment (start 132.701323 113.101323) (end 132.701323 50.401323) (width 0.25) (layer F.Cu) (net 79))
  (segment (start 135.6 106.8) (end 136.15 106.8) (width 0.25) (layer F.Cu) (net 80))
  (segment (start 119.275 41.925) (end 120.5 40.7) (width 0.25) (layer F.Cu) (net 80))
  (segment (start 120.5 40.7) (end 123.7 40.7) (width 0.25) (layer F.Cu) (net 80))
  (segment (start 133.151334 50.151334) (end 133.151334 104.351334) (width 0.25) (layer F.Cu) (net 80))
  (segment (start 133.151334 104.351334) (end 135.6 106.8) (width 0.25) (layer F.Cu) (net 80))
  (segment (start 123.7 40.7) (end 133.151334 50.151334) (width 0.25) (layer F.Cu) (net 80))
  (segment (start 119.275 43.65) (end 119.275 41.925) (width 0.25) (layer F.Cu) (net 80))
  (segment (start 120.236368 40.200042) (end 118.625 41.81141) (width 0.25) (layer F.Cu) (net 81))
  (segment (start 136.05 97.8) (end 134.9 97.8) (width 0.25) (layer F.Cu) (net 81))
  (segment (start 118.625 41.81141) (end 118.625 43.65) (width 0.25) (layer F.Cu) (net 81))
  (segment (start 133.7 96.6) (end 133.7 50.03641) (width 0.25) (layer F.Cu) (net 81))
  (segment (start 123.863632 40.200042) (end 120.236368 40.200042) (width 0.25) (layer F.Cu) (net 81))
  (segment (start 134.9 97.8) (end 133.7 96.6) (width 0.25) (layer F.Cu) (net 81))
  (segment (start 133.7 50.03641) (end 123.863632 40.200042) (width 0.25) (layer F.Cu) (net 81))
  (segment (start 135.5 88.9) (end 136.05 88.9) (width 0.25) (layer F.Cu) (net 82))
  (segment (start 124.050032 39.750031) (end 134.199978 49.899977) (width 0.25) (layer F.Cu) (net 82))
  (segment (start 117.975 41.825) (end 120.049968 39.750031) (width 0.25) (layer F.Cu) (net 82))
  (segment (start 117.975 43.65) (end 117.975 41.825) (width 0.25) (layer F.Cu) (net 82))
  (segment (start 120.049968 39.750031) (end 124.050032 39.750031) (width 0.25) (layer F.Cu) (net 82))
  (segment (start 134.199978 49.899977) (end 134.199978 69.2728) (width 0.25) (layer F.Cu) (net 82))
  (segment (start 134.2 69.272822) (end 134.2 87.6) (width 0.25) (layer F.Cu) (net 82))
  (segment (start 134.199978 69.2728) (end 134.2 69.272822) (width 0.25) (layer F.Cu) (net 82))
  (segment (start 134.2 87.6) (end 135.5 88.9) (width 0.25) (layer F.Cu) (net 82))
  (segment (start 135.4 79.9) (end 134.7 79.2) (width 0.25) (layer F.Cu) (net 83) (tstamp 61711B88))
  (segment (start 134.7 69.136411) (end 134.649989 69.0864) (width 0.25) (layer F.Cu) (net 83) (tstamp 61711B8D))
  (segment (start 134.7 79.2) (end 134.7 69.136411) (width 0.25) (layer F.Cu) (net 83) (tstamp 61711B91))
  (segment (start 135.95 79.9) (end 135.4 79.9) (width 0.25) (layer F.Cu) (net 83) (tstamp 61711B92))
  (segment (start 134.649989 69.0864) (end 134.649989 61.049989) (width 0.25) (layer F.Cu) (net 83))
  (segment (start 134.649989 61.049989) (end 134.649989 60.886421) (width 0.25) (layer F.Cu) (net 83))
  (segment (start 124.30002 39.30002) (end 119.79998 39.30002) (width 0.25) (layer F.Cu) (net 83))
  (segment (start 117.325 41.775) (end 117.325 43.65) (width 0.25) (layer F.Cu) (net 83))
  (segment (start 119.79998 39.30002) (end 117.325 41.775) (width 0.25) (layer F.Cu) (net 83))
  (segment (start 134.649989 61.049989) (end 134.649989 49.649989) (width 0.25) (layer F.Cu) (net 83))
  (segment (start 134.649989 49.649989) (end 124.30002 39.30002) (width 0.25) (layer F.Cu) (net 83))
  (segment (start 134.525 42.375) (end 134.525 43.95) (width 0.25) (layer F.Cu) (net 84))
  (segment (start 143.649989 41.849989) (end 141.7 39.9) (width 0.25) (layer F.Cu) (net 84))
  (segment (start 144.4 79.9) (end 143.7 79.2) (width 0.25) (layer F.Cu) (net 84))
  (segment (start 137 39.9) (end 134.525 42.375) (width 0.25) (layer F.Cu) (net 84))
  (segment (start 144.95 79.9) (end 144.4 79.9) (width 0.25) (layer F.Cu) (net 84))
  (segment (start 141.7 39.9) (end 137 39.9) (width 0.25) (layer F.Cu) (net 84))
  (segment (start 143.649989 69.0864) (end 143.649989 41.849989) (width 0.25) (layer F.Cu) (net 84))
  (segment (start 143.7 79.2) (end 143.7 69.136411) (width 0.25) (layer F.Cu) (net 84))
  (segment (start 143.7 69.136411) (end 143.649989 69.0864) (width 0.25) (layer F.Cu) (net 84))
  (segment (start 143.2 69.272822) (end 143.199978 69.2728) (width 0.25) (layer F.Cu) (net 85) (tstamp 61712820))
  (segment (start 144.5 88.9) (end 143.2 87.6) (width 0.25) (layer F.Cu) (net 85) (tstamp 6171282E))
  (segment (start 145.05 88.9) (end 144.5 88.9) (width 0.25) (layer F.Cu) (net 85) (tstamp 61712833))
  (segment (start 143.199978 69.2728) (end 143.199978 60.700022) (width 0.25) (layer F.Cu) (net 85) (tstamp 61712841))
  (segment (start 143.2 87.6) (end 143.2 69.272822) (width 0.25) (layer F.Cu) (net 85) (tstamp 61712847))
  (segment (start 135.175 43.95) (end 135.175 42.525) (width 0.25) (layer F.Cu) (net 85))
  (segment (start 143.199979 42.317931) (end 143.199979 61.300022) (width 0.25) (layer F.Cu) (net 85))
  (segment (start 137.3 40.4) (end 141.28205 40.400002) (width 0.25) (layer F.Cu) (net 85))
  (segment (start 135.175 42.525) (end 137.3 40.4) (width 0.25) (layer F.Cu) (net 85))
  (segment (start 141.28205 40.400002) (end 143.199979 42.317931) (width 0.25) (layer F.Cu) (net 85))
  (segment (start 135.825 42.8) (end 135.825 43.95) (width 0.25) (layer F.Cu) (net 86))
  (segment (start 142.7 42.454362) (end 141.095649 40.850011) (width 0.25) (layer F.Cu) (net 86))
  (segment (start 137.774989 40.850011) (end 135.825 42.8) (width 0.25) (layer F.Cu) (net 86))
  (segment (start 142.7 96.6) (end 142.7 42.454362) (width 0.25) (layer F.Cu) (net 86))
  (segment (start 143.9 97.8) (end 142.7 96.6) (width 0.25) (layer F.Cu) (net 86))
  (segment (start 145.05 97.8) (end 143.9 97.8) (width 0.25) (layer F.Cu) (net 86))
  (segment (start 141.095649 40.850011) (end 137.774989 40.850011) (width 0.25) (layer F.Cu) (net 86))
  (segment (start 142.151331 61.951331) (end 142.151331 61.348668) (width 0.25) (layer F.Cu) (net 87))
  (segment (start 142.2 61.902662) (end 142.151331 61.951331) (width 0.25) (layer F.Cu) (net 87))
  (segment (start 136.475 42.8) (end 137.925027 41.349973) (width 0.25) (layer F.Cu) (net 87))
  (segment (start 136.475 43.95) (end 136.475 42.8) (width 0.25) (layer F.Cu) (net 87))
  (segment (start 137.925027 41.349973) (end 140.959201 41.349973) (width 0.25) (layer F.Cu) (net 87))
  (segment (start 142.2 42.590772) (end 142.2 61.902662) (width 0.25) (layer F.Cu) (net 87))
  (segment (start 140.959201 41.349973) (end 142.2 42.590772) (width 0.25) (layer F.Cu) (net 87))
  (segment (start 142.450033 97.977211) (end 142.151332 97.67851) (width 0.25) (layer F.Cu) (net 87))
  (segment (start 142.450033 100.874587) (end 142.450033 97.977211) (width 0.25) (layer F.Cu) (net 87))
  (segment (start 145.15 103.574554) (end 142.450033 100.874587) (width 0.25) (layer F.Cu) (net 87))
  (segment (start 142.151332 97.67851) (end 142.151331 61.951331) (width 0.25) (layer F.Cu) (net 87))
  (segment (start 145.15 106.8) (end 145.15 103.574554) (width 0.25) (layer F.Cu) (net 87))
  (segment (start 144.4 103.460966) (end 142.000022 101.060988) (width 0.25) (layer F.Cu) (net 88))
  (segment (start 137.125 42.81141) (end 137.125 43.95) (width 0.25) (layer F.Cu) (net 88))
  (segment (start 144.4 115.8) (end 144.4 103.460966) (width 0.25) (layer F.Cu) (net 88))
  (segment (start 141.701321 42.728503) (end 140.7728 41.799982) (width 0.25) (layer F.Cu) (net 88))
  (segment (start 141.701321 97.864911) (end 141.701321 42.728503) (width 0.25) (layer F.Cu) (net 88))
  (segment (start 140.7728 41.799982) (end 138.136428 41.799982) (width 0.25) (layer F.Cu) (net 88))
  (segment (start 142.000022 98.163611) (end 141.701321 97.864911) (width 0.25) (layer F.Cu) (net 88))
  (segment (start 142.000022 101.060988) (end 142.000022 98.163611) (width 0.25) (layer F.Cu) (net 88))
  (segment (start 138.136428 41.799982) (end 137.125 42.81141) (width 0.25) (layer F.Cu) (net 88))
  (segment (start 144.95 115.8) (end 144.4 115.8) (width 0.25) (layer F.Cu) (net 88))
  (segment (start 137.775 42.8) (end 138.325007 42.249993) (width 0.25) (layer F.Cu) (net 89))
  (segment (start 137.775 43.95) (end 137.775 42.8) (width 0.25) (layer F.Cu) (net 89))
  (segment (start 141.251312 42.914904) (end 141.251312 61.051313) (width 0.25) (layer F.Cu) (net 89))
  (segment (start 140.586401 42.249993) (end 141.251312 42.914904) (width 0.25) (layer F.Cu) (net 89))
  (segment (start 138.325007 42.249993) (end 140.586401 42.249993) (width 0.25) (layer F.Cu) (net 89))
  (segment (start 141.550011 108.3864) (end 141.550011 98.350011) (width 0.25) (layer F.Cu) (net 89))
  (segment (start 141.251312 108.685099) (end 141.550011 108.3864) (width 0.25) (layer F.Cu) (net 89))
  (segment (start 143.3 124.6) (end 141.251312 122.551312) (width 0.25) (layer F.Cu) (net 89))
  (segment (start 145.25 124.6) (end 143.3 124.6) (width 0.25) (layer F.Cu) (net 89))
  (segment (start 141.251312 122.551312) (end 141.251312 108.685099) (width 0.25) (layer F.Cu) (net 89))
  (segment (start 141.251312 98.051312) (end 141.251312 60.848688) (width 0.25) (layer F.Cu) (net 89))
  (segment (start 141.550011 98.350011) (end 141.251312 98.051312) (width 0.25) (layer F.Cu) (net 89))
  (segment (start 138.614998 42.7) (end 138.425 42.889998) (width 0.25) (layer F.Cu) (net 90))
  (segment (start 140.801301 130.405397) (end 140.801301 108.498699) (width 0.25) (layer F.Cu) (net 90))
  (segment (start 140.4 42.7) (end 138.614998 42.7) (width 0.25) (layer F.Cu) (net 90))
  (segment (start 143 132.606698) (end 140.8 130.406698) (width 0.25) (layer F.Cu) (net 90))
  (segment (start 140.8 130.406698) (end 140.801301 130.405397) (width 0.25) (layer F.Cu) (net 90))
  (segment (start 143 133.7) (end 143 132.606698) (width 0.25) (layer F.Cu) (net 90))
  (segment (start 140.801301 108.498699) (end 141.1 108.2) (width 0.25) (layer F.Cu) (net 90))
  (segment (start 138.425 42.889998) (end 138.425 43.95) (width 0.25) (layer F.Cu) (net 90))
  (segment (start 145.05 133.7) (end 143 133.7) (width 0.25) (layer F.Cu) (net 90))
  (segment (start 141.1 108.2) (end 141.1 100.8) (width 0.25) (layer F.Cu) (net 90))
  (segment (start 140.801301 100.501301) (end 140.801301 43.101301) (width 0.25) (layer F.Cu) (net 90))
  (segment (start 141.1 100.8) (end 140.801301 100.501301) (width 0.25) (layer F.Cu) (net 90))
  (segment (start 140.801301 43.101301) (end 140.4 42.7) (width 0.25) (layer F.Cu) (net 90))
  (segment (start 139.075 36.85) (end 139.075 36.425) (width 0.25) (layer F.Cu) (net 91))
  (segment (start 139.075 36.425) (end 139.8 35.7) (width 0.25) (layer F.Cu) (net 91))
  (segment (start 139.8 35.7) (end 140.6 35.7) (width 0.25) (layer F.Cu) (net 91))
  (segment (start 140.6 35.7) (end 140.6 35.7) (width 0.25) (layer F.Cu) (net 91) (tstamp 617377FA))
  (via (at 140.6 35.7) (size 0.8) (drill 0.4) (layers F.Cu B.Cu) (net 91))
  (segment (start 152.9 38.8) (end 152.9 38.8) (width 0.25) (layer In1.Cu) (net 91) (tstamp 617377FC))
  (via (at 152.680726 39.006046) (size 0.8) (drill 0.4) (layers F.Cu B.Cu) (net 91))
  (segment (start 140.6 35.7) (end 144.8 35.7) (width 0.25) (layer In1.Cu) (net 91))
  (segment (start 144.8 35.7) (end 148.106046 39.006046) (width 0.25) (layer In1.Cu) (net 91))
  (segment (start 151.725 36.85) (end 151.725 38.05032) (width 0.25) (layer F.Cu) (net 91))
  (segment (start 151.725 38.05032) (end 152.680726 39.006046) (width 0.25) (layer F.Cu) (net 91))
  (segment (start 148.106046 39.006046) (end 152.680726 39.006046) (width 0.25) (layer In1.Cu) (net 91))
  (segment (start 145.05 71) (end 145.05 69.85) (width 0.25) (layer F.Cu) (net 92) (tstamp 61712825))
  (segment (start 145.05 69.85) (end 144.1 68.9) (width 0.25) (layer F.Cu) (net 92) (tstamp 6171282B))
  (segment (start 144.1 68.9) (end 144.1 61.4) (width 0.25) (layer F.Cu) (net 92))
  (segment (start 144.1 61.4) (end 144.1 61.2) (width 0.25) (layer F.Cu) (net 92))
  (segment (start 135.175 39.175) (end 135.175 37.825) (width 0.25) (layer F.Cu) (net 92))
  (segment (start 135.4 39.4) (end 135.175 39.175) (width 0.25) (layer F.Cu) (net 92))
  (segment (start 135.175 37.825) (end 135.175 38) (width 0.25) (layer F.Cu) (net 92))
  (segment (start 144.1 41.6) (end 141.9 39.4) (width 0.25) (layer F.Cu) (net 92))
  (segment (start 141.9 39.4) (end 135.4 39.4) (width 0.25) (layer F.Cu) (net 92))
  (segment (start 135.175 36.85) (end 135.175 37.825) (width 0.25) (layer F.Cu) (net 92))
  (segment (start 144.1 61.4) (end 144.1 41.6) (width 0.25) (layer F.Cu) (net 92))
  (segment (start 161.9 74.2) (end 161.9 141.6) (width 0.25) (layer In1.Cu) (net 93))
  (segment (start 157.5 69.8) (end 161.9 74.2) (width 0.25) (layer In1.Cu) (net 93))
  (segment (start 157.5 66.467) (end 157.605 66.362) (width 0.25) (layer In1.Cu) (net 93))
  (segment (start 157.5 69.8) (end 157.5 66.467) (width 0.25) (layer In1.Cu) (net 93))
  (segment (start 161.9 141.6) (end 161.9 144.1) (width 0.25) (layer In1.Cu) (net 93))
  (segment (start 161.9 144.1) (end 157.2 148.8) (width 0.25) (layer In1.Cu) (net 93))
  (segment (start 157.2 148.8) (end 147.3 148.8) (width 0.25) (layer In1.Cu) (net 93))
  (segment (start 147.3 148.8) (end 147.3 148.8) (width 0.25) (layer In1.Cu) (net 93) (tstamp 618DC594))
  (via (at 147.3 148.8) (size 0.8) (drill 0.4) (layers F.Cu B.Cu) (net 93))
  (segment (start 146.868409 146.150055) (end 145.700066 147.318398) (width 0.25) (layer In1.Cu) (net 94))
  (segment (start 157.505 75.362) (end 161.4 79.257) (width 0.25) (layer In1.Cu) (net 94))
  (segment (start 145.700066 148.400066) (end 147.4 150.1) (width 0.25) (layer In1.Cu) (net 94))
  (segment (start 161.4 79.257) (end 161.4 143.772821) (width 0.25) (layer In1.Cu) (net 94))
  (segment (start 161.4 143.772821) (end 159.022766 146.150055) (width 0.25) (layer In1.Cu) (net 94))
  (segment (start 145.700066 147.318398) (end 145.700066 148.400066) (width 0.25) (layer In1.Cu) (net 94))
  (segment (start 159.022766 146.150055) (end 146.868409 146.150055) (width 0.25) (layer In1.Cu) (net 94))
  (segment (start 147.4 150.1) (end 147.4 150.1) (width 0.25) (layer In1.Cu) (net 94) (tstamp 618DC596))
  (via (at 147.4 150.1) (size 0.8) (drill 0.4) (layers F.Cu B.Cu) (net 94))
  (segment (start 145.250055 149.350055) (end 147.3 151.4) (width 0.25) (layer In1.Cu) (net 95))
  (segment (start 145.250055 147.131998) (end 145.250055 149.350055) (width 0.25) (layer In1.Cu) (net 95))
  (segment (start 157.705 84.362) (end 160.8 87.457) (width 0.25) (layer In1.Cu) (net 95))
  (segment (start 158.836366 145.700044) (end 146.682009 145.700044) (width 0.25) (layer In1.Cu) (net 95))
  (segment (start 160.8 87.457) (end 160.8 143.73641) (width 0.25) (layer In1.Cu) (net 95))
  (segment (start 146.682009 145.700044) (end 145.250055 147.131998) (width 0.25) (layer In1.Cu) (net 95))
  (segment (start 160.8 143.73641) (end 158.836366 145.700044) (width 0.25) (layer In1.Cu) (net 95))
  (segment (start 147.3 151.4) (end 147.3 151.4) (width 0.25) (layer In1.Cu) (net 95) (tstamp 618DC598))
  (via (at 147.3 151.4) (size 0.8) (drill 0.4) (layers F.Cu B.Cu) (net 95))
  (segment (start 159.9 99.3) (end 159.9 106) (width 0.25) (layer In1.Cu) (net 96) (tstamp 6171292B))
  (segment (start 157.5 96.9) (end 159.9 99.3) (width 0.25) (layer In1.Cu) (net 96) (tstamp 61712935))
  (segment (start 159.9 106) (end 160.3 106.4) (width 0.25) (layer In1.Cu) (net 96) (tstamp 61712937))
  (segment (start 160.3 139.2) (end 160.3 139.3) (width 0.25) (layer In1.Cu) (net 96))
  (segment (start 160.3 106.4) (end 160.3 139.2) (width 0.25) (layer In1.Cu) (net 96))
  (segment (start 157.5 93.467) (end 157.605 93.362) (width 0.25) (layer In1.Cu) (net 96))
  (segment (start 157.5 96.9) (end 157.5 93.467) (width 0.25) (layer In1.Cu) (net 96))
  (segment (start 144.800044 146.945598) (end 144.800044 150.100044) (width 0.25) (layer In1.Cu) (net 96))
  (segment (start 146.495609 145.250033) (end 144.800044 146.945598) (width 0.25) (layer In1.Cu) (net 96))
  (segment (start 144.800044 150.100044) (end 147.3 152.6) (width 0.25) (layer In1.Cu) (net 96))
  (segment (start 160.3 143.409233) (end 158.4592 145.250033) (width 0.25) (layer In1.Cu) (net 96))
  (segment (start 158.4592 145.250033) (end 146.495609 145.250033) (width 0.25) (layer In1.Cu) (net 96))
  (segment (start 160.3 139.2) (end 160.3 143.409233) (width 0.25) (layer In1.Cu) (net 96))
  (segment (start 147.3 152.6) (end 147.3 152.6) (width 0.25) (layer In1.Cu) (net 96) (tstamp 618DC59A))
  (via (at 147.3 152.6) (size 0.8) (drill 0.4) (layers F.Cu B.Cu) (net 96))
  (segment (start 157.705 102.262) (end 157.705 104.605) (width 0.25) (layer In1.Cu) (net 97))
  (segment (start 157.705 104.605) (end 159.8 106.7) (width 0.25) (layer In1.Cu) (net 97))
  (segment (start 144.350033 152.750033) (end 145.4 153.8) (width 0.25) (layer In1.Cu) (net 97))
  (segment (start 159.8 143.272822) (end 158.2728 144.800022) (width 0.25) (layer In1.Cu) (net 97))
  (segment (start 146.309209 144.800022) (end 144.350033 146.759198) (width 0.25) (layer In1.Cu) (net 97))
  (segment (start 144.350033 146.759198) (end 144.350033 152.750033) (width 0.25) (layer In1.Cu) (net 97))
  (segment (start 145.4 153.8) (end 147.2 153.8) (width 0.25) (layer In1.Cu) (net 97))
  (segment (start 159.8 106.7) (end 159.8 143.272822) (width 0.25) (layer In1.Cu) (net 97))
  (segment (start 158.2728 144.800022) (end 146.309209 144.800022) (width 0.25) (layer In1.Cu) (net 97))
  (segment (start 147.2 153.8) (end 147.2 153.8) (width 0.25) (layer In1.Cu) (net 97) (tstamp 618DC59C))
  (via (at 147.2 153.8) (size 0.8) (drill 0.4) (layers F.Cu B.Cu) (net 97))
  (segment (start 159.3 113.057) (end 159.3 143.13641) (width 0.25) (layer In1.Cu) (net 98))
  (segment (start 143.900022 153.163612) (end 145.83641 155.1) (width 0.25) (layer In1.Cu) (net 98))
  (segment (start 158.0864 144.350011) (end 146.122809 144.350011) (width 0.25) (layer In1.Cu) (net 98))
  (segment (start 159.3 143.13641) (end 158.0864 144.350011) (width 0.25) (layer In1.Cu) (net 98))
  (segment (start 143.900022 146.572798) (end 143.900022 153.163612) (width 0.25) (layer In1.Cu) (net 98))
  (segment (start 146.122809 144.350011) (end 143.900022 146.572798) (width 0.25) (layer In1.Cu) (net 98))
  (segment (start 157.705 111.462) (end 159.3 113.057) (width 0.25) (layer In1.Cu) (net 98))
  (segment (start 145.83641 155.1) (end 147.5 155.1) (width 0.25) (layer In1.Cu) (net 98))
  (segment (start 147.5 155.1) (end 147.5 155.1) (width 0.25) (layer In1.Cu) (net 98) (tstamp 618DC59E))
  (via (at 147.5 155.1) (size 0.8) (drill 0.4) (layers F.Cu B.Cu) (net 98))
  (segment (start 143.450011 146.386399) (end 143.450011 153.350011) (width 0.25) (layer In1.Cu) (net 99))
  (segment (start 143.450011 153.350011) (end 146.5 156.4) (width 0.25) (layer In1.Cu) (net 99))
  (segment (start 157.9 143.9) (end 145.93641 143.9) (width 0.25) (layer In1.Cu) (net 99))
  (segment (start 146.5 156.4) (end 147.3 156.4) (width 0.25) (layer In1.Cu) (net 99))
  (segment (start 145.93641 143.9) (end 143.450011 146.386399) (width 0.25) (layer In1.Cu) (net 99))
  (segment (start 158.8 143) (end 157.9 143.9) (width 0.25) (layer In1.Cu) (net 99))
  (segment (start 158.8 121.357) (end 158.8 143) (width 0.25) (layer In1.Cu) (net 99))
  (segment (start 157.605 120.162) (end 158.8 121.357) (width 0.25) (layer In1.Cu) (net 99))
  (segment (start 147.3 156.4) (end 147.3 156.4) (width 0.25) (layer In1.Cu) (net 99) (tstamp 618DC5A0))
  (via (at 147.3 156.4) (size 0.8) (drill 0.4) (layers F.Cu B.Cu) (net 99))
  (segment (start 157.5 129.267) (end 157.605 129.162) (width 0.25) (layer In1.Cu) (net 100))
  (segment (start 157.5 141.3) (end 157.5 129.267) (width 0.25) (layer In1.Cu) (net 100))
  (segment (start 157.5 141.3) (end 157.5 142.5) (width 0.25) (layer In1.Cu) (net 100))
  (segment (start 157.5 142.5) (end 156.6 143.4) (width 0.25) (layer In1.Cu) (net 100))
  (segment (start 156.6 143.4) (end 145.8 143.4) (width 0.25) (layer In1.Cu) (net 100))
  (segment (start 145.8 143.4) (end 143 146.2) (width 0.25) (layer In1.Cu) (net 100))
  (segment (start 143 146.2) (end 143 154.7) (width 0.25) (layer In1.Cu) (net 100))
  (segment (start 143 154.7) (end 146 157.7) (width 0.25) (layer In1.Cu) (net 100))
  (segment (start 146 157.7) (end 147.5 157.7) (width 0.25) (layer In1.Cu) (net 100))
  (segment (start 147.5 157.7) (end 147.5 157.7) (width 0.25) (layer In1.Cu) (net 100) (tstamp 618DC5A2))
  (via (at 147.5 157.7) (size 0.8) (drill 0.4) (layers F.Cu B.Cu) (net 100))
  (via (at 147.4 158.9) (size 0.8) (drill 0.4) (layers F.Cu B.Cu) (net 101))
  (segment (start 69.2 120.8732) (end 67.8 119.4732) (width 0.25) (layer F.Cu) (net 101))
  (segment (start 69.2 123.7) (end 69.2 120.8732) (width 0.25) (layer F.Cu) (net 101))
  (segment (start 87.2 124) (end 87.1 124) (width 0.25) (layer F.Cu) (net 101))
  (segment (start 87.1 124) (end 87.1 124) (width 0.25) (layer F.Cu) (net 101) (tstamp 61737A3A))
  (via (at 87.1 124) (size 0.8) (drill 0.4) (layers F.Cu B.Cu) (net 101))
  (segment (start 87.1 124) (end 86.2 124) (width 0.25) (layer In1.Cu) (net 101))
  (segment (start 86.2 124) (end 85.6 124.6) (width 0.25) (layer In1.Cu) (net 101))
  (segment (start 85.6 124.6) (end 71.8 124.6) (width 0.25) (layer In1.Cu) (net 101))
  (segment (start 71.8 124.6) (end 71.1 123.9) (width 0.25) (layer In1.Cu) (net 101))
  (segment (start 71.1 123.9) (end 70.85 123.65) (width 0.25) (layer In1.Cu) (net 101))
  (segment (start 70.85 123.65) (end 70.8 123.6) (width 0.25) (layer In1.Cu) (net 101) (tstamp 61737A58))
  (via (at 70.85 123.65) (size 0.8) (drill 0.4) (layers F.Cu B.Cu) (net 101))
  (segment (start 70.8 123.7) (end 70.85 123.65) (width 0.25) (layer F.Cu) (net 101))
  (segment (start 69.2 123.7) (end 70.8 123.7) (width 0.25) (layer F.Cu) (net 101))
  (segment (start 147.4 158.9) (end 144.5 158.9) (width 0.25) (layer In2.Cu) (net 101))
  (segment (start 87.1 130.936411) (end 87.1 124.565685) (width 0.25) (layer In2.Cu) (net 101))
  (segment (start 141.1 162.3) (end 122.5 162.3) (width 0.25) (layer In2.Cu) (net 101))
  (segment (start 87.1 124.565685) (end 87.1 124) (width 0.25) (layer In2.Cu) (net 101))
  (segment (start 112.150011 142.750011) (end 98.9136 142.750011) (width 0.25) (layer In2.Cu) (net 101))
  (segment (start 116.3 146.9) (end 112.150011 142.750011) (width 0.25) (layer In2.Cu) (net 101))
  (segment (start 98.9136 142.750011) (end 87.1 130.936411) (width 0.25) (layer In2.Cu) (net 101))
  (segment (start 116.3 156.1) (end 116.3 146.9) (width 0.25) (layer In2.Cu) (net 101))
  (segment (start 144.5 158.9) (end 141.1 162.3) (width 0.25) (layer In2.Cu) (net 101))
  (segment (start 122.5 162.3) (end 116.3 156.1) (width 0.25) (layer In2.Cu) (net 101))
  (segment (start 148.5 69.8) (end 151.1 72.4) (width 0.25) (layer In1.Cu) (net 102) (tstamp 61712808))
  (segment (start 151.1 72.4) (end 151.1 91.4) (width 0.25) (layer In1.Cu) (net 102) (tstamp 6171280C))
  (segment (start 151.1 91.4) (end 152 92.3) (width 0.25) (layer In1.Cu) (net 102) (tstamp 6171280D))
  (segment (start 152 92.3) (end 152 125.296032) (width 0.25) (layer In1.Cu) (net 102) (tstamp 61712A47))
  (segment (start 152 125.296032) (end 152.9 126.196032) (width 0.25) (layer In1.Cu) (net 102) (tstamp 61712A51))
  (segment (start 151.8 138.9) (end 152.9 137.8) (width 0.25) (layer In1.Cu) (net 102))
  (segment (start 152.9 126.196032) (end 152.9 137.8) (width 0.25) (layer In1.Cu) (net 102))
  (segment (start 149 138.9) (end 151.8 138.9) (width 0.25) (layer In1.Cu) (net 102))
  (segment (start 148.5 66.467) (end 148.605 66.362) (width 0.25) (layer In1.Cu) (net 102))
  (segment (start 148.5 69.8) (end 148.5 66.467) (width 0.25) (layer In1.Cu) (net 102))
  (segment (start 149 138.9) (end 148.5 138.9) (width 0.25) (layer In1.Cu) (net 102))
  (segment (start 148.5 138.9) (end 141.7 145.7) (width 0.25) (layer In1.Cu) (net 102))
  (segment (start 141.7 145.7) (end 141.7 155.5) (width 0.25) (layer In1.Cu) (net 102))
  (segment (start 141.7 155.5) (end 139.5 157.7) (width 0.25) (layer In1.Cu) (net 102))
  (segment (start 139.5 157.7) (end 137.9 157.7) (width 0.25) (layer In1.Cu) (net 102))
  (segment (start 137.9 157.7) (end 137.9 157.7) (width 0.25) (layer In1.Cu) (net 102) (tstamp 618DC583))
  (via (at 137.9 157.7) (size 0.8) (drill 0.4) (layers F.Cu B.Cu) (net 102))
  (segment (start 151.5 92.43641) (end 151.5 117.03641) (width 0.25) (layer In1.Cu) (net 103) (tstamp 61712A35))
  (segment (start 151.549989 117.086399) (end 151.549989 125.482432) (width 0.25) (layer In1.Cu) (net 103) (tstamp 61712A38))
  (segment (start 150.649989 91.5864) (end 151.5 92.43641) (width 0.25) (layer In1.Cu) (net 103) (tstamp 61712A40))
  (segment (start 150.649989 80.849989) (end 150.649989 91.5864) (width 0.25) (layer In1.Cu) (net 103) (tstamp 61712A45))
  (segment (start 151.5 117.03641) (end 151.549989 117.086399) (width 0.25) (layer In1.Cu) (net 103) (tstamp 61712A4A))
  (segment (start 148.5 78.7) (end 150.649989 80.849989) (width 0.25) (layer In1.Cu) (net 103) (tstamp 61712A4D))
  (segment (start 151.549989 125.482432) (end 152.4 126.332442) (width 0.25) (layer In1.Cu) (net 103) (tstamp 61712A54))
  (segment (start 151.7 138.1) (end 152.4 137.4) (width 0.25) (layer In1.Cu) (net 103))
  (segment (start 152.4 126.332442) (end 152.4 137.4) (width 0.25) (layer In1.Cu) (net 103))
  (segment (start 149.1 138.1) (end 151.7 138.1) (width 0.25) (layer In1.Cu) (net 103))
  (segment (start 148.5 75.367) (end 148.505 75.362) (width 0.25) (layer In1.Cu) (net 103))
  (segment (start 148.5 78.7) (end 148.5 75.367) (width 0.25) (layer In1.Cu) (net 103))
  (segment (start 149.1 138.1) (end 148.6 138.1) (width 0.25) (layer In1.Cu) (net 103))
  (segment (start 148.6 138.1) (end 141.2 145.5) (width 0.25) (layer In1.Cu) (net 103))
  (segment (start 141.2 145.5) (end 141.2 154.3) (width 0.25) (layer In1.Cu) (net 103))
  (segment (start 141.2 154.3) (end 139.1 156.4) (width 0.25) (layer In1.Cu) (net 103))
  (segment (start 139.1 156.4) (end 137.9 156.4) (width 0.25) (layer In1.Cu) (net 103))
  (segment (start 137.9 156.4) (end 137.9 156.4) (width 0.25) (layer In1.Cu) (net 103) (tstamp 618DC585))
  (via (at 137.9 156.4) (size 0.8) (drill 0.4) (layers F.Cu B.Cu) (net 103))
  (segment (start 151.099978 117.272799) (end 151.099978 125.668832) (width 0.25) (layer In1.Cu) (net 104) (tstamp 61712A34))
  (segment (start 150.199978 89.299978) (end 150.199978 91.7728) (width 0.25) (layer In1.Cu) (net 104) (tstamp 61712A36))
  (segment (start 151.049989 117.22281) (end 151.099978 117.272799) (width 0.25) (layer In1.Cu) (net 104) (tstamp 61712A3F))
  (segment (start 151.049989 92.622811) (end 151.049989 117.22281) (width 0.25) (layer In1.Cu) (net 104) (tstamp 61712A49))
  (segment (start 151.099978 125.668832) (end 151.9 126.468854) (width 0.25) (layer In1.Cu) (net 104) (tstamp 61712A4B))
  (segment (start 148.7 87.8) (end 150.199978 89.299978) (width 0.25) (layer In1.Cu) (net 104) (tstamp 61712A52))
  (segment (start 150.199978 91.7728) (end 151.049989 92.622811) (width 0.25) (layer In1.Cu) (net 104) (tstamp 61712A55))
  (segment (start 151.5 137.5) (end 151.9 137.1) (width 0.25) (layer In1.Cu) (net 104))
  (segment (start 148.9 137.5) (end 151.5 137.5) (width 0.25) (layer In1.Cu) (net 104))
  (segment (start 151.9 126.468854) (end 151.9 137.1) (width 0.25) (layer In1.Cu) (net 104))
  (segment (start 148.7 84.457) (end 148.605 84.362) (width 0.25) (layer In1.Cu) (net 104))
  (segment (start 148.7 87.8) (end 148.7 84.457) (width 0.25) (layer In1.Cu) (net 104))
  (segment (start 148.9 137.5) (end 148.4 137.5) (width 0.25) (layer In1.Cu) (net 104))
  (segment (start 148.4 137.5) (end 140.7 145.2) (width 0.25) (layer In1.Cu) (net 104))
  (segment (start 140.7 145.2) (end 140.7 152.9) (width 0.25) (layer In1.Cu) (net 104))
  (segment (start 140.7 152.9) (end 138.5 155.1) (width 0.25) (layer In1.Cu) (net 104))
  (segment (start 138.5 155.1) (end 137.8 155.1) (width 0.25) (layer In1.Cu) (net 104))
  (segment (start 137.8 155.1) (end 137.8 155.1) (width 0.25) (layer In1.Cu) (net 104) (tstamp 618DC587))
  (via (at 137.8 155.1) (size 0.8) (drill 0.4) (layers F.Cu B.Cu) (net 104))
  (segment (start 150.549969 117.359201) (end 150.649967 117.459199) (width 0.25) (layer In1.Cu) (net 105) (tstamp 61712A43))
  (segment (start 150.649967 117.459199) (end 150.649967 125.855232) (width 0.25) (layer In1.Cu) (net 105) (tstamp 61712A44))
  (segment (start 150.549969 98.749969) (end 150.549969 117.359201) (width 0.25) (layer In1.Cu) (net 105) (tstamp 61712A57))
  (segment (start 150.649967 125.855232) (end 151.4 126.605264) (width 0.25) (layer In1.Cu) (net 105) (tstamp 61712A58))
  (segment (start 148.5 96.7) (end 150.549969 98.749969) (width 0.25) (layer In1.Cu) (net 105) (tstamp 61712A59))
  (segment (start 151.4 136.7) (end 151.23641 136.7) (width 0.25) (layer In1.Cu) (net 105))
  (segment (start 151.23641 136.7) (end 151.0864 136.85001) (width 0.25) (layer In1.Cu) (net 105))
  (segment (start 151.4 126.605264) (end 151.4 136.7) (width 0.25) (layer In1.Cu) (net 105))
  (segment (start 151.0864 136.85001) (end 150.75001 136.85001) (width 0.25) (layer In1.Cu) (net 105))
  (segment (start 150.75001 136.85001) (end 150.54999 136.85001) (width 0.25) (layer In1.Cu) (net 105))
  (segment (start 148.5 93.567) (end 148.705 93.362) (width 0.25) (layer In1.Cu) (net 105))
  (segment (start 148.5 96.7) (end 148.5 93.567) (width 0.25) (layer In1.Cu) (net 105))
  (segment (start 148.24999 136.85001) (end 140.249989 144.850011) (width 0.25) (layer In1.Cu) (net 105))
  (segment (start 140.249989 151.550011) (end 137.9 153.9) (width 0.25) (layer In1.Cu) (net 105))
  (segment (start 140.249989 144.850011) (end 140.249989 151.550011) (width 0.25) (layer In1.Cu) (net 105))
  (segment (start 150.75001 136.85001) (end 148.24999 136.85001) (width 0.25) (layer In1.Cu) (net 105))
  (segment (start 137.9 153.9) (end 137.9 153.9) (width 0.25) (layer In1.Cu) (net 105) (tstamp 618DC589))
  (via (at 137.9 153.9) (size 0.8) (drill 0.4) (layers F.Cu B.Cu) (net 105))
  (segment (start 150.099958 107.299958) (end 150.099958 117.545601) (width 0.25) (layer In1.Cu) (net 106) (tstamp 61712A3C))
  (segment (start 150.199956 126.041632) (end 150.9 126.741676) (width 0.25) (layer In1.Cu) (net 106) (tstamp 61712A3E))
  (segment (start 148.6 105.8) (end 150.099958 107.299958) (width 0.25) (layer In1.Cu) (net 106) (tstamp 61712A46))
  (segment (start 150.199956 117.645599) (end 150.199956 126.041632) (width 0.25) (layer In1.Cu) (net 106) (tstamp 61712A4C))
  (segment (start 150.099958 117.545601) (end 150.199956 117.645599) (width 0.25) (layer In1.Cu) (net 106) (tstamp 61712A50))
  (segment (start 150.9 126.741676) (end 150.9 136.4) (width 0.25) (layer In1.Cu) (net 106))
  (segment (start 148.6 102.267) (end 148.605 102.262) (width 0.25) (layer In1.Cu) (net 106))
  (segment (start 148.6 105.8) (end 148.6 102.267) (width 0.25) (layer In1.Cu) (net 106))
  (segment (start 150.8 136.3) (end 148.1 136.3) (width 0.25) (layer In1.Cu) (net 106))
  (segment (start 139.799978 150.500022) (end 137.7 152.6) (width 0.25) (layer In1.Cu) (net 106))
  (segment (start 139.799978 144.600022) (end 139.799978 150.500022) (width 0.25) (layer In1.Cu) (net 106))
  (segment (start 148.1 136.3) (end 139.799978 144.600022) (width 0.25) (layer In1.Cu) (net 106))
  (segment (start 137.7 152.6) (end 137.7 152.6) (width 0.25) (layer In1.Cu) (net 106) (tstamp 618DC58B))
  (via (at 137.7 152.6) (size 0.8) (drill 0.4) (layers F.Cu B.Cu) (net 106))
  (via (at 137.5 151.3) (size 0.8) (drill 0.4) (layers F.Cu B.Cu) (net 107))
  (segment (start 148.705 111.362) (end 148.424959 111.642041) (width 0.25) (layer In1.Cu) (net 107))
  (segment (start 149.749945 117.831999) (end 149.749945 126.228032) (width 0.25) (layer In1.Cu) (net 107))
  (segment (start 148.424959 111.642041) (end 148.424959 116.507012) (width 0.25) (layer In1.Cu) (net 107))
  (segment (start 150.4 126.878086) (end 150.4 135.8) (width 0.25) (layer In1.Cu) (net 107))
  (segment (start 149.749945 126.228032) (end 150.4 126.878086) (width 0.25) (layer In1.Cu) (net 107))
  (segment (start 150.4 135.8) (end 147.9 135.8) (width 0.25) (layer In1.Cu) (net 107))
  (segment (start 148.424959 116.507012) (end 149.749945 117.831999) (width 0.25) (layer In1.Cu) (net 107))
  (segment (start 139.349967 150.150033) (end 138.1 151.4) (width 0.25) (layer In1.Cu) (net 107))
  (segment (start 139.349967 144.350033) (end 139.349967 150.150033) (width 0.25) (layer In1.Cu) (net 107))
  (segment (start 147.9 135.8) (end 139.349967 144.350033) (width 0.25) (layer In1.Cu) (net 107))
  (segment (start 137.6 151.4) (end 137.5 151.3) (width 0.25) (layer In1.Cu) (net 107))
  (segment (start 138.1 151.4) (end 137.6 151.4) (width 0.25) (layer In1.Cu) (net 107))
  (segment (start 149.9 127.014498) (end 149.9 133.16359) (width 0.25) (layer In1.Cu) (net 108))
  (segment (start 138.8 149.3) (end 138 150.1) (width 0.25) (layer In1.Cu) (net 108))
  (segment (start 149.9 133.16359) (end 138.8 144.26359) (width 0.25) (layer In1.Cu) (net 108))
  (segment (start 148.505 120.162) (end 148.505 125.619498) (width 0.25) (layer In1.Cu) (net 108))
  (segment (start 148.505 125.619498) (end 149.9 127.014498) (width 0.25) (layer In1.Cu) (net 108))
  (segment (start 138.8 144.26359) (end 138.8 149.3) (width 0.25) (layer In1.Cu) (net 108))
  (segment (start 138 150.1) (end 137.6 150.1) (width 0.25) (layer In1.Cu) (net 108))
  (segment (start 137.6 150.1) (end 137.6 150.1) (width 0.25) (layer In1.Cu) (net 108) (tstamp 618DC58E))
  (via (at 137.6 150.1) (size 0.8) (drill 0.4) (layers F.Cu B.Cu) (net 108))
  (segment (start 148.605 129.162) (end 148.605 133.695) (width 0.25) (layer In1.Cu) (net 109))
  (segment (start 136 148.3) (end 136.5 148.8) (width 0.25) (layer In1.Cu) (net 109))
  (segment (start 140.7 141.6) (end 139.5 141.6) (width 0.25) (layer In1.Cu) (net 109))
  (segment (start 136.5 148.8) (end 137.8 148.8) (width 0.25) (layer In1.Cu) (net 109))
  (segment (start 148.605 133.695) (end 140.7 141.6) (width 0.25) (layer In1.Cu) (net 109))
  (segment (start 136 145.1) (end 136 148.3) (width 0.25) (layer In1.Cu) (net 109))
  (segment (start 139.5 141.6) (end 136 145.1) (width 0.25) (layer In1.Cu) (net 109))
  (segment (start 137.8 148.8) (end 137.8 148.8) (width 0.25) (layer In1.Cu) (net 109) (tstamp 618DC590))
  (via (at 137.8 148.8) (size 0.8) (drill 0.4) (layers F.Cu B.Cu) (net 109))
  (segment (start 152.7 79.2) (end 153.4 79.9) (width 0.25) (layer F.Cu) (net 110))
  (segment (start 152.649989 69.0864) (end 152.7 69.136411) (width 0.25) (layer F.Cu) (net 110))
  (segment (start 150.425 42.275) (end 152.29998 40.40002) (width 0.25) (layer F.Cu) (net 110))
  (segment (start 156.50002 40.40002) (end 158.200064 42.100064) (width 0.25) (layer F.Cu) (net 110))
  (segment (start 158.200064 47.118401) (end 156.618401 48.700064) (width 0.25) (layer F.Cu) (net 110))
  (segment (start 153.4 79.9) (end 153.95 79.9) (width 0.25) (layer F.Cu) (net 110))
  (segment (start 152.7 69.136411) (end 152.7 79.2) (width 0.25) (layer F.Cu) (net 110))
  (segment (start 152.649989 52.268476) (end 152.649989 69.0864) (width 0.25) (layer F.Cu) (net 110))
  (segment (start 156.218401 48.700064) (end 152.649989 52.268476) (width 0.25) (layer F.Cu) (net 110))
  (segment (start 156.618401 48.700064) (end 156.218401 48.700064) (width 0.25) (layer F.Cu) (net 110))
  (segment (start 158.200064 42.100064) (end 158.200064 47.118401) (width 0.25) (layer F.Cu) (net 110))
  (segment (start 150.425 43.95) (end 150.425 42.275) (width 0.25) (layer F.Cu) (net 110))
  (segment (start 152.29998 40.40002) (end 156.50002 40.40002) (width 0.25) (layer F.Cu) (net 110))
  (segment (start 153.5 88.9) (end 152.2 87.6) (width 0.25) (layer F.Cu) (net 111))
  (segment (start 156.250031 40.850031) (end 152.549969 40.850031) (width 0.25) (layer F.Cu) (net 111))
  (segment (start 151.075 42.325) (end 151.075 43.95) (width 0.25) (layer F.Cu) (net 111))
  (segment (start 152.549969 40.850031) (end 151.075 42.325) (width 0.25) (layer F.Cu) (net 111))
  (segment (start 152.199978 52.082076) (end 156.032001 48.250053) (width 0.25) (layer F.Cu) (net 111))
  (segment (start 156.032001 48.250053) (end 156.432001 48.250053) (width 0.25) (layer F.Cu) (net 111))
  (segment (start 157.750053 42.350053) (end 156.250031 40.850031) (width 0.25) (layer F.Cu) (net 111))
  (segment (start 157.750053 46.932001) (end 157.750053 42.350053) (width 0.25) (layer F.Cu) (net 111))
  (segment (start 156.432001 48.250053) (end 157.750053 46.932001) (width 0.25) (layer F.Cu) (net 111))
  (segment (start 152.199978 69.2728) (end 152.199978 52.082076) (width 0.25) (layer F.Cu) (net 111))
  (segment (start 152.2 69.272822) (end 152.199978 69.2728) (width 0.25) (layer F.Cu) (net 111))
  (segment (start 152.2 87.6) (end 152.2 69.272822) (width 0.25) (layer F.Cu) (net 111))
  (segment (start 154.05 88.9) (end 153.5 88.9) (width 0.25) (layer F.Cu) (net 111))
  (segment (start 154.05 97.8) (end 152.9 97.8) (width 0.25) (layer F.Cu) (net 112) (tstamp 6171281E))
  (segment (start 152.9 97.8) (end 151.7 96.6) (width 0.25) (layer F.Cu) (net 112) (tstamp 6171283A))
  (segment (start 151.7 96.6) (end 151.7 61.7) (width 0.25) (layer F.Cu) (net 112))
  (segment (start 151.7 61.7) (end 151.7 61.436409) (width 0.25) (layer F.Cu) (net 112))
  (segment (start 156.245601 47.800042) (end 154.899958 47.800042) (width 0.25) (layer F.Cu) (net 112))
  (segment (start 151.7 51) (end 151.7 61.7) (width 0.25) (layer F.Cu) (net 112))
  (segment (start 151.725 43.95) (end 151.725 42.475) (width 0.25) (layer F.Cu) (net 112))
  (segment (start 154.899958 47.800042) (end 151.7 51) (width 0.25) (layer F.Cu) (net 112))
  (segment (start 157.300042 46.745601) (end 156.245601 47.800042) (width 0.25) (layer F.Cu) (net 112))
  (segment (start 152.899958 41.300042) (end 156.000042 41.300042) (width 0.25) (layer F.Cu) (net 112))
  (segment (start 156.000042 41.300042) (end 157.300042 42.600042) (width 0.25) (layer F.Cu) (net 112))
  (segment (start 151.725 42.475) (end 152.899958 41.300042) (width 0.25) (layer F.Cu) (net 112))
  (segment (start 157.300042 42.600042) (end 157.300042 46.745601) (width 0.25) (layer F.Cu) (net 112))
  (segment (start 151.151331 50.848669) (end 154.649969 47.350031) (width 0.25) (layer F.Cu) (net 113))
  (segment (start 154.15 106.8) (end 152.9 106.8) (width 0.25) (layer F.Cu) (net 113))
  (segment (start 154.649969 47.350031) (end 156.059201 47.350031) (width 0.25) (layer F.Cu) (net 113))
  (segment (start 152.375 42.8) (end 152.375 43.95) (width 0.25) (layer F.Cu) (net 113))
  (segment (start 156.850031 42.850031) (end 155.750053 41.750053) (width 0.25) (layer F.Cu) (net 113))
  (segment (start 156.850031 46.559201) (end 156.850031 42.850031) (width 0.25) (layer F.Cu) (net 113))
  (segment (start 156.059201 47.350031) (end 156.850031 46.559201) (width 0.25) (layer F.Cu) (net 113))
  (segment (start 155.750053 41.750053) (end 153.424947 41.750053) (width 0.25) (layer F.Cu) (net 113))
  (segment (start 153.424947 41.750053) (end 152.375 42.8) (width 0.25) (layer F.Cu) (net 113))
  (segment (start 151.151331 105.051331) (end 151.151331 50.848669) (width 0.25) (layer F.Cu) (net 113))
  (segment (start 152.9 106.8) (end 151.151331 105.051331) (width 0.25) (layer F.Cu) (net 113))
  (segment (start 153.95 115.8) (end 153.4 115.8) (width 0.25) (layer F.Cu) (net 114) (tstamp 6171280F))
  (segment (start 153.4 115.8) (end 150.701321 113.101321) (width 0.25) (layer F.Cu) (net 114) (tstamp 61712813))
  (segment (start 150.701321 113.101321) (end 150.70132 61.29868) (width 0.25) (layer F.Cu) (net 114))
  (segment (start 150.70132 61.29868) (end 150.70132 61.162269) (width 0.25) (layer F.Cu) (net 114))
  (segment (start 155.500064 42.200064) (end 156.40002 43.10002) (width 0.25) (layer F.Cu) (net 114))
  (segment (start 153.025 42.8) (end 153.624936 42.200064) (width 0.25) (layer F.Cu) (net 114))
  (segment (start 155.872801 46.90002) (end 154.39998 46.90002) (width 0.25) (layer F.Cu) (net 114))
  (segment (start 150.7 61.29736) (end 150.70132 61.29868) (width 0.25) (layer F.Cu) (net 114))
  (segment (start 154.39998 46.90002) (end 150.7 50.6) (width 0.25) (layer F.Cu) (net 114))
  (segment (start 156.40002 46.372801) (end 155.872801 46.90002) (width 0.25) (layer F.Cu) (net 114))
  (segment (start 153.624936 42.200064) (end 155.500064 42.200064) (width 0.25) (layer F.Cu) (net 114))
  (segment (start 156.40002 43.10002) (end 156.40002 46.372801) (width 0.25) (layer F.Cu) (net 114))
  (segment (start 150.7 50.6) (end 150.7 61.29736) (width 0.25) (layer F.Cu) (net 114))
  (segment (start 153.025 43.95) (end 153.025 42.8) (width 0.25) (layer F.Cu) (net 114))
  (segment (start 150.251312 61.485083) (end 150.249989 61.48376) (width 0.25) (layer F.Cu) (net 115))
  (segment (start 150.251312 122.551312) (end 150.251312 61.485083) (width 0.25) (layer F.Cu) (net 115))
  (segment (start 152.3 124.6) (end 150.251312 122.551312) (width 0.25) (layer F.Cu) (net 115))
  (segment (start 154.21358 46.450009) (end 155.686401 46.450009) (width 0.25) (layer F.Cu) (net 115))
  (segment (start 155.950009 43.286419) (end 155.36359 42.7) (width 0.25) (layer F.Cu) (net 115))
  (segment (start 153.775 42.7) (end 153.675 42.8) (width 0.25) (layer F.Cu) (net 115))
  (segment (start 155.686401 46.450009) (end 155.950009 46.186401) (width 0.25) (layer F.Cu) (net 115))
  (segment (start 150.249989 61.48376) (end 150.249989 50.4136) (width 0.25) (layer F.Cu) (net 115))
  (segment (start 155.950009 46.186401) (end 155.950009 43.286419) (width 0.25) (layer F.Cu) (net 115))
  (segment (start 150.249989 50.4136) (end 154.21358 46.450009) (width 0.25) (layer F.Cu) (net 115))
  (segment (start 154.25 124.6) (end 152.3 124.6) (width 0.25) (layer F.Cu) (net 115))
  (segment (start 155.36359 42.7) (end 153.775 42.7) (width 0.25) (layer F.Cu) (net 115))
  (segment (start 153.675 42.8) (end 153.675 43.95) (width 0.25) (layer F.Cu) (net 115))
  (segment (start 152 132.606698) (end 149.8 130.406698) (width 0.25) (layer F.Cu) (net 116))
  (segment (start 154.325 45.675) (end 154.325 43.95) (width 0.25) (layer F.Cu) (net 116))
  (segment (start 152 133.7) (end 152 132.606698) (width 0.25) (layer F.Cu) (net 116))
  (segment (start 154.05 133.7) (end 152 133.7) (width 0.25) (layer F.Cu) (net 116))
  (segment (start 149.801301 130.405397) (end 149.801301 61.671483) (width 0.25) (layer F.Cu) (net 116))
  (segment (start 149.8 130.406698) (end 149.801301 130.405397) (width 0.25) (layer F.Cu) (net 116))
  (segment (start 149.799979 50.200021) (end 150.1 49.9) (width 0.25) (layer F.Cu) (net 116))
  (segment (start 149.799979 61.67016) (end 149.799979 50.200021) (width 0.25) (layer F.Cu) (net 116))
  (segment (start 149.801301 61.671483) (end 149.799979 61.67016) (width 0.25) (layer F.Cu) (net 116))
  (segment (start 150.1 49.9) (end 154.325 45.675) (width 0.25) (layer F.Cu) (net 116))
  (segment (start 154.975 36.85) (end 154.975 35.7) (width 0.25) (layer F.Cu) (net 117))
  (segment (start 156.950012 33.724988) (end 166.949988 33.724988) (width 0.25) (layer F.Cu) (net 117))
  (segment (start 168.925 35.7) (end 168.925 36.85) (width 0.25) (layer F.Cu) (net 117))
  (segment (start 166.949988 33.724988) (end 168.925 35.7) (width 0.25) (layer F.Cu) (net 117))
  (segment (start 154.975 35.7) (end 156.950012 33.724988) (width 0.25) (layer F.Cu) (net 117))
  (segment (start 158.650075 41.850075) (end 156.750009 39.950009) (width 0.25) (layer F.Cu) (net 118))
  (segment (start 152.551685 39.950009) (end 151.075 38.473324) (width 0.25) (layer F.Cu) (net 118))
  (segment (start 156.750009 39.950009) (end 152.551685 39.950009) (width 0.25) (layer F.Cu) (net 118))
  (segment (start 154.05 71) (end 154.05 69.85) (width 0.25) (layer F.Cu) (net 118))
  (segment (start 156.404801 49.150075) (end 156.804801 49.150075) (width 0.25) (layer F.Cu) (net 118))
  (segment (start 153.1 68.9) (end 153.1 52.454876) (width 0.25) (layer F.Cu) (net 118))
  (segment (start 156.804801 49.150075) (end 158.650075 47.304801) (width 0.25) (layer F.Cu) (net 118))
  (segment (start 158.650075 47.304801) (end 158.650075 41.850075) (width 0.25) (layer F.Cu) (net 118))
  (segment (start 153.1 52.454876) (end 156.404801 49.150075) (width 0.25) (layer F.Cu) (net 118))
  (segment (start 151.075 38.473324) (end 151.075 36.85) (width 0.25) (layer F.Cu) (net 118))
  (segment (start 154.05 69.85) (end 153.1 68.9) (width 0.25) (layer F.Cu) (net 118))
  (segment (start 163.05 71) (end 163.05 69.85) (width 0.25) (layer F.Cu) (net 119))
  (segment (start 166.5 46.6) (end 172.7 46.6) (width 0.25) (layer F.Cu) (net 119))
  (segment (start 172.7 46.6) (end 174.5 44.8) (width 0.25) (layer F.Cu) (net 119))
  (segment (start 174.5 44.8) (end 174.5 39.6) (width 0.25) (layer F.Cu) (net 119))
  (segment (start 174.5 39.6) (end 174.3 39.4) (width 0.25) (layer F.Cu) (net 119))
  (segment (start 174.3 39.4) (end 169.461411 39.4) (width 0.25) (layer F.Cu) (net 119))
  (segment (start 163.05 69.85) (end 162.079999 68.879999) (width 0.25) (layer F.Cu) (net 119))
  (segment (start 168.911402 39.950009) (end 167.813599 39.950009) (width 0.25) (layer F.Cu) (net 119))
  (segment (start 165.551999 34.174999) (end 166.749999 34.174999) (width 0.25) (layer F.Cu) (net 119))
  (segment (start 167.813599 39.950009) (end 165.174999 37.311409) (width 0.25) (layer F.Cu) (net 119))
  (segment (start 162.079999 68.879999) (end 162.079999 51.020001) (width 0.25) (layer F.Cu) (net 119))
  (segment (start 168.275 35.7) (end 168.275 36.85) (width 0.25) (layer F.Cu) (net 119))
  (segment (start 162.079999 51.020001) (end 166.5 46.6) (width 0.25) (layer F.Cu) (net 119))
  (segment (start 165.174999 37.311409) (end 165.174999 34.551999) (width 0.25) (layer F.Cu) (net 119))
  (segment (start 169.461411 39.4) (end 168.911402 39.950009) (width 0.25) (layer F.Cu) (net 119))
  (segment (start 166.749999 34.174999) (end 168.275 35.7) (width 0.25) (layer F.Cu) (net 119))
  (segment (start 165.174999 34.551999) (end 165.551999 34.174999) (width 0.25) (layer F.Cu) (net 119))
  (segment (start 186.425 37.05) (end 186.425 35.9) (width 0.25) (layer F.Cu) (net 120))
  (segment (start 172.175 35.725) (end 172.175 36.85) (width 0.25) (layer F.Cu) (net 120))
  (segment (start 186.425 35.9) (end 185.9125 35.3875) (width 0.25) (layer F.Cu) (net 120))
  (segment (start 172.4 35.5) (end 172.175 35.725) (width 0.25) (layer F.Cu) (net 120))
  (segment (start 172.4 35.5) (end 181.7 35.5) (width 0.25) (layer F.Cu) (net 120))
  (segment (start 181.7 35.5) (end 181.7 35.5) (width 0.25) (layer F.Cu) (net 120) (tstamp 61737BEC))
  (via (at 181.7 35.5) (size 0.8) (drill 0.4) (layers F.Cu B.Cu) (net 120))
  (segment (start 185.9125 35.3875) (end 185.9125 35.3875) (width 0.25) (layer F.Cu) (net 120) (tstamp 61737BEE))
  (via (at 185.9125 35.3875) (size 0.8) (drill 0.4) (layers F.Cu B.Cu) (net 120))
  (segment (start 185.8 35.5) (end 185.9125 35.3875) (width 0.25) (layer In1.Cu) (net 120))
  (segment (start 181.7 35.5) (end 185.8 35.5) (width 0.25) (layer In1.Cu) (net 120))
  (segment (start 171.525 41.125) (end 171.525 43.95) (width 0.25) (layer F.Cu) (net 121))
  (segment (start 158.801301 108.156999) (end 158.901301 108.056999) (width 0.25) (layer F.Cu) (net 121))
  (segment (start 158.899956 47.691331) (end 166.191267 40.40002) (width 0.25) (layer F.Cu) (net 121))
  (segment (start 158.899956 103.506654) (end 158.899956 47.691331) (width 0.25) (layer F.Cu) (net 121))
  (segment (start 161 132.606698) (end 158.8 130.406698) (width 0.25) (layer F.Cu) (net 121))
  (segment (start 161 133.7) (end 161 132.606698) (width 0.25) (layer F.Cu) (net 121))
  (segment (start 158.801301 130.405397) (end 158.801301 108.156999) (width 0.25) (layer F.Cu) (net 121))
  (segment (start 158.901301 103.507999) (end 158.899956 103.506654) (width 0.25) (layer F.Cu) (net 121))
  (segment (start 158.8 130.406698) (end 158.801301 130.405397) (width 0.25) (layer F.Cu) (net 121))
  (segment (start 170.80002 40.40002) (end 171.525 41.125) (width 0.25) (layer F.Cu) (net 121))
  (segment (start 158.901301 108.056999) (end 158.901301 103.507999) (width 0.25) (layer F.Cu) (net 121))
  (segment (start 163.05 133.7) (end 161 133.7) (width 0.25) (layer F.Cu) (net 121))
  (segment (start 166.191267 40.40002) (end 170.80002 40.40002) (width 0.25) (layer F.Cu) (net 121))
  (segment (start 159.351312 112.637723) (end 159.351312 103.321599) (width 0.25) (layer F.Cu) (net 122))
  (segment (start 159.351312 103.321599) (end 159.349967 103.320254) (width 0.25) (layer F.Cu) (net 122))
  (segment (start 166.377667 40.850031) (end 168.925031 40.850031) (width 0.25) (layer F.Cu) (net 122))
  (segment (start 161.3 124.6) (end 159.251312 122.551312) (width 0.25) (layer F.Cu) (net 122))
  (segment (start 170.875 42.8) (end 170.875 43.95) (width 0.25) (layer F.Cu) (net 122))
  (segment (start 159.251312 112.737723) (end 159.351312 112.637723) (width 0.25) (layer F.Cu) (net 122))
  (segment (start 163.25 124.6) (end 161.3 124.6) (width 0.25) (layer F.Cu) (net 122))
  (segment (start 159.349967 47.877731) (end 166.377667 40.850031) (width 0.25) (layer F.Cu) (net 122))
  (segment (start 159.349967 103.320254) (end 159.349967 47.877731) (width 0.25) (layer F.Cu) (net 122))
  (segment (start 168.925031 40.850031) (end 170.875 42.8) (width 0.25) (layer F.Cu) (net 122))
  (segment (start 159.251312 122.551312) (end 159.251312 112.737723) (width 0.25) (layer F.Cu) (net 122))
  (segment (start 162.95 115.8) (end 159.801323 112.651323) (width 0.25) (layer F.Cu) (net 123))
  (segment (start 166.564067 41.300042) (end 168.725042 41.300042) (width 0.25) (layer F.Cu) (net 123))
  (segment (start 159.801323 112.651323) (end 159.801323 103.135199) (width 0.25) (layer F.Cu) (net 123))
  (segment (start 159.801323 103.135199) (end 159.799978 103.133854) (width 0.25) (layer F.Cu) (net 123))
  (segment (start 170.225 42.8) (end 170.225 43.95) (width 0.25) (layer F.Cu) (net 123))
  (segment (start 168.725042 41.300042) (end 170.225 42.8) (width 0.25) (layer F.Cu) (net 123))
  (segment (start 159.799978 48.064131) (end 166.564067 41.300042) (width 0.25) (layer F.Cu) (net 123))
  (segment (start 159.799978 103.133854) (end 159.799978 48.064131) (width 0.25) (layer F.Cu) (net 123))
  (segment (start 163.15 105.847465) (end 160.249989 102.947454) (width 0.25) (layer F.Cu) (net 124))
  (segment (start 168.525053 41.750053) (end 169.575 42.8) (width 0.25) (layer F.Cu) (net 124))
  (segment (start 160.249989 48.250531) (end 166.750467 41.750053) (width 0.25) (layer F.Cu) (net 124))
  (segment (start 160.249989 102.947454) (end 160.249989 48.250531) (width 0.25) (layer F.Cu) (net 124))
  (segment (start 163.15 106.8) (end 163.15 105.847465) (width 0.25) (layer F.Cu) (net 124))
  (segment (start 169.575 42.8) (end 169.575 43.95) (width 0.25) (layer F.Cu) (net 124))
  (segment (start 166.750467 41.750053) (end 168.525053 41.750053) (width 0.25) (layer F.Cu) (net 124))
  (segment (start 161.9 97.8) (end 160.7 96.6) (width 0.25) (layer F.Cu) (net 125) (tstamp 617128DF))
  (segment (start 160.7 96.6) (end 160.7 61.436409) (width 0.25) (layer F.Cu) (net 125) (tstamp 617128F9))
  (segment (start 160.7 61.436409) (end 160.70002 61.436389) (width 0.25) (layer F.Cu) (net 125) (tstamp 61712906))
  (segment (start 163.05 97.8) (end 161.9 97.8) (width 0.25) (layer F.Cu) (net 125) (tstamp 6171290B))
  (segment (start 160.7 48.436931) (end 166.936867 42.200064) (width 0.25) (layer F.Cu) (net 125))
  (segment (start 168.325064 42.200064) (end 168.925 42.8) (width 0.25) (layer F.Cu) (net 125))
  (segment (start 168.925 42.8) (end 168.925 43.95) (width 0.25) (layer F.Cu) (net 125))
  (segment (start 160.7 61.436409) (end 160.7 48.436931) (width 0.25) (layer F.Cu) (net 125))
  (segment (start 166.936867 42.200064) (end 168.325064 42.200064) (width 0.25) (layer F.Cu) (net 125))
  (segment (start 161.179977 48.593365) (end 167.123267 42.650075) (width 0.25) (layer F.Cu) (net 126))
  (segment (start 161.2 87.6) (end 161.2 69.272822) (width 0.25) (layer F.Cu) (net 126))
  (segment (start 167.123267 42.650075) (end 168.125075 42.650075) (width 0.25) (layer F.Cu) (net 126))
  (segment (start 162.5 88.9) (end 161.2 87.6) (width 0.25) (layer F.Cu) (net 126))
  (segment (start 161.179977 69.252799) (end 161.179977 48.593365) (width 0.25) (layer F.Cu) (net 126))
  (segment (start 163.05 88.9) (end 162.5 88.9) (width 0.25) (layer F.Cu) (net 126))
  (segment (start 161.2 69.272822) (end 161.179977 69.252799) (width 0.25) (layer F.Cu) (net 126))
  (segment (start 168.125075 42.650075) (end 168.275 42.8) (width 0.25) (layer F.Cu) (net 126))
  (segment (start 168.275 42.8) (end 168.275 43.95) (width 0.25) (layer F.Cu) (net 126))
  (segment (start 161.7 69.136411) (end 161.629988 69.066399) (width 0.25) (layer F.Cu) (net 127))
  (segment (start 161.7 79.2) (end 161.7 69.136411) (width 0.25) (layer F.Cu) (net 127))
  (segment (start 161.629988 49.945012) (end 167.625 43.95) (width 0.25) (layer F.Cu) (net 127))
  (segment (start 162.4 79.9) (end 161.7 79.2) (width 0.25) (layer F.Cu) (net 127))
  (segment (start 162.95 79.9) (end 162.4 79.9) (width 0.25) (layer F.Cu) (net 127))
  (segment (start 161.629988 69.066399) (end 161.629988 49.945012) (width 0.25) (layer F.Cu) (net 127))
  (segment (start 166.6 129.167) (end 166.605 129.162) (width 0.25) (layer In1.Cu) (net 128))
  (segment (start 166.6 132.7) (end 166.6 132.9) (width 0.25) (layer In1.Cu) (net 128))
  (segment (start 166.6 132.9) (end 166.6 129.167) (width 0.25) (layer In1.Cu) (net 128))
  (segment (start 166.6 132.9) (end 166.6 145.4) (width 0.25) (layer In1.Cu) (net 128))
  (segment (start 166.6 145.4) (end 169.5 148.3) (width 0.25) (layer In1.Cu) (net 128))
  (segment (start 169.5 148.3) (end 170.8 148.3) (width 0.25) (layer In1.Cu) (net 128))
  (segment (start 170.8 148.3) (end 170.9 148.3) (width 0.25) (layer In1.Cu) (net 128) (tstamp 618DC5C6))
  (via (at 170.8 148.3) (size 0.8) (drill 0.4) (layers F.Cu B.Cu) (net 128))
  (segment (start 171.5 149.1) (end 171 149.6) (width 0.25) (layer In1.Cu) (net 129))
  (segment (start 166.505 120.162) (end 166.505 125.619498) (width 0.25) (layer In1.Cu) (net 129))
  (segment (start 166.505 125.619498) (end 167.9 127.014498) (width 0.25) (layer In1.Cu) (net 129))
  (segment (start 171 149.6) (end 171 149.6) (width 0.25) (layer In1.Cu) (net 129) (tstamp 618DC5BF))
  (via (at 171 149.6) (size 0.8) (drill 0.4) (layers F.Cu B.Cu) (net 129))
  (segment (start 171.5 149.1) (end 171.6 149.1) (width 0.25) (layer In1.Cu) (net 129))
  (segment (start 171.6 149.1) (end 171.9 148.8) (width 0.25) (layer In1.Cu) (net 129))
  (segment (start 171.9 148.8) (end 171.9 147) (width 0.25) (layer In1.Cu) (net 129))
  (segment (start 171.9 147) (end 168.6 143.7) (width 0.25) (layer In1.Cu) (net 129))
  (segment (start 167.9 127.014498) (end 167.9 143.7) (width 0.25) (layer In1.Cu) (net 129))
  (segment (start 168.6 143.7) (end 167.9 143.7) (width 0.25) (layer In1.Cu) (net 129))
  (segment (start 168.4 141) (end 168.4 140.6) (width 0.25) (layer In1.Cu) (net 130))
  (segment (start 166.424959 111.742041) (end 166.705 111.462) (width 0.25) (layer In1.Cu) (net 130))
  (segment (start 168.4 126.878086) (end 167.749945 126.228032) (width 0.25) (layer In1.Cu) (net 130))
  (segment (start 168.4 140.6) (end 168.4 126.878086) (width 0.25) (layer In1.Cu) (net 130))
  (segment (start 167.749945 117.831999) (end 166.424959 116.507012) (width 0.25) (layer In1.Cu) (net 130))
  (segment (start 167.749945 126.228032) (end 167.749945 117.831999) (width 0.25) (layer In1.Cu) (net 130))
  (segment (start 166.424959 116.507012) (end 166.424959 111.742041) (width 0.25) (layer In1.Cu) (net 130))
  (segment (start 168.4 141) (end 168.4 142.8) (width 0.25) (layer In1.Cu) (net 130))
  (segment (start 170.85 150.85) (end 170.8 150.9) (width 0.25) (layer In1.Cu) (net 130) (tstamp 618DC5BD))
  (via (at 170.85 150.85) (size 0.8) (drill 0.4) (layers F.Cu B.Cu) (net 130))
  (segment (start 168.63641 142.8) (end 172.550009 146.713599) (width 0.25) (layer In1.Cu) (net 130))
  (segment (start 168.4 142.8) (end 168.63641 142.8) (width 0.25) (layer In1.Cu) (net 130))
  (segment (start 172.550009 146.713599) (end 172.550009 149.149991) (width 0.25) (layer In1.Cu) (net 130))
  (segment (start 172.550009 149.149991) (end 170.85 150.85) (width 0.25) (layer In1.Cu) (net 130))
  (segment (start 170.8 152.1) (end 170.8 152.1) (width 0.25) (layer In1.Cu) (net 131) (tstamp 618DC5BB))
  (via (at 170.8 152.1) (size 0.8) (drill 0.4) (layers F.Cu B.Cu) (net 131))
  (segment (start 173.00002 146.527199) (end 173.00002 149.89998) (width 0.25) (layer In1.Cu) (net 131))
  (segment (start 166.605 102.262) (end 168.9 104.557) (width 0.25) (layer In1.Cu) (net 131))
  (segment (start 168.9 142.427179) (end 173.00002 146.527199) (width 0.25) (layer In1.Cu) (net 131))
  (segment (start 173.00002 149.89998) (end 170.8 152.1) (width 0.25) (layer In1.Cu) (net 131))
  (segment (start 168.9 104.557) (end 168.9 142.427179) (width 0.25) (layer In1.Cu) (net 131))
  (segment (start 171 153.4) (end 171 153.4) (width 0.25) (layer In1.Cu) (net 132) (tstamp 618DC5AF))
  (via (at 171 153.4) (size 0.8) (drill 0.4) (layers F.Cu B.Cu) (net 132))
  (segment (start 169.4 96.157) (end 169.4 142.290768) (width 0.25) (layer In1.Cu) (net 132))
  (segment (start 173.450031 150.949969) (end 171 153.4) (width 0.25) (layer In1.Cu) (net 132))
  (segment (start 173.450031 146.340799) (end 173.450031 150.949969) (width 0.25) (layer In1.Cu) (net 132))
  (segment (start 169.4 142.290768) (end 173.450031 146.340799) (width 0.25) (layer In1.Cu) (net 132))
  (segment (start 166.605 93.362) (end 169.4 96.157) (width 0.25) (layer In1.Cu) (net 132))
  (segment (start 170.9 154.7) (end 170.9 154.7) (width 0.25) (layer In1.Cu) (net 133) (tstamp 618DC5AD))
  (via (at 170.9 154.7) (size 0.8) (drill 0.4) (layers F.Cu B.Cu) (net 133))
  (segment (start 173.900042 151.699958) (end 170.9 154.7) (width 0.25) (layer In1.Cu) (net 133))
  (segment (start 173.900042 146.154399) (end 173.900042 151.699958) (width 0.25) (layer In1.Cu) (net 133))
  (segment (start 169.9 142.154357) (end 173.900042 146.154399) (width 0.25) (layer In1.Cu) (net 133))
  (segment (start 169.9 87.657) (end 169.9 142.154357) (width 0.25) (layer In1.Cu) (net 133))
  (segment (start 166.605 84.362) (end 169.9 87.657) (width 0.25) (layer In1.Cu) (net 133))
  (segment (start 171.05 155.95) (end 171 156) (width 0.25) (layer In1.Cu) (net 134) (tstamp 618DC5AB))
  (via (at 171.05 155.95) (size 0.8) (drill 0.4) (layers F.Cu B.Cu) (net 134))
  (segment (start 170.4 142.017946) (end 174.350053 145.967999) (width 0.25) (layer In1.Cu) (net 134))
  (segment (start 170.4 79.057) (end 170.4 142.017946) (width 0.25) (layer In1.Cu) (net 134))
  (segment (start 174.350053 145.967999) (end 174.350053 152.649947) (width 0.25) (layer In1.Cu) (net 134))
  (segment (start 174.350053 152.649947) (end 171.05 155.95) (width 0.25) (layer In1.Cu) (net 134))
  (segment (start 166.705 75.362) (end 170.4 79.057) (width 0.25) (layer In1.Cu) (net 134))
  (segment (start 170.9 157.2) (end 170.9 157.2) (width 0.25) (layer In1.Cu) (net 135) (tstamp 618DC5A9))
  (via (at 170.9 157.2) (size 0.8) (drill 0.4) (layers F.Cu B.Cu) (net 135))
  (segment (start 170.9 141.881535) (end 174.800064 145.781599) (width 0.25) (layer In1.Cu) (net 135))
  (segment (start 174.800064 145.781599) (end 174.800064 153.299936) (width 0.25) (layer In1.Cu) (net 135))
  (segment (start 170.9 70.557) (end 170.9 141.881535) (width 0.25) (layer In1.Cu) (net 135))
  (segment (start 174.800064 153.299936) (end 170.9 157.2) (width 0.25) (layer In1.Cu) (net 135))
  (segment (start 166.605 66.262) (end 170.9 70.557) (width 0.25) (layer In1.Cu) (net 135))
  (via (at 180.5 158.4) (size 0.8) (drill 0.4) (layers F.Cu B.Cu) (net 136))
  (segment (start 63.5 120.8464) (end 62.1 119.4464) (width 0.25) (layer F.Cu) (net 136))
  (segment (start 63.5 123.7) (end 63.5 120.8464) (width 0.25) (layer F.Cu) (net 136))
  (segment (start 90.1 124.5) (end 90.1 124.5) (width 0.25) (layer F.Cu) (net 136) (tstamp 61737A40))
  (via (at 90.1 124.5) (size 0.8) (drill 0.4) (layers F.Cu B.Cu) (net 136))
  (segment (start 90.1 124.5) (end 87.9 124.5) (width 0.25) (layer In1.Cu) (net 136))
  (segment (start 87.9 124.5) (end 87.3 125.1) (width 0.25) (layer In1.Cu) (net 136))
  (segment (start 87.3 125.1) (end 66.2 125.1) (width 0.25) (layer In1.Cu) (net 136))
  (segment (start 66.2 125.1) (end 64.9 123.8) (width 0.25) (layer In1.Cu) (net 136))
  (segment (start 64.9 123.8) (end 64.9 123.8) (width 0.25) (layer In1.Cu) (net 136) (tstamp 61737A5A))
  (via (at 64.9 123.8) (size 0.8) (drill 0.4) (layers F.Cu B.Cu) (net 136))
  (segment (start 64.8 123.7) (end 64.9 123.8) (width 0.25) (layer F.Cu) (net 136))
  (segment (start 63.5 123.7) (end 64.8 123.7) (width 0.25) (layer F.Cu) (net 136))
  (segment (start 90.1 124.5) (end 90.1 131.9) (width 0.25) (layer In2.Cu) (net 136))
  (segment (start 90.1 131.9) (end 100.5 142.3) (width 0.25) (layer In2.Cu) (net 136))
  (segment (start 100.5 142.3) (end 179.3 142.3) (width 0.25) (layer In2.Cu) (net 136))
  (segment (start 179.3 142.3) (end 183.7 146.7) (width 0.25) (layer In2.Cu) (net 136))
  (segment (start 183.7 146.7) (end 183.7 157.3) (width 0.25) (layer In2.Cu) (net 136))
  (segment (start 182.6 158.4) (end 180.5 158.4) (width 0.25) (layer In2.Cu) (net 136))
  (segment (start 183.7 157.3) (end 182.6 158.4) (width 0.25) (layer In2.Cu) (net 136))
  (segment (start 175.5 140.9) (end 175.5 141.3) (width 0.25) (layer In1.Cu) (net 137))
  (segment (start 175.5 129.167) (end 175.505 129.162) (width 0.25) (layer In1.Cu) (net 137))
  (segment (start 175.5 140.9) (end 175.5 129.167) (width 0.25) (layer In1.Cu) (net 137))
  (segment (start 175.5 141.3) (end 175.5 154.7) (width 0.25) (layer In1.Cu) (net 137))
  (segment (start 175.5 154.7) (end 178 157.2) (width 0.25) (layer In1.Cu) (net 137))
  (segment (start 178 157.2) (end 180.7 157.2) (width 0.25) (layer In1.Cu) (net 137))
  (segment (start 180.7 157.2) (end 180.7 157.2) (width 0.25) (layer In1.Cu) (net 137) (tstamp 618DC5DA))
  (via (at 180.7 157.2) (size 0.8) (drill 0.4) (layers F.Cu B.Cu) (net 137))
  (segment (start 175.7 120.267) (end 175.805 120.162) (width 0.25) (layer F.Cu) (net 138) (tstamp 61712A11))
  (segment (start 176 141.417947) (end 176 154) (width 0.25) (layer In1.Cu) (net 138))
  (segment (start 177.9 155.9) (end 180.4 155.9) (width 0.25) (layer In1.Cu) (net 138))
  (segment (start 176 154) (end 177.9 155.9) (width 0.25) (layer In1.Cu) (net 138))
  (segment (start 176.8 121.157) (end 176.8 140.617947) (width 0.25) (layer In1.Cu) (net 138))
  (segment (start 176.8 140.617947) (end 176 141.417947) (width 0.25) (layer In1.Cu) (net 138))
  (segment (start 175.805 120.162) (end 176.8 121.157) (width 0.25) (layer In1.Cu) (net 138))
  (segment (start 180.4 155.9) (end 180.4 155.9) (width 0.25) (layer In1.Cu) (net 138) (tstamp 618DC5D8))
  (via (at 180.4 155.9) (size 0.8) (drill 0.4) (layers F.Cu B.Cu) (net 138))
  (segment (start 176.2 114.8) (end 177.3 115.9) (width 0.25) (layer In1.Cu) (net 139) (tstamp 617129B6))
  (segment (start 175.4 114.8) (end 176.2 114.8) (width 0.25) (layer In1.Cu) (net 139) (tstamp 617129D6))
  (segment (start 177.3 115.9) (end 177.3 140.3) (width 0.25) (layer In1.Cu) (net 139))
  (segment (start 177.3 140.3) (end 177.3 140.7) (width 0.25) (layer In1.Cu) (net 139))
  (segment (start 175.4 111.767) (end 175.705 111.462) (width 0.25) (layer In1.Cu) (net 139))
  (segment (start 175.4 114.8) (end 175.4 111.767) (width 0.25) (layer In1.Cu) (net 139))
  (segment (start 177.3 140.754357) (end 177.3 140.3) (width 0.25) (layer In1.Cu) (net 139))
  (segment (start 176.599956 146.5456) (end 176.599956 141.4544) (width 0.25) (layer In1.Cu) (net 139))
  (segment (start 180.5 154.6) (end 180.5 154.6) (width 0.25) (layer In1.Cu) (net 139))
  (segment (start 177.9 154.6) (end 176.599978 153.299978) (width 0.25) (layer In1.Cu) (net 139))
  (segment (start 176.599978 153.299978) (end 176.599978 146.545622) (width 0.25) (layer In1.Cu) (net 139))
  (segment (start 176.599978 146.545622) (end 176.599956 146.5456) (width 0.25) (layer In1.Cu) (net 139))
  (segment (start 176.599956 141.4544) (end 177.3 140.754357) (width 0.25) (layer In1.Cu) (net 139))
  (segment (start 180.5 154.6) (end 177.9 154.6) (width 0.25) (layer In1.Cu) (net 139) (tstamp 618DC5D6))
  (via (at 180.5 154.6) (size 0.8) (drill 0.4) (layers F.Cu B.Cu) (net 139))
  (segment (start 177.8 104.457) (end 177.8 140.890768) (width 0.25) (layer In1.Cu) (net 140))
  (segment (start 175.605 102.262) (end 177.8 104.457) (width 0.25) (layer In1.Cu) (net 140))
  (segment (start 177.049989 146.359222) (end 177.049989 152.849989) (width 0.25) (layer In1.Cu) (net 140))
  (segment (start 177.6 153.4) (end 180.4 153.4) (width 0.25) (layer In1.Cu) (net 140))
  (segment (start 177.049989 152.849989) (end 177.6 153.4) (width 0.25) (layer In1.Cu) (net 140))
  (segment (start 177.049967 141.6408) (end 177.049967 146.3592) (width 0.25) (layer In1.Cu) (net 140))
  (segment (start 177.8 140.890768) (end 177.049967 141.6408) (width 0.25) (layer In1.Cu) (net 140))
  (segment (start 177.049967 146.3592) (end 177.049989 146.359222) (width 0.25) (layer In1.Cu) (net 140))
  (segment (start 180.4 153.4) (end 180.4 153.4) (width 0.25) (layer In1.Cu) (net 140) (tstamp 618DC5D2))
  (via (at 180.4 153.4) (size 0.8) (drill 0.4) (layers F.Cu B.Cu) (net 140))
  (segment (start 177.5 151.5) (end 178.1 152.1) (width 0.25) (layer In1.Cu) (net 141))
  (segment (start 175.705 93.362) (end 178.3 95.957) (width 0.25) (layer In1.Cu) (net 141))
  (segment (start 177.499978 141.8272) (end 177.499978 146.1728) (width 0.25) (layer In1.Cu) (net 141))
  (segment (start 177.499978 146.1728) (end 177.5 146.172822) (width 0.25) (layer In1.Cu) (net 141))
  (segment (start 178.3 95.957) (end 178.3 141.027179) (width 0.25) (layer In1.Cu) (net 141))
  (segment (start 177.5 146.172822) (end 177.5 151.5) (width 0.25) (layer In1.Cu) (net 141))
  (segment (start 178.3 141.027179) (end 177.499978 141.8272) (width 0.25) (layer In1.Cu) (net 141))
  (segment (start 178.1 152.1) (end 180.4 152.1) (width 0.25) (layer In1.Cu) (net 141))
  (segment (start 180.4 152.1) (end 180.4 152.1) (width 0.25) (layer In1.Cu) (net 141) (tstamp 618DC5D4))
  (via (at 180.4 152.1) (size 0.8) (drill 0.4) (layers F.Cu B.Cu) (net 141))
  (segment (start 177.949989 142.0136) (end 177.949989 145.9864) (width 0.25) (layer In1.Cu) (net 142))
  (segment (start 178 150) (end 178.8 150.8) (width 0.25) (layer In1.Cu) (net 142))
  (segment (start 177.949989 145.9864) (end 178 146.036411) (width 0.25) (layer In1.Cu) (net 142))
  (segment (start 178.8 150.8) (end 180.5 150.8) (width 0.25) (layer In1.Cu) (net 142))
  (segment (start 178.8 87.457) (end 178.8 141.16359) (width 0.25) (layer In1.Cu) (net 142))
  (segment (start 175.705 84.362) (end 178.8 87.457) (width 0.25) (layer In1.Cu) (net 142))
  (segment (start 178 146.036411) (end 178 150) (width 0.25) (layer In1.Cu) (net 142))
  (segment (start 178.8 141.16359) (end 177.949989 142.0136) (width 0.25) (layer In1.Cu) (net 142))
  (segment (start 180.5 150.8) (end 180.5 150.8) (width 0.25) (layer In1.Cu) (net 142) (tstamp 618DC5D0))
  (via (at 180.5 150.8) (size 0.8) (drill 0.4) (layers F.Cu B.Cu) (net 142))
  (segment (start 176 78.9) (end 179.4 82.3) (width 0.25) (layer In1.Cu) (net 143) (tstamp 617129DC))
  (segment (start 175.4 78.9) (end 176 78.9) (width 0.25) (layer In1.Cu) (net 143) (tstamp 617129EA))
  (segment (start 179.4 140.4) (end 179.4 138.8) (width 0.25) (layer In1.Cu) (net 143))
  (segment (start 179.4 82.3) (end 179.4 138.8) (width 0.25) (layer In1.Cu) (net 143))
  (segment (start 179.4 138.8) (end 179.4 139.1) (width 0.25) (layer In1.Cu) (net 143))
  (segment (start 175.4 75.567) (end 175.605 75.362) (width 0.25) (layer In1.Cu) (net 143))
  (segment (start 175.4 78.9) (end 175.4 75.567) (width 0.25) (layer In1.Cu) (net 143))
  (segment (start 179.4 140.4) (end 179.4 141.2) (width 0.25) (layer In1.Cu) (net 143))
  (segment (start 179.4 141.2) (end 178.6 142) (width 0.25) (layer In1.Cu) (net 143))
  (segment (start 178.6 142) (end 178.4 142.2) (width 0.25) (layer In1.Cu) (net 143))
  (segment (start 178.6 144.763589) (end 178.549989 144.8136) (width 0.25) (layer In1.Cu) (net 143))
  (segment (start 178.549989 144.8136) (end 178.549989 148.4864) (width 0.25) (layer In1.Cu) (net 143))
  (segment (start 178.6 142) (end 178.6 144.763589) (width 0.25) (layer In1.Cu) (net 143))
  (segment (start 178.549989 148.4864) (end 179.663589 149.6) (width 0.25) (layer In1.Cu) (net 143))
  (segment (start 179.663589 149.6) (end 180.5 149.6) (width 0.25) (layer In1.Cu) (net 143))
  (segment (start 180.5 149.6) (end 180.5 149.6) (width 0.25) (layer In1.Cu) (net 143) (tstamp 618DC5CE))
  (via (at 180.5 149.6) (size 0.8) (drill 0.4) (layers F.Cu B.Cu) (net 143))
  (segment (start 179.9 74.2) (end 179.9 140.2) (width 0.25) (layer In1.Cu) (net 144))
  (segment (start 175.5 69.8) (end 179.9 74.2) (width 0.25) (layer In1.Cu) (net 144))
  (segment (start 175.5 66.367) (end 175.605 66.262) (width 0.25) (layer In1.Cu) (net 144))
  (segment (start 175.5 69.8) (end 175.5 66.367) (width 0.25) (layer In1.Cu) (net 144))
  (segment (start 179.9 140.2) (end 179.9 144.1) (width 0.25) (layer In1.Cu) (net 144))
  (segment (start 179.9 144.1) (end 179 145) (width 0.25) (layer In1.Cu) (net 144))
  (segment (start 179 145) (end 179 148.1) (width 0.25) (layer In1.Cu) (net 144))
  (segment (start 179 148.1) (end 179.2 148.3) (width 0.25) (layer In1.Cu) (net 144))
  (segment (start 179.2 148.3) (end 180.4 148.3) (width 0.25) (layer In1.Cu) (net 144))
  (segment (start 180.4 148.3) (end 180.4 148.3) (width 0.25) (layer In1.Cu) (net 144) (tstamp 618DC5CC))
  (via (at 180.4 148.3) (size 0.8) (drill 0.4) (layers F.Cu B.Cu) (net 144))
  (segment (start 191.831194 44.849826) (end 189.681016 47) (width 0.25) (layer F.Cu) (net 145))
  (segment (start 172.05 69.85) (end 172.05 71) (width 0.25) (layer F.Cu) (net 145))
  (segment (start 171.1 53.8) (end 171.1 68.9) (width 0.25) (layer F.Cu) (net 145))
  (segment (start 185.775 37.05) (end 185.775 39.175) (width 0.25) (layer F.Cu) (net 145))
  (segment (start 186.4 39.8) (end 190.5 39.8) (width 0.25) (layer F.Cu) (net 145))
  (segment (start 189.681016 47) (end 177.9 47) (width 0.25) (layer F.Cu) (net 145))
  (segment (start 185.775 39.175) (end 186.4 39.8) (width 0.25) (layer F.Cu) (net 145))
  (segment (start 171.1 68.9) (end 172.05 69.85) (width 0.25) (layer F.Cu) (net 145))
  (segment (start 190.5 39.8) (end 191.831194 41.131194) (width 0.25) (layer F.Cu) (net 145))
  (segment (start 191.831194 41.131194) (end 191.831194 44.849826) (width 0.25) (layer F.Cu) (net 145))
  (segment (start 177.9 47) (end 171.1 53.8) (width 0.25) (layer F.Cu) (net 145))
  (segment (start 205.325 35.989998) (end 205.035002 35.7) (width 0.25) (layer F.Cu) (net 146))
  (segment (start 205.325 37.05) (end 205.325 35.989998) (width 0.25) (layer F.Cu) (net 146))
  (segment (start 205.035002 35.7) (end 193.4 35.7) (width 0.25) (layer F.Cu) (net 146))
  (segment (start 192.05 37.05) (end 189.675 37.05) (width 0.25) (layer F.Cu) (net 146))
  (segment (start 193.4 35.7) (end 192.05 37.05) (width 0.25) (layer F.Cu) (net 146))
  (segment (start 170 133.7) (end 170 132.606698) (width 0.25) (layer F.Cu) (net 147) (tstamp 61712977))
  (segment (start 170 132.606698) (end 167.8 130.406698) (width 0.25) (layer F.Cu) (net 147) (tstamp 617129AB))
  (segment (start 167.8 130.406698) (end 167.801301 130.405397) (width 0.25) (layer F.Cu) (net 147) (tstamp 617129B1))
  (segment (start 172.05 133.7) (end 170 133.7) (width 0.25) (layer F.Cu) (net 147) (tstamp 617129B2))
  (segment (start 167.801301 130.405397) (end 167.801301 60.898699) (width 0.25) (layer F.Cu) (net 147))
  (segment (start 167.801301 60.898699) (end 167.801301 60.701301) (width 0.25) (layer F.Cu) (net 147))
  (segment (start 167.801301 60.898699) (end 167.801301 52.362288) (width 0.25) (layer F.Cu) (net 147))
  (segment (start 167.801301 52.362288) (end 179.863631 40.299958) (width 0.25) (layer F.Cu) (net 147))
  (segment (start 179.863631 40.299958) (end 186.8456 40.299958) (width 0.25) (layer F.Cu) (net 147))
  (segment (start 189.025 42.479358) (end 189.025 44.15) (width 0.25) (layer F.Cu) (net 147))
  (segment (start 186.8456 40.299958) (end 189.025 42.479358) (width 0.25) (layer F.Cu) (net 147))
  (segment (start 172.25 124.6) (end 170.3 124.6) (width 0.25) (layer F.Cu) (net 148) (tstamp 617128CD))
  (segment (start 170.3 124.6) (end 168.251312 122.551312) (width 0.25) (layer F.Cu) (net 148) (tstamp 617128CE))
  (segment (start 168.251312 122.551312) (end 168.251312 61.448688) (width 0.25) (layer F.Cu) (net 148))
  (segment (start 168.251312 61.448688) (end 168.251312 60.848688) (width 0.25) (layer F.Cu) (net 148))
  (segment (start 168.25131 52.57587) (end 168.251312 61.448688) (width 0.25) (layer F.Cu) (net 148))
  (segment (start 186.659202 40.749969) (end 180.077209 40.749969) (width 0.25) (layer F.Cu) (net 148))
  (segment (start 188.375 44.15) (end 188.375 42.465767) (width 0.25) (layer F.Cu) (net 148))
  (segment (start 188.375 42.465767) (end 186.659202 40.749969) (width 0.25) (layer F.Cu) (net 148))
  (segment (start 180.077209 40.749969) (end 168.25131 52.57587) (width 0.25) (layer F.Cu) (net 148))
  (segment (start 186.472801 41.19998) (end 187.725 42.452179) (width 0.25) (layer F.Cu) (net 149))
  (segment (start 171.4 115.8) (end 168.701321 113.101321) (width 0.25) (layer F.Cu) (net 149))
  (segment (start 168.701321 113.101321) (end 168.70132 52.762269) (width 0.25) (layer F.Cu) (net 149))
  (segment (start 180.263609 41.19998) (end 186.472801 41.19998) (width 0.25) (layer F.Cu) (net 149))
  (segment (start 171.95 115.8) (end 171.4 115.8) (width 0.25) (layer F.Cu) (net 149))
  (segment (start 168.70132 52.762269) (end 180.263609 41.19998) (width 0.25) (layer F.Cu) (net 149))
  (segment (start 187.725 42.452179) (end 187.725 44.15) (width 0.25) (layer F.Cu) (net 149))
  (segment (start 172.15 106.8) (end 170.9 106.8) (width 0.25) (layer F.Cu) (net 150) (tstamp 617129D8))
  (segment (start 170.9 106.8) (end 169.151331 105.051331) (width 0.25) (layer F.Cu) (net 150) (tstamp 617129E7))
  (segment (start 169.151331 105.051331) (end 169.151331 61.448669) (width 0.25) (layer F.Cu) (net 150))
  (segment (start 169.151331 61.448669) (end 169.151331 61.348668) (width 0.25) (layer F.Cu) (net 150))
  (segment (start 187.075 44.15) (end 187.075 42.438589) (width 0.25) (layer F.Cu) (net 150))
  (segment (start 187.075 42.438589) (end 186.286402 41.649991) (width 0.25) (layer F.Cu) (net 150))
  (segment (start 169.151331 52.948669) (end 169.151331 61.448669) (width 0.25) (layer F.Cu) (net 150))
  (segment (start 180.450009 41.649991) (end 169.151331 52.948669) (width 0.25) (layer F.Cu) (net 150))
  (segment (start 186.286402 41.649991) (end 180.450009 41.649991) (width 0.25) (layer F.Cu) (net 150))
  (segment (start 170.9 97.8) (end 169.7 96.6) (width 0.25) (layer F.Cu) (net 151))
  (segment (start 180.650011 42.149989) (end 185.574989 42.149989) (width 0.25) (layer F.Cu) (net 151))
  (segment (start 169.70002 61.436389) (end 169.70002 53.09998) (width 0.25) (layer F.Cu) (net 151))
  (segment (start 186.425 43) (end 186.425 44.15) (width 0.25) (layer F.Cu) (net 151))
  (segment (start 172.05 97.8) (end 170.9 97.8) (width 0.25) (layer F.Cu) (net 151))
  (segment (start 169.7 61.436409) (end 169.70002 61.436389) (width 0.25) (layer F.Cu) (net 151))
  (segment (start 169.7 96.6) (end 169.7 61.436409) (width 0.25) (layer F.Cu) (net 151))
  (segment (start 185.574989 42.149989) (end 186.425 43) (width 0.25) (layer F.Cu) (net 151))
  (segment (start 169.70002 53.09998) (end 180.650011 42.149989) (width 0.25) (layer F.Cu) (net 151))
  (segment (start 185.775 43) (end 185.775 44.15) (width 0.25) (layer F.Cu) (net 152))
  (segment (start 180.9 42.6) (end 185.375 42.6) (width 0.25) (layer F.Cu) (net 152))
  (segment (start 185.375 42.6) (end 185.775 43) (width 0.25) (layer F.Cu) (net 152))
  (segment (start 172.05 88.9) (end 171.5 88.9) (width 0.25) (layer F.Cu) (net 152))
  (segment (start 170.199978 53.300022) (end 180.9 42.6) (width 0.25) (layer F.Cu) (net 152))
  (segment (start 171.5 88.9) (end 170.2 87.6) (width 0.25) (layer F.Cu) (net 152))
  (segment (start 170.2 87.6) (end 170.2 69.272822) (width 0.25) (layer F.Cu) (net 152))
  (segment (start 170.2 69.272822) (end 170.199978 69.2728) (width 0.25) (layer F.Cu) (net 152))
  (segment (start 170.199978 69.2728) (end 170.199978 53.300022) (width 0.25) (layer F.Cu) (net 152))
  (segment (start 171.4 79.9) (end 170.7 79.2) (width 0.25) (layer F.Cu) (net 153) (tstamp 617128EF))
  (segment (start 170.7 69.136411) (end 170.649989 69.0864) (width 0.25) (layer F.Cu) (net 153) (tstamp 617128F8))
  (segment (start 171.95 79.9) (end 171.4 79.9) (width 0.25) (layer F.Cu) (net 153) (tstamp 6171290F))
  (segment (start 170.7 79.2) (end 170.7 69.136411) (width 0.25) (layer F.Cu) (net 153) (tstamp 61712911))
  (segment (start 185.125 44.15) (end 180.05 44.15) (width 0.25) (layer F.Cu) (net 153))
  (segment (start 180.05 44.15) (end 170.649988 53.550012) (width 0.25) (layer F.Cu) (net 153))
  (segment (start 170.649988 61.45001) (end 170.649989 61.450011) (width 0.25) (layer F.Cu) (net 153))
  (segment (start 170.649988 53.550012) (end 170.649988 61.45001) (width 0.25) (layer F.Cu) (net 153))
  (segment (start 170.649989 69.0864) (end 170.649989 61.450011) (width 0.25) (layer F.Cu) (net 153))
  (segment (start 170.649989 61.450011) (end 170.649989 60.886421) (width 0.25) (layer F.Cu) (net 153))
  (segment (start 204.675 39.175) (end 204.675 37.05) (width 0.25) (layer F.Cu) (net 154))
  (segment (start 205.24999 39.74999) (end 205.15 39.65) (width 0.25) (layer F.Cu) (net 154))
  (segment (start 205.15 39.65) (end 204.675 39.175) (width 0.25) (layer F.Cu) (net 154))
  (segment (start 212.2 43) (end 209 39.8) (width 0.25) (layer F.Cu) (net 154))
  (segment (start 209 39.8) (end 205.3 39.8) (width 0.25) (layer F.Cu) (net 154))
  (segment (start 205.3 39.8) (end 205.15 39.65) (width 0.25) (layer F.Cu) (net 154))
  (segment (start 212.2 44.3) (end 212.2 43.6) (width 0.25) (layer F.Cu) (net 154))
  (segment (start 209.4 47.1) (end 212.2 44.3) (width 0.25) (layer F.Cu) (net 154))
  (segment (start 197.881535 47.1) (end 209.4 47.1) (width 0.25) (layer F.Cu) (net 154))
  (segment (start 194.122404 47.649901) (end 197.331633 47.649901) (width 0.25) (layer F.Cu) (net 154))
  (segment (start 212.2 43.6) (end 212.2 43) (width 0.25) (layer F.Cu) (net 154))
  (segment (start 212.2 43.654357) (end 212.2 43.6) (width 0.25) (layer F.Cu) (net 154))
  (segment (start 181.05 71) (end 180.1 70.05) (width 0.25) (layer F.Cu) (net 154))
  (segment (start 197.331633 47.649901) (end 197.881535 47.1) (width 0.25) (layer F.Cu) (net 154))
  (segment (start 180.1 70.05) (end 180.1 61.672305) (width 0.25) (layer F.Cu) (net 154))
  (segment (start 180.1 61.672305) (end 194.122404 47.649901) (width 0.25) (layer F.Cu) (net 154))
  (segment (start 224.625001 36.389999) (end 224.560001 36.324999) (width 0.25) (layer F.Cu) (net 155))
  (segment (start 224.725 37.55) (end 224.625001 37.450001) (width 0.25) (layer F.Cu) (net 155))
  (segment (start 224.625001 37.450001) (end 224.625001 36.389999) (width 0.25) (layer F.Cu) (net 155))
  (segment (start 224.560001 36.324999) (end 214.075001 36.324999) (width 0.25) (layer F.Cu) (net 155))
  (segment (start 214.075001 36.324999) (end 213.4 37) (width 0.25) (layer F.Cu) (net 155))
  (segment (start 213.4 37) (end 213.4 37.6) (width 0.25) (layer F.Cu) (net 155))
  (segment (start 213.4 37.6) (end 213.4 37.6) (width 0.25) (layer F.Cu) (net 155) (tstamp 61737862))
  (via (at 213.4 37.6) (size 0.8) (drill 0.4) (layers F.Cu B.Cu) (net 155))
  (segment (start 213.4 37.6) (end 211.1 37.6) (width 0.25) (layer In1.Cu) (net 155))
  (segment (start 211.1 37.6) (end 210.3 36.8) (width 0.25) (layer In1.Cu) (net 155))
  (segment (start 210.3 36.8) (end 210.3 36.8) (width 0.25) (layer In1.Cu) (net 155) (tstamp 61737864))
  (via (at 210.3 36.8) (size 0.8) (drill 0.4) (layers F.Cu B.Cu) (net 155))
  (segment (start 210.3 36.8) (end 208.475001 36.8) (width 0.25) (layer F.Cu) (net 155))
  (segment (start 208.475001 36.950001) (end 208.575 37.05) (width 0.25) (layer F.Cu) (net 155))
  (segment (start 208.475001 36.8) (end 208.475001 36.950001) (width 0.25) (layer F.Cu) (net 155))
  (segment (start 199.749989 40.250011) (end 205.950011 40.250011) (width 0.25) (layer F.Cu) (net 156))
  (segment (start 176.830001 117.701499) (end 176.801301 117.672799) (width 0.25) (layer F.Cu) (net 156))
  (segment (start 179 133.7) (end 179 132.606698) (width 0.25) (layer F.Cu) (net 156))
  (segment (start 176.801301 130.405397) (end 176.801301 120.682701) (width 0.25) (layer F.Cu) (net 156))
  (segment (start 176.801301 60.516128) (end 192.817601 44.499828) (width 0.25) (layer F.Cu) (net 156))
  (segment (start 176.830001 120.654001) (end 176.830001 117.701499) (width 0.25) (layer F.Cu) (net 156))
  (segment (start 207.925 42.225) (end 207.925 44.15) (width 0.25) (layer F.Cu) (net 156))
  (segment (start 176.801301 117.672799) (end 176.801301 60.516128) (width 0.25) (layer F.Cu) (net 156))
  (segment (start 176.801301 120.682701) (end 176.830001 120.654001) (width 0.25) (layer F.Cu) (net 156))
  (segment (start 179 132.606698) (end 176.8 130.406698) (width 0.25) (layer F.Cu) (net 156))
  (segment (start 192.817601 44.499828) (end 195.500172 44.499828) (width 0.25) (layer F.Cu) (net 156))
  (segment (start 195.500172 44.499828) (end 199.749989 40.250011) (width 0.25) (layer F.Cu) (net 156))
  (segment (start 176.8 130.406698) (end 176.801301 130.405397) (width 0.25) (layer F.Cu) (net 156))
  (segment (start 205.950011 40.250011) (end 207.925 42.225) (width 0.25) (layer F.Cu) (net 156))
  (segment (start 181.05 133.7) (end 179 133.7) (width 0.25) (layer F.Cu) (net 156))
  (segment (start 177.251312 60.702527) (end 177.251312 117.486399) (width 0.25) (layer F.Cu) (net 157))
  (segment (start 193.004 44.949839) (end 177.251312 60.702527) (width 0.25) (layer F.Cu) (net 157))
  (segment (start 177.280012 117.515099) (end 177.280012 122.580012) (width 0.25) (layer F.Cu) (net 157))
  (segment (start 195.750161 44.949839) (end 193.004 44.949839) (width 0.25) (layer F.Cu) (net 157))
  (segment (start 177.280012 122.580012) (end 179.3 124.6) (width 0.25) (layer F.Cu) (net 157))
  (segment (start 199.999978 40.700022) (end 195.750161 44.949839) (width 0.25) (layer F.Cu) (net 157))
  (segment (start 205.736433 40.700022) (end 199.999978 40.700022) (width 0.25) (layer F.Cu) (net 157))
  (segment (start 179.3 124.6) (end 181.25 124.6) (width 0.25) (layer F.Cu) (net 157))
  (segment (start 207.275 42.238589) (end 205.736433 40.700022) (width 0.25) (layer F.Cu) (net 157))
  (segment (start 177.251312 117.486399) (end 177.280012 117.515099) (width 0.25) (layer F.Cu) (net 157))
  (segment (start 207.275 44.15) (end 207.275 42.238589) (width 0.25) (layer F.Cu) (net 157))
  (segment (start 200.2 41.2) (end 205.6 41.2) (width 0.25) (layer F.Cu) (net 158))
  (segment (start 206.625 42.225) (end 206.625 44.15) (width 0.25) (layer F.Cu) (net 158))
  (segment (start 205.6 41.2) (end 206.625 42.225) (width 0.25) (layer F.Cu) (net 158))
  (segment (start 196.00015 45.39985) (end 200.2 41.2) (width 0.25) (layer F.Cu) (net 158))
  (segment (start 193.1904 45.39985) (end 196.00015 45.39985) (width 0.25) (layer F.Cu) (net 158))
  (segment (start 177.701321 60.888929) (end 193.1904 45.39985) (width 0.25) (layer F.Cu) (net 158))
  (segment (start 177.701321 112.551321) (end 177.701321 60.888929) (width 0.25) (layer F.Cu) (net 158))
  (segment (start 180.95 115.8) (end 177.701321 112.551321) (width 0.25) (layer F.Cu) (net 158))
  (segment (start 178.151331 103.801331) (end 181.15 106.8) (width 0.25) (layer F.Cu) (net 159))
  (segment (start 178.151331 61.075331) (end 178.151331 103.801331) (width 0.25) (layer F.Cu) (net 159))
  (segment (start 193.376803 45.849859) (end 178.151331 61.075331) (width 0.25) (layer F.Cu) (net 159))
  (segment (start 196.250141 45.849859) (end 193.376803 45.849859) (width 0.25) (layer F.Cu) (net 159))
  (segment (start 200.4 41.7) (end 196.250141 45.849859) (width 0.25) (layer F.Cu) (net 159))
  (segment (start 205.4 41.7) (end 200.4 41.7) (width 0.25) (layer F.Cu) (net 159))
  (segment (start 205.975 44.15) (end 205.975 42.275) (width 0.25) (layer F.Cu) (net 159))
  (segment (start 205.975 42.275) (end 205.4 41.7) (width 0.25) (layer F.Cu) (net 159))
  (segment (start 204.525 42.2) (end 205.325 43) (width 0.25) (layer F.Cu) (net 160))
  (segment (start 200.6 42.2) (end 204.525 42.2) (width 0.25) (layer F.Cu) (net 160))
  (segment (start 181.05 97.8) (end 178.7 95.45) (width 0.25) (layer F.Cu) (net 160))
  (segment (start 178.7 61.163073) (end 193.563203 46.29987) (width 0.25) (layer F.Cu) (net 160))
  (segment (start 178.7 95.45) (end 178.7 61.163073) (width 0.25) (layer F.Cu) (net 160))
  (segment (start 205.325 43) (end 205.325 44.15) (width 0.25) (layer F.Cu) (net 160))
  (segment (start 196.50013 46.29987) (end 200.6 42.2) (width 0.25) (layer F.Cu) (net 160))
  (segment (start 193.563203 46.29987) (end 196.50013 46.29987) (width 0.25) (layer F.Cu) (net 160))
  (segment (start 204.675 44.15) (end 204.675 43) (width 0.25) (layer F.Cu) (net 161))
  (segment (start 204.675 43) (end 204.375 42.7) (width 0.25) (layer F.Cu) (net 161))
  (segment (start 204.375 42.7) (end 200.8 42.7) (width 0.25) (layer F.Cu) (net 161))
  (segment (start 200.8 42.7) (end 196.750119 46.749881) (width 0.25) (layer F.Cu) (net 161))
  (segment (start 193.749602 46.749881) (end 179.199978 61.299505) (width 0.25) (layer F.Cu) (net 161))
  (segment (start 179.199978 87.049978) (end 181.05 88.9) (width 0.25) (layer F.Cu) (net 161))
  (segment (start 179.199978 61.299505) (end 179.199978 87.049978) (width 0.25) (layer F.Cu) (net 161))
  (segment (start 196.750119 46.749881) (end 193.749602 46.749881) (width 0.25) (layer F.Cu) (net 161))
  (segment (start 180.95 79.9) (end 179.649989 78.599989) (width 0.25) (layer F.Cu) (net 162))
  (segment (start 179.649989 61.485905) (end 193.936002 47.199892) (width 0.25) (layer F.Cu) (net 162))
  (segment (start 193.936002 47.199892) (end 197.000108 47.199892) (width 0.25) (layer F.Cu) (net 162))
  (segment (start 197.000108 47.199892) (end 200.05 44.15) (width 0.25) (layer F.Cu) (net 162))
  (segment (start 200.05 44.15) (end 204.025 44.15) (width 0.25) (layer F.Cu) (net 162))
  (segment (start 179.649989 78.599989) (end 179.649989 61.485905) (width 0.25) (layer F.Cu) (net 162))
  (via (at 204.9 148.8) (size 0.8) (drill 0.4) (layers F.Cu B.Cu) (net 163))
  (segment (start 184.6 129.167) (end 184.605 129.162) (width 0.25) (layer In1.Cu) (net 163))
  (segment (start 204.9 148.8) (end 188.8 148.8) (width 0.25) (layer In1.Cu) (net 163))
  (segment (start 184.605 144.605) (end 184.605 129.162) (width 0.25) (layer In1.Cu) (net 163))
  (segment (start 188.8 148.8) (end 184.605 144.605) (width 0.25) (layer In1.Cu) (net 163))
  (segment (start 185.9 140.1) (end 185.9 141.5) (width 0.25) (layer In1.Cu) (net 164))
  (segment (start 184.6 120.257) (end 184.505 120.162) (width 0.25) (layer In1.Cu) (net 164))
  (segment (start 184.6 125.714498) (end 184.6 120.257) (width 0.25) (layer In1.Cu) (net 164))
  (segment (start 185.9 140.1) (end 185.9 127.014498) (width 0.25) (layer In1.Cu) (net 164))
  (segment (start 185.9 127.014498) (end 184.6 125.714498) (width 0.25) (layer In1.Cu) (net 164))
  (segment (start 205 150.1) (end 205 150.1) (width 0.25) (layer In1.Cu) (net 164) (tstamp 618DC5ED))
  (via (at 205 150.1) (size 0.8) (drill 0.4) (layers F.Cu B.Cu) (net 164))
  (segment (start 186.7 143.2) (end 192 143.2) (width 0.25) (layer In1.Cu) (net 164))
  (segment (start 206.2 149.9) (end 205.2 149.9) (width 0.25) (layer In1.Cu) (net 164))
  (segment (start 192 143.2) (end 196.025009 147.225009) (width 0.25) (layer In1.Cu) (net 164))
  (segment (start 205.2 149.9) (end 205 150.1) (width 0.25) (layer In1.Cu) (net 164))
  (segment (start 185.9 142.4) (end 186.7 143.2) (width 0.25) (layer In1.Cu) (net 164))
  (segment (start 185.9 140.1) (end 185.9 142.4) (width 0.25) (layer In1.Cu) (net 164))
  (segment (start 203.725001 146.774999) (end 205.874999 146.774999) (width 0.25) (layer In1.Cu) (net 164))
  (segment (start 203.274991 147.225009) (end 203.725001 146.774999) (width 0.25) (layer In1.Cu) (net 164))
  (segment (start 205.874999 146.774999) (end 206.4 147.3) (width 0.25) (layer In1.Cu) (net 164))
  (segment (start 206.4 147.3) (end 206.4 149.7) (width 0.25) (layer In1.Cu) (net 164))
  (segment (start 196.025009 147.225009) (end 203.274991 147.225009) (width 0.25) (layer In1.Cu) (net 164))
  (segment (start 206.4 149.7) (end 206.2 149.9) (width 0.25) (layer In1.Cu) (net 164))
  (segment (start 186.4 141) (end 186.4 140.7) (width 0.25) (layer In1.Cu) (net 165))
  (segment (start 184.424959 111.742041) (end 184.705 111.462) (width 0.25) (layer In1.Cu) (net 165))
  (segment (start 186.4 126.878086) (end 185.749945 126.228032) (width 0.25) (layer In1.Cu) (net 165))
  (segment (start 186.4 140.7) (end 186.4 126.878086) (width 0.25) (layer In1.Cu) (net 165))
  (segment (start 185.749945 126.228032) (end 185.749945 117.831999) (width 0.25) (layer In1.Cu) (net 165))
  (segment (start 185.749945 117.831999) (end 184.424959 116.507012) (width 0.25) (layer In1.Cu) (net 165))
  (segment (start 184.424959 116.507012) (end 184.424959 111.742041) (width 0.25) (layer In1.Cu) (net 165))
  (segment (start 204.9 151.3) (end 204.9 151.3) (width 0.25) (layer In1.Cu) (net 165) (tstamp 618DC5EB))
  (via (at 204.9 151.3) (size 0.8) (drill 0.4) (layers F.Cu B.Cu) (net 165))
  (segment (start 186.4 140.7) (end 186.4 142.063589) (width 0.25) (layer In1.Cu) (net 165))
  (segment (start 186.4 142.063589) (end 186.936411 142.6) (width 0.25) (layer In1.Cu) (net 165))
  (segment (start 206.850011 149.915674) (end 205.465685 151.3) (width 0.25) (layer In1.Cu) (net 165))
  (segment (start 205.465685 151.3) (end 204.9 151.3) (width 0.25) (layer In1.Cu) (net 165))
  (segment (start 206.061399 146.324988) (end 206.850011 147.1136) (width 0.25) (layer In1.Cu) (net 165))
  (segment (start 195.761398 146.324988) (end 206.061399 146.324988) (width 0.25) (layer In1.Cu) (net 165))
  (segment (start 186.936411 142.6) (end 192.03641 142.6) (width 0.25) (layer In1.Cu) (net 165))
  (segment (start 206.850011 147.1136) (end 206.850011 149.915674) (width 0.25) (layer In1.Cu) (net 165))
  (segment (start 192.03641 142.6) (end 195.761398 146.324988) (width 0.25) (layer In1.Cu) (net 165))
  (segment (start 186.099958 107.299958) (end 186.099958 117.545601) (width 0.25) (layer In1.Cu) (net 166) (tstamp 61712A3C))
  (segment (start 186.199956 126.041632) (end 186.9 126.741676) (width 0.25) (layer In1.Cu) (net 166) (tstamp 61712A3E))
  (segment (start 184.6 105.8) (end 186.099958 107.299958) (width 0.25) (layer In1.Cu) (net 166) (tstamp 61712A46))
  (segment (start 186.199956 117.645599) (end 186.199956 126.041632) (width 0.25) (layer In1.Cu) (net 166) (tstamp 61712A4C))
  (segment (start 186.099958 117.545601) (end 186.199956 117.645599) (width 0.25) (layer In1.Cu) (net 166) (tstamp 61712A50))
  (segment (start 186.9 126.741676) (end 186.9 140.9) (width 0.25) (layer In1.Cu) (net 166))
  (segment (start 186.9 140.9) (end 186.9 141.1) (width 0.25) (layer In1.Cu) (net 166))
  (segment (start 184.6 102.267) (end 184.605 102.262) (width 0.25) (layer In1.Cu) (net 166))
  (segment (start 184.6 105.8) (end 184.6 102.267) (width 0.25) (layer In1.Cu) (net 166))
  (segment (start 204.9 152.6) (end 204.9 152.6) (width 0.25) (layer In1.Cu) (net 166) (tstamp 618DC5E9))
  (via (at 204.9 152.6) (size 0.8) (drill 0.4) (layers F.Cu B.Cu) (net 166))
  (segment (start 206.247799 145.874977) (end 208.849945 148.477123) (width 0.25) (layer In1.Cu) (net 166))
  (segment (start 208.849945 148.477123) (end 208.849945 148.722877) (width 0.25) (layer In1.Cu) (net 166))
  (segment (start 186.9 141.9) (end 187.1 142.1) (width 0.25) (layer In1.Cu) (net 166))
  (segment (start 195.947797 145.874977) (end 206.247799 145.874977) (width 0.25) (layer In1.Cu) (net 166))
  (segment (start 204.972822 152.6) (end 204.9 152.6) (width 0.25) (layer In1.Cu) (net 166))
  (segment (start 208.849945 148.722877) (end 204.972822 152.6) (width 0.25) (layer In1.Cu) (net 166))
  (segment (start 187.1 142.1) (end 192.17282 142.1) (width 0.25) (layer In1.Cu) (net 166))
  (segment (start 192.17282 142.1) (end 195.947797 145.874977) (width 0.25) (layer In1.Cu) (net 166))
  (segment (start 186.9 140.9) (end 186.9 141.9) (width 0.25) (layer In1.Cu) (net 166))
  (segment (start 204.9 153.8) (end 204.9 153.8) (width 0.25) (layer In1.Cu) (net 167) (tstamp 618DC5E7))
  (via (at 204.9 153.8) (size 0.8) (drill 0.4) (layers F.Cu B.Cu) (net 167))
  (segment (start 187.4 141.6) (end 192.30923 141.6) (width 0.25) (layer In1.Cu) (net 167))
  (segment (start 184.605 93.362) (end 184.5 93.467) (width 0.25) (layer In1.Cu) (net 167))
  (segment (start 186.649967 125.855232) (end 187.4 126.605264) (width 0.25) (layer In1.Cu) (net 167))
  (segment (start 206.679322 145.424966) (end 209.299956 148.0456) (width 0.25) (layer In1.Cu) (net 167))
  (segment (start 186.549969 98.749969) (end 186.549969 117.359201) (width 0.25) (layer In1.Cu) (net 167))
  (segment (start 192.30923 141.6) (end 196.134196 145.424966) (width 0.25) (layer In1.Cu) (net 167))
  (segment (start 184.5 93.467) (end 184.5 96.7) (width 0.25) (layer In1.Cu) (net 167))
  (segment (start 196.134196 145.424966) (end 206.679322 145.424966) (width 0.25) (layer In1.Cu) (net 167))
  (segment (start 209.299956 148.0456) (end 209.299956 149.400044) (width 0.25) (layer In1.Cu) (net 167))
  (segment (start 186.649967 117.459199) (end 186.649967 125.855232) (width 0.25) (layer In1.Cu) (net 167))
  (segment (start 187.4 126.605264) (end 187.4 141.6) (width 0.25) (layer In1.Cu) (net 167))
  (segment (start 186.549969 117.359201) (end 186.649967 117.459199) (width 0.25) (layer In1.Cu) (net 167))
  (segment (start 209.299956 149.400044) (end 204.9 153.8) (width 0.25) (layer In1.Cu) (net 167))
  (segment (start 184.5 96.7) (end 186.549969 98.749969) (width 0.25) (layer In1.Cu) (net 167))
  (segment (start 204.9 155.1) (end 204.9 155.1) (width 0.25) (layer In1.Cu) (net 168))
  (via (at 204.9 155.1) (size 0.8) (drill 0.4) (layers F.Cu B.Cu) (net 168))
  (segment (start 187.049989 92.622811) (end 186.199978 91.7728) (width 0.25) (layer In1.Cu) (net 168))
  (segment (start 204.9 155.1) (end 209.749967 150.250033) (width 0.25) (layer In1.Cu) (net 168))
  (segment (start 209.749967 147.8592) (end 206.865722 144.974955) (width 0.25) (layer In1.Cu) (net 168))
  (segment (start 187.099978 117.272799) (end 187.049989 117.22281) (width 0.25) (layer In1.Cu) (net 168))
  (segment (start 187.850011 126.418864) (end 187.099978 125.668831) (width 0.25) (layer In1.Cu) (net 168))
  (segment (start 187.850011 140.3136) (end 187.850011 126.418864) (width 0.25) (layer In1.Cu) (net 168))
  (segment (start 206.865722 144.974955) (end 196.320596 144.974955) (width 0.25) (layer In1.Cu) (net 168))
  (segment (start 186.199978 85.856978) (end 185.404999 85.061999) (width 0.25) (layer In1.Cu) (net 168))
  (segment (start 209.749967 150.250033) (end 209.749967 147.8592) (width 0.25) (layer In1.Cu) (net 168))
  (segment (start 187.049989 117.22281) (end 187.049989 92.622811) (width 0.25) (layer In1.Cu) (net 168))
  (segment (start 185.404999 85.061999) (end 184.705 84.362) (width 0.25) (layer In1.Cu) (net 168))
  (segment (start 188.6864 141.149989) (end 187.850011 140.3136) (width 0.25) (layer In1.Cu) (net 168))
  (segment (start 192.49563 141.149989) (end 188.6864 141.149989) (width 0.25) (layer In1.Cu) (net 168))
  (segment (start 186.199978 91.7728) (end 186.199978 85.856978) (width 0.25) (layer In1.Cu) (net 168))
  (segment (start 196.320596 144.974955) (end 192.49563 141.149989) (width 0.25) (layer In1.Cu) (net 168))
  (segment (start 187.099978 125.668831) (end 187.099978 117.272799) (width 0.25) (layer In1.Cu) (net 168))
  (segment (start 204.9 156.4) (end 204.9 156.4) (width 0.25) (layer In1.Cu) (net 169) (tstamp 618DC5E3))
  (via (at 204.9 156.4) (size 0.8) (drill 0.4) (layers F.Cu B.Cu) (net 169))
  (segment (start 205.299999 156.000001) (end 204.9 156.4) (width 0.25) (layer In1.Cu) (net 169))
  (segment (start 186.649989 91.5864) (end 187.5 92.436411) (width 0.25) (layer In1.Cu) (net 169))
  (segment (start 187.549989 117.086399) (end 187.549989 125.482431) (width 0.25) (layer In1.Cu) (net 169))
  (segment (start 210.199978 151.100022) (end 205.299999 156.000001) (width 0.25) (layer In1.Cu) (net 169))
  (segment (start 187.549989 125.482431) (end 188.4 126.332442) (width 0.25) (layer In1.Cu) (net 169))
  (segment (start 187.5 117.03641) (end 187.549989 117.086399) (width 0.25) (layer In1.Cu) (net 169))
  (segment (start 188.4 126.332442) (end 188.4 140.227178) (width 0.25) (layer In1.Cu) (net 169))
  (segment (start 210.199978 147.6728) (end 210.199978 151.100022) (width 0.25) (layer In1.Cu) (net 169))
  (segment (start 186.649989 77.406989) (end 186.649989 91.5864) (width 0.25) (layer In1.Cu) (net 169))
  (segment (start 192.68203 140.699978) (end 196.506996 144.524944) (width 0.25) (layer In1.Cu) (net 169))
  (segment (start 184.505 75.262) (end 186.649989 77.406989) (width 0.25) (layer In1.Cu) (net 169))
  (segment (start 207.052122 144.524944) (end 210.199978 147.6728) (width 0.25) (layer In1.Cu) (net 169))
  (segment (start 188.8728 140.699978) (end 192.68203 140.699978) (width 0.25) (layer In1.Cu) (net 169))
  (segment (start 196.506996 144.524944) (end 207.052122 144.524944) (width 0.25) (layer In1.Cu) (net 169))
  (segment (start 188.4 140.227178) (end 188.8728 140.699978) (width 0.25) (layer In1.Cu) (net 169))
  (segment (start 187.5 92.436411) (end 187.5 117.03641) (width 0.25) (layer In1.Cu) (net 169))
  (segment (start 187.1 72.4) (end 187.1 91.4) (width 0.25) (layer In1.Cu) (net 170) (tstamp 6171280C))
  (segment (start 187.1 91.4) (end 188 92.3) (width 0.25) (layer In1.Cu) (net 170) (tstamp 6171280D))
  (segment (start 188 92.3) (end 188 125.296032) (width 0.25) (layer In1.Cu) (net 170) (tstamp 61712A47))
  (segment (start 188 125.296032) (end 188.9 126.196032) (width 0.25) (layer In1.Cu) (net 170) (tstamp 61712A51))
  (segment (start 188.9 126.196032) (end 188.9 139.8) (width 0.25) (layer In1.Cu) (net 170))
  (segment (start 188.9 139.8) (end 188.9 140) (width 0.25) (layer In1.Cu) (net 170))
  (segment (start 184.5 69.8) (end 187.1 72.4) (width 0.25) (layer In1.Cu) (net 170) (tstamp 61712808))
  (segment (start 184.5 66.367) (end 184.605 66.262) (width 0.25) (layer In1.Cu) (net 170))
  (segment (start 184.5 69.8) (end 184.5 66.367) (width 0.25) (layer In1.Cu) (net 170))
  (segment (start 204.9 157.6) (end 204.9 157.6) (width 0.25) (layer In1.Cu) (net 170))
  (via (at 204.9 157.6) (size 0.8) (drill 0.4) (layers F.Cu B.Cu) (net 170))
  (segment (start 204.9 157.6) (end 210.649989 151.850011) (width 0.25) (layer In1.Cu) (net 170))
  (segment (start 210.649989 151.850011) (end 210.649989 147.4864) (width 0.25) (layer In1.Cu) (net 170))
  (segment (start 196.693393 144.074933) (end 192.41846 139.8) (width 0.25) (layer In1.Cu) (net 170))
  (segment (start 192.41846 139.8) (end 188.9 139.8) (width 0.25) (layer In1.Cu) (net 170))
  (segment (start 207.238522 144.074933) (end 196.693393 144.074933) (width 0.25) (layer In1.Cu) (net 170))
  (segment (start 210.649989 147.4864) (end 207.238522 144.074933) (width 0.25) (layer In1.Cu) (net 170))
  (via (at 214.4 158.9) (size 0.8) (drill 0.4) (layers F.Cu B.Cu) (net 171))
  (segment (start 55.7 119.5464) (end 55.7 120.5) (width 0.25) (layer F.Cu) (net 171))
  (segment (start 56.8 121.6) (end 56.8 123.75) (width 0.25) (layer F.Cu) (net 171))
  (segment (start 55.7 120.5) (end 56.8 121.6) (width 0.25) (layer F.Cu) (net 171))
  (segment (start 92.5 124.4) (end 92.5 124.4) (width 0.25) (layer F.Cu) (net 171) (tstamp 61737A48))
  (via (at 92.5 124.4) (size 0.8) (drill 0.4) (layers F.Cu B.Cu) (net 171))
  (segment (start 92.5 124.4) (end 92.5 124.7) (width 0.25) (layer In1.Cu) (net 171))
  (segment (start 92.5 124.7) (end 91.6 125.6) (width 0.25) (layer In1.Cu) (net 171))
  (segment (start 91.6 125.6) (end 60.4 125.6) (width 0.25) (layer In1.Cu) (net 171))
  (segment (start 60.4 125.6) (end 58.6 123.8) (width 0.25) (layer In1.Cu) (net 171))
  (segment (start 58.6 123.8) (end 58.6 123.8) (width 0.25) (layer In1.Cu) (net 171) (tstamp 61737A5C))
  (via (at 58.6 123.8) (size 0.8) (drill 0.4) (layers F.Cu B.Cu) (net 171))
  (segment (start 58.55 123.75) (end 58.6 123.8) (width 0.25) (layer F.Cu) (net 171))
  (segment (start 56.8 123.75) (end 58.55 123.75) (width 0.25) (layer F.Cu) (net 171))
  (segment (start 92.5 124.4) (end 92.5 132.6) (width 0.25) (layer In2.Cu) (net 171))
  (segment (start 92.5 132.6) (end 101.6 141.7) (width 0.25) (layer In2.Cu) (net 171))
  (segment (start 101.6 141.7) (end 215.7 141.7) (width 0.25) (layer In2.Cu) (net 171))
  (segment (start 215.7 141.7) (end 217.2 143.2) (width 0.25) (layer In2.Cu) (net 171))
  (segment (start 217.2 143.2) (end 217.2 157.9) (width 0.25) (layer In2.Cu) (net 171))
  (segment (start 216.2 158.9) (end 214.4 158.9) (width 0.25) (layer In2.Cu) (net 171))
  (segment (start 217.2 157.9) (end 216.2 158.9) (width 0.25) (layer In2.Cu) (net 171))
  (via (at 214.5 157.7) (size 0.8) (drill 0.4) (layers F.Cu B.Cu) (net 172))
  (segment (start 193.5 129.267) (end 193.605 129.162) (width 0.25) (layer In1.Cu) (net 172))
  (segment (start 196.924922 143.624922) (end 208.424922 143.624922) (width 0.25) (layer In1.Cu) (net 172))
  (segment (start 193.605 140.305) (end 196.924922 143.624922) (width 0.25) (layer In1.Cu) (net 172))
  (segment (start 211.1 154.3) (end 214.5 157.7) (width 0.25) (layer In1.Cu) (net 172))
  (segment (start 211.1 146.3) (end 211.1 154.3) (width 0.25) (layer In1.Cu) (net 172))
  (segment (start 208.424922 143.624922) (end 211.1 146.3) (width 0.25) (layer In1.Cu) (net 172))
  (segment (start 193.605 129.162) (end 193.605 140.305) (width 0.25) (layer In1.Cu) (net 172))
  (segment (start 214.8 156.4) (end 214.8 156.4) (width 0.25) (layer In1.Cu) (net 173) (tstamp 618DC5FF))
  (via (at 214.8 156.4) (size 0.8) (drill 0.4) (layers F.Cu B.Cu) (net 173))
  (segment (start 194.750009 140.78642) (end 197.1385 143.174911) (width 0.25) (layer In1.Cu) (net 173))
  (segment (start 193.705 120.162) (end 194.750009 121.207009) (width 0.25) (layer In1.Cu) (net 173))
  (segment (start 194.750009 121.207009) (end 194.750009 140.78642) (width 0.25) (layer In1.Cu) (net 173))
  (segment (start 197.1385 143.174911) (end 208.611322 143.174911) (width 0.25) (layer In1.Cu) (net 173))
  (segment (start 214.400001 156.000001) (end 214.8 156.4) (width 0.25) (layer In1.Cu) (net 173))
  (segment (start 211.650011 153.250011) (end 214.400001 156.000001) (width 0.25) (layer In1.Cu) (net 173))
  (segment (start 211.650011 146.2136) (end 211.650011 153.250011) (width 0.25) (layer In1.Cu) (net 173))
  (segment (start 208.611322 143.174911) (end 211.650011 146.2136) (width 0.25) (layer In1.Cu) (net 173))
  (segment (start 195.3 140.5) (end 195.3 140.7) (width 0.25) (layer In1.Cu) (net 174))
  (segment (start 214.6 155.1) (end 214.6 155.1) (width 0.25) (layer In1.Cu) (net 174) (tstamp 618DC5FD))
  (via (at 214.6 155.1) (size 0.8) (drill 0.4) (layers F.Cu B.Cu) (net 174))
  (segment (start 195.50002 113.25702) (end 195.50002 140.29998) (width 0.25) (layer In1.Cu) (net 174))
  (segment (start 193.705 111.462) (end 195.50002 113.25702) (width 0.25) (layer In1.Cu) (net 174))
  (segment (start 195.50002 140.29998) (end 195.3 140.5) (width 0.25) (layer In1.Cu) (net 174))
  (segment (start 214.200001 154.700001) (end 214.6 155.1) (width 0.25) (layer In1.Cu) (net 174))
  (segment (start 208.797722 142.7249) (end 212.100022 146.0272) (width 0.25) (layer In1.Cu) (net 174))
  (segment (start 197.5249 142.7249) (end 208.797722 142.7249) (width 0.25) (layer In1.Cu) (net 174))
  (segment (start 212.100022 152.600022) (end 214.200001 154.700001) (width 0.25) (layer In1.Cu) (net 174))
  (segment (start 212.100022 146.0272) (end 212.100022 152.600022) (width 0.25) (layer In1.Cu) (net 174))
  (segment (start 195.3 140.5) (end 197.5249 142.7249) (width 0.25) (layer In1.Cu) (net 174))
  (segment (start 214.9 153.9) (end 214.9 153.9) (width 0.25) (layer In1.Cu) (net 175) (tstamp 618DC5FB))
  (via (at 214.9 153.9) (size 0.8) (drill 0.4) (layers F.Cu B.Cu) (net 175))
  (segment (start 196.050031 130.159201) (end 195.950031 130.259201) (width 0.25) (layer In1.Cu) (net 175))
  (segment (start 212.650033 152.215718) (end 214.334315 153.9) (width 0.25) (layer In1.Cu) (net 175))
  (segment (start 195.950031 139.540798) (end 198.684122 142.274889) (width 0.25) (layer In1.Cu) (net 175))
  (segment (start 193.705 102.262) (end 195.950031 104.507031) (width 0.25) (layer In1.Cu) (net 175))
  (segment (start 195.950031 130.259201) (end 195.950031 139.540798) (width 0.25) (layer In1.Cu) (net 175))
  (segment (start 195.950031 128.940799) (end 196.050031 129.040799) (width 0.25) (layer In1.Cu) (net 175))
  (segment (start 198.684122 142.274889) (end 208.984122 142.274889) (width 0.25) (layer In1.Cu) (net 175))
  (segment (start 208.984122 142.274889) (end 212.650033 145.9408) (width 0.25) (layer In1.Cu) (net 175))
  (segment (start 196.050031 129.040799) (end 196.050031 130.159201) (width 0.25) (layer In1.Cu) (net 175))
  (segment (start 195.950031 104.507031) (end 195.950031 128.940799) (width 0.25) (layer In1.Cu) (net 175))
  (segment (start 214.334315 153.9) (end 214.9 153.9) (width 0.25) (layer In1.Cu) (net 175))
  (segment (start 212.650033 145.9408) (end 212.650033 152.215718) (width 0.25) (layer In1.Cu) (net 175))
  (segment (start 214.5 152.6) (end 214.5 152.6) (width 0.25) (layer In1.Cu) (net 176) (tstamp 618DC5F9))
  (via (at 214.5 152.6) (size 0.8) (drill 0.4) (layers F.Cu B.Cu) (net 176))
  (segment (start 196.500042 130.345601) (end 196.400042 130.445601) (width 0.25) (layer In1.Cu) (net 176))
  (segment (start 196.500042 128.854399) (end 196.500042 130.345601) (width 0.25) (layer In1.Cu) (net 176))
  (segment (start 193.705 93.362) (end 196.400042 96.057042) (width 0.25) (layer In1.Cu) (net 176))
  (segment (start 196.400042 128.754399) (end 196.500042 128.854399) (width 0.25) (layer In1.Cu) (net 176))
  (segment (start 196.400042 96.057042) (end 196.400042 128.754399) (width 0.25) (layer In1.Cu) (net 176))
  (segment (start 196.400042 130.445601) (end 196.400042 139.354398) (width 0.25) (layer In1.Cu) (net 176))
  (segment (start 213.100044 151.200044) (end 214.5 152.6) (width 0.25) (layer In1.Cu) (net 176))
  (segment (start 213.100044 145.308756) (end 213.100044 151.200044) (width 0.25) (layer In1.Cu) (net 176))
  (segment (start 196.400042 139.354398) (end 198.870522 141.824878) (width 0.25) (layer In1.Cu) (net 176))
  (segment (start 209.616166 141.824878) (end 213.100044 145.308756) (width 0.25) (layer In1.Cu) (net 176))
  (segment (start 198.870522 141.824878) (end 209.616166 141.824878) (width 0.25) (layer In1.Cu) (net 176))
  (segment (start 214.45 151.25) (end 214.5 151.3) (width 0.25) (layer In1.Cu) (net 177) (tstamp 618DC5F7))
  (via (at 214.45 151.25) (size 0.8) (drill 0.4) (layers F.Cu B.Cu) (net 177))
  (segment (start 196.850053 87.507053) (end 196.850053 128.567999) (width 0.25) (layer In1.Cu) (net 177))
  (segment (start 196.850053 139.167998) (end 199.056922 141.374867) (width 0.25) (layer In1.Cu) (net 177))
  (segment (start 209.802566 141.374867) (end 213.550055 145.122356) (width 0.25) (layer In1.Cu) (net 177))
  (segment (start 196.850053 130.632001) (end 196.850053 139.167998) (width 0.25) (layer In1.Cu) (net 177))
  (segment (start 196.950053 128.667999) (end 196.950053 130.532001) (width 0.25) (layer In1.Cu) (net 177))
  (segment (start 213.550055 145.122356) (end 213.550055 150.350055) (width 0.25) (layer In1.Cu) (net 177))
  (segment (start 199.056922 141.374867) (end 209.802566 141.374867) (width 0.25) (layer In1.Cu) (net 177))
  (segment (start 196.850053 128.567999) (end 196.950053 128.667999) (width 0.25) (layer In1.Cu) (net 177))
  (segment (start 196.950053 130.532001) (end 196.850053 130.632001) (width 0.25) (layer In1.Cu) (net 177))
  (segment (start 213.550055 150.350055) (end 214.45 151.25) (width 0.25) (layer In1.Cu) (net 177))
  (segment (start 193.705 84.362) (end 196.850053 87.507053) (width 0.25) (layer In1.Cu) (net 177))
  (segment (start 214.4 150) (end 214.4 150) (width 0.25) (layer In1.Cu) (net 178) (tstamp 618DC5F5))
  (via (at 214.4 150) (size 0.8) (drill 0.4) (layers F.Cu B.Cu) (net 178))
  (segment (start 197.4 79.257) (end 197.4 128.481535) (width 0.25) (layer In1.Cu) (net 178))
  (segment (start 214.000066 149.600066) (end 214.4 150) (width 0.25) (layer In1.Cu) (net 178))
  (segment (start 197.4 130.718465) (end 197.4 135.1) (width 0.25) (layer In1.Cu) (net 178))
  (segment (start 214.100066 148.5184) (end 214.000066 148.6184) (width 0.25) (layer In1.Cu) (net 178))
  (segment (start 203.672301 135.1) (end 207.026497 138.454196) (width 0.25) (layer In1.Cu) (net 178))
  (segment (start 207.518306 138.454196) (end 214.100066 145.035957) (width 0.25) (layer In1.Cu) (net 178))
  (segment (start 197.400064 128.481599) (end 197.400064 130.718401) (width 0.25) (layer In1.Cu) (net 178))
  (segment (start 207.026497 138.454196) (end 207.518306 138.454196) (width 0.25) (layer In1.Cu) (net 178))
  (segment (start 214.000066 148.6184) (end 214.000066 149.600066) (width 0.25) (layer In1.Cu) (net 178))
  (segment (start 197.400064 130.718401) (end 197.4 130.718465) (width 0.25) (layer In1.Cu) (net 178))
  (segment (start 193.405 75.262) (end 197.4 79.257) (width 0.25) (layer In1.Cu) (net 178))
  (segment (start 197.4 135.1) (end 203.672301 135.1) (width 0.25) (layer In1.Cu) (net 178))
  (segment (start 214.100066 145.035957) (end 214.100066 148.5184) (width 0.25) (layer In1.Cu) (net 178))
  (segment (start 197.4 128.481535) (end 197.400064 128.481599) (width 0.25) (layer In1.Cu) (net 178))
  (segment (start 214.8 148.8) (end 214.5 148.8) (width 0.25) (layer In1.Cu) (net 179) (tstamp 618DC5F3))
  (via (at 214.8 148.8) (size 0.8) (drill 0.4) (layers F.Cu B.Cu) (net 179))
  (segment (start 193.5 69.8) (end 197.9 74.2) (width 0.25) (layer In1.Cu) (net 179))
  (segment (start 197.9 74.2) (end 197.9 134.2) (width 0.25) (layer In1.Cu) (net 179))
  (segment (start 207.704705 138.004185) (end 217.1 147.39948) (width 0.25) (layer In1.Cu) (net 179))
  (segment (start 203.408712 134.2) (end 207.212897 138.004185) (width 0.25) (layer In1.Cu) (net 179))
  (segment (start 217.1 147.39948) (end 217.1 148.2) (width 0.25) (layer In1.Cu) (net 179))
  (segment (start 207.212897 138.004185) (end 207.704705 138.004185) (width 0.25) (layer In1.Cu) (net 179))
  (segment (start 217.1 148.2) (end 216.5 148.8) (width 0.25) (layer In1.Cu) (net 179))
  (segment (start 197.9 134.2) (end 203.408712 134.2) (width 0.25) (layer In1.Cu) (net 179))
  (segment (start 193.5 66.367) (end 193.5 69.8) (width 0.25) (layer In1.Cu) (net 179))
  (segment (start 193.605 66.262) (end 193.5 66.367) (width 0.25) (layer In1.Cu) (net 179))
  (segment (start 216.5 148.8) (end 214.8 148.8) (width 0.25) (layer In1.Cu) (net 179))
  (segment (start 199.150009 50.349991) (end 215.713599 50.349991) (width 0.25) (layer F.Cu) (net 180))
  (segment (start 222.95 44.65) (end 223.425 44.65) (width 0.25) (layer F.Cu) (net 180))
  (segment (start 198.70002 50.79998) (end 199.150009 50.349991) (width 0.25) (layer F.Cu) (net 180))
  (segment (start 191.549945 55.240822) (end 195.990787 50.79998) (width 0.25) (layer F.Cu) (net 180))
  (segment (start 221.41359 44.65) (end 222.95 44.65) (width 0.25) (layer F.Cu) (net 180))
  (segment (start 189.95 79.9) (end 188.649989 78.599989) (width 0.25) (layer F.Cu) (net 180))
  (segment (start 195.990787 50.79998) (end 198.70002 50.79998) (width 0.25) (layer F.Cu) (net 180))
  (segment (start 188.649989 58.87719) (end 191.549945 55.977234) (width 0.25) (layer F.Cu) (net 180))
  (segment (start 191.549945 55.977234) (end 191.549945 55.240822) (width 0.25) (layer F.Cu) (net 180))
  (segment (start 188.649989 78.599989) (end 188.649989 58.87719) (width 0.25) (layer F.Cu) (net 180))
  (segment (start 215.713599 50.349991) (end 221.41359 44.65) (width 0.25) (layer F.Cu) (net 180))
  (segment (start 223.5 42.9) (end 222.4 42.9) (width 0.25) (layer F.Cu) (net 181))
  (segment (start 188.199978 87.049978) (end 190.05 88.9) (width 0.25) (layer F.Cu) (net 181))
  (segment (start 188.199978 57.39079) (end 188.199978 87.049978) (width 0.25) (layer F.Cu) (net 181))
  (segment (start 195.240799 50.349969) (end 188.199978 57.39079) (width 0.25) (layer F.Cu) (net 181))
  (segment (start 198.450031 50.349969) (end 195.240799 50.349969) (width 0.25) (layer F.Cu) (net 181))
  (segment (start 198.90002 49.89998) (end 198.450031 50.349969) (width 0.25) (layer F.Cu) (net 181))
  (segment (start 212.227199 49.89998) (end 198.90002 49.89998) (width 0.25) (layer F.Cu) (net 181))
  (segment (start 212.327199 49.79998) (end 212.227199 49.89998) (width 0.25) (layer F.Cu) (net 181))
  (segment (start 222.4 42.9) (end 215.50002 49.79998) (width 0.25) (layer F.Cu) (net 181))
  (segment (start 224.075 43.475) (end 223.5 42.9) (width 0.25) (layer F.Cu) (net 181))
  (segment (start 224.075 44.65) (end 224.075 43.475) (width 0.25) (layer F.Cu) (net 181))
  (segment (start 215.50002 49.79998) (end 212.327199 49.79998) (width 0.25) (layer F.Cu) (net 181))
  (segment (start 224.725 43.48859) (end 224.725 44.65) (width 0.25) (layer F.Cu) (net 182))
  (segment (start 223.6864 42.449989) (end 224.725 43.48859) (width 0.25) (layer F.Cu) (net 182))
  (segment (start 222.2136 42.449989) (end 223.6864 42.449989) (width 0.25) (layer F.Cu) (net 182))
  (segment (start 215.31362 49.349969) (end 222.2136 42.449989) (width 0.25) (layer F.Cu) (net 182))
  (segment (start 212.140799 49.349969) (end 215.31362 49.349969) (width 0.25) (layer F.Cu) (net 182))
  (segment (start 212.040799 49.449969) (end 212.140799 49.349969) (width 0.25) (layer F.Cu) (net 182))
  (segment (start 198.71362 49.449969) (end 212.040799 49.449969) (width 0.25) (layer F.Cu) (net 182))
  (segment (start 198.263631 49.899958) (end 198.71362 49.449969) (width 0.25) (layer F.Cu) (net 182))
  (segment (start 195.0544 49.899958) (end 198.263631 49.899958) (width 0.25) (layer F.Cu) (net 182))
  (segment (start 187.7 57.254358) (end 195.0544 49.899958) (width 0.25) (layer F.Cu) (net 182))
  (segment (start 187.7 95.45) (end 187.7 57.254358) (width 0.25) (layer F.Cu) (net 182))
  (segment (start 190.05 97.8) (end 187.7 95.45) (width 0.25) (layer F.Cu) (net 182))
  (segment (start 225.375 43.5) (end 225.375 44.65) (width 0.25) (layer F.Cu) (net 183))
  (segment (start 223.874978 41.999978) (end 225.375 43.5) (width 0.25) (layer F.Cu) (net 183))
  (segment (start 211.954399 48.899958) (end 215.100042 48.899958) (width 0.25) (layer F.Cu) (net 183))
  (segment (start 211.854399 48.999958) (end 211.954399 48.899958) (width 0.25) (layer F.Cu) (net 183))
  (segment (start 198.52722 48.999958) (end 211.854399 48.999958) (width 0.25) (layer F.Cu) (net 183))
  (segment (start 198.077231 49.449947) (end 198.52722 48.999958) (width 0.25) (layer F.Cu) (net 183))
  (segment (start 194.868 49.449947) (end 198.077231 49.449947) (width 0.25) (layer F.Cu) (net 183))
  (segment (start 187.151331 57.166616) (end 194.868 49.449947) (width 0.25) (layer F.Cu) (net 183))
  (segment (start 187.151331 103.801331) (end 187.151331 57.166616) (width 0.25) (layer F.Cu) (net 183))
  (segment (start 190.15 106.8) (end 187.151331 103.801331) (width 0.25) (layer F.Cu) (net 183))
  (segment (start 215.100042 48.899958) (end 222.000022 41.999978) (width 0.25) (layer F.Cu) (net 183))
  (segment (start 222.000022 41.999978) (end 223.874978 41.999978) (width 0.25) (layer F.Cu) (net 183))
  (segment (start 198.34082 48.549947) (end 211.667999 48.549947) (width 0.25) (layer F.Cu) (net 184))
  (segment (start 226.025 43.5) (end 226.025 44.65) (width 0.25) (layer F.Cu) (net 184))
  (segment (start 221.813622 41.549967) (end 224.074967 41.549967) (width 0.25) (layer F.Cu) (net 184))
  (segment (start 224.074967 41.549967) (end 226.025 43.5) (width 0.25) (layer F.Cu) (net 184))
  (segment (start 211.667999 48.549947) (end 211.767999 48.449947) (width 0.25) (layer F.Cu) (net 184))
  (segment (start 214.913642 48.449947) (end 221.813622 41.549967) (width 0.25) (layer F.Cu) (net 184))
  (segment (start 211.767999 48.449947) (end 214.913642 48.449947) (width 0.25) (layer F.Cu) (net 184))
  (segment (start 197.890831 48.999934) (end 198.34082 48.549947) (width 0.25) (layer F.Cu) (net 184))
  (segment (start 194.681602 48.999934) (end 197.890831 48.999934) (width 0.25) (layer F.Cu) (net 184))
  (segment (start 186.70132 56.980216) (end 194.681602 48.999934) (width 0.25) (layer F.Cu) (net 184))
  (segment (start 186.70132 112.55132) (end 186.70132 56.980216) (width 0.25) (layer F.Cu) (net 184))
  (segment (start 189.95 115.8) (end 186.70132 112.55132) (width 0.25) (layer F.Cu) (net 184))
  (segment (start 190.25 124.6) (end 188.3 124.6) (width 0.25) (layer F.Cu) (net 185) (tstamp 61712816))
  (segment (start 188.3 124.6) (end 186.251312 122.551312) (width 0.25) (layer F.Cu) (net 185) (tstamp 61712817))
  (segment (start 186.251312 122.551312) (end 186.251312 61.448688) (width 0.25) (layer F.Cu) (net 185))
  (segment (start 186.251312 61.448688) (end 186.251312 60.848688) (width 0.25) (layer F.Cu) (net 185))
  (segment (start 197.704431 48.549923) (end 194.495204 48.549923) (width 0.25) (layer F.Cu) (net 185))
  (segment (start 194.495204 48.549923) (end 186.25131 56.793817) (width 0.25) (layer F.Cu) (net 185))
  (segment (start 221.627222 41.099956) (end 214.727242 47.999936) (width 0.25) (layer F.Cu) (net 185))
  (segment (start 226.675 44.65) (end 226.675 42.975) (width 0.25) (layer F.Cu) (net 185))
  (segment (start 198.154419 48.099937) (end 197.704431 48.549923) (width 0.25) (layer F.Cu) (net 185))
  (segment (start 224.799956 41.099956) (end 221.627222 41.099956) (width 0.25) (layer F.Cu) (net 185))
  (segment (start 226.675 42.975) (end 224.799956 41.099956) (width 0.25) (layer F.Cu) (net 185))
  (segment (start 214.727242 47.999936) (end 211.581599 47.999936) (width 0.25) (layer F.Cu) (net 185))
  (segment (start 186.25131 56.793817) (end 186.251312 61.448688) (width 0.25) (layer F.Cu) (net 185))
  (segment (start 211.581599 47.999936) (end 211.481599 48.099936) (width 0.25) (layer F.Cu) (net 185))
  (segment (start 211.481599 48.099936) (end 198.154419 48.099937) (width 0.25) (layer F.Cu) (net 185))
  (segment (start 209.686442 47.449969) (end 214.640799 47.449969) (width 0.25) (layer F.Cu) (net 186))
  (segment (start 190.05 133.7) (end 188 133.7) (width 0.25) (layer F.Cu) (net 186))
  (segment (start 188 133.7) (end 188 132.606698) (width 0.25) (layer F.Cu) (net 186))
  (segment (start 197.518033 48.099912) (end 198.017945 47.6) (width 0.25) (layer F.Cu) (net 186))
  (segment (start 209.536411 47.6) (end 209.686442 47.449969) (width 0.25) (layer F.Cu) (net 186))
  (segment (start 227.325 42.925) (end 227.325 44.65) (width 0.25) (layer F.Cu) (net 186))
  (segment (start 214.640799 47.449969) (end 221.490768 40.6) (width 0.25) (layer F.Cu) (net 186))
  (segment (start 185.801301 130.405397) (end 185.801301 56.607415) (width 0.25) (layer F.Cu) (net 186))
  (segment (start 198.017945 47.6) (end 209.536411 47.6) (width 0.25) (layer F.Cu) (net 186))
  (segment (start 185.8 130.406698) (end 185.801301 130.405397) (width 0.25) (layer F.Cu) (net 186))
  (segment (start 225 40.6) (end 227.325 42.925) (width 0.25) (layer F.Cu) (net 186))
  (segment (start 188 132.606698) (end 185.8 130.406698) (width 0.25) (layer F.Cu) (net 186))
  (segment (start 221.490768 40.6) (end 225 40.6) (width 0.25) (layer F.Cu) (net 186))
  (segment (start 194.308804 48.099912) (end 197.518033 48.099912) (width 0.25) (layer F.Cu) (net 186))
  (segment (start 185.801301 56.607415) (end 194.308804 48.099912) (width 0.25) (layer F.Cu) (net 186))
  (segment (start 243.625 37.55) (end 243.525001 37.649999) (width 0.25) (layer F.Cu) (net 187))
  (segment (start 243.525001 37.649999) (end 243.525001 38.774999) (width 0.25) (layer F.Cu) (net 187))
  (segment (start 243.525001 38.774999) (end 243.2 39.1) (width 0.25) (layer F.Cu) (net 187))
  (segment (start 242.164998 39.1) (end 240.264998 37.2) (width 0.25) (layer F.Cu) (net 187))
  (segment (start 243.2 39.1) (end 242.164998 39.1) (width 0.25) (layer F.Cu) (net 187))
  (segment (start 240.264998 37.2) (end 240.1 37.2) (width 0.25) (layer F.Cu) (net 187))
  (segment (start 240.264998 37.2) (end 240.264998 37.2) (width 0.25) (layer F.Cu) (net 187) (tstamp 6173785E))
  (via (at 240.264998 37.2) (size 0.8) (drill 0.4) (layers F.Cu B.Cu) (net 187))
  (segment (start 240.264998 37.2) (end 229.8 37.2) (width 0.25) (layer In1.Cu) (net 187))
  (segment (start 229.8 37.2) (end 229.8 37.2) (width 0.25) (layer In1.Cu) (net 187) (tstamp 61737860))
  (via (at 229.8 37.2) (size 0.8) (drill 0.4) (layers F.Cu B.Cu) (net 187))
  (segment (start 229.45 37.55) (end 229.8 37.2) (width 0.25) (layer F.Cu) (net 187))
  (segment (start 227.975 37.55) (end 229.45 37.55) (width 0.25) (layer F.Cu) (net 187))
  (segment (start 224.075 39.175) (end 224.075 37.55) (width 0.25) (layer F.Cu) (net 188))
  (segment (start 219.2 47.5) (end 231.2 47.5) (width 0.25) (layer F.Cu) (net 188))
  (segment (start 215.8 50.9) (end 219.2 47.5) (width 0.25) (layer F.Cu) (net 188))
  (segment (start 196.177187 51.249991) (end 198.950009 51.249991) (width 0.25) (layer F.Cu) (net 188))
  (segment (start 191.999956 56.163634) (end 191.999956 55.427222) (width 0.25) (layer F.Cu) (net 188))
  (segment (start 191.999956 55.427222) (end 196.177187 51.249991) (width 0.25) (layer F.Cu) (net 188))
  (segment (start 229.6 40.1) (end 225 40.1) (width 0.25) (layer F.Cu) (net 188))
  (segment (start 231.2 47.5) (end 232.2 46.5) (width 0.25) (layer F.Cu) (net 188))
  (segment (start 198.950009 51.249991) (end 199.3 50.9) (width 0.25) (layer F.Cu) (net 188))
  (segment (start 189.1 59.06359) (end 191.999956 56.163634) (width 0.25) (layer F.Cu) (net 188))
  (segment (start 189.1 70.05) (end 189.1 59.06359) (width 0.25) (layer F.Cu) (net 188))
  (segment (start 232.2 46.5) (end 232.2 42.7) (width 0.25) (layer F.Cu) (net 188))
  (segment (start 232.2 42.7) (end 229.6 40.1) (width 0.25) (layer F.Cu) (net 188))
  (segment (start 190.05 71) (end 189.1 70.05) (width 0.25) (layer F.Cu) (net 188))
  (segment (start 225 40.1) (end 224.075 39.175) (width 0.25) (layer F.Cu) (net 188))
  (segment (start 199.3 50.9) (end 215.8 50.9) (width 0.25) (layer F.Cu) (net 188))
  (segment (start 195.649989 58.9864) (end 195.649989 56.5136) (width 0.25) (layer F.Cu) (net 189))
  (segment (start 200.550009 54.449991) (end 200.750011 54.249989) (width 0.25) (layer F.Cu) (net 189))
  (segment (start 200.750011 54.249989) (end 233.875011 54.249989) (width 0.25) (layer F.Cu) (net 189))
  (segment (start 242.325 45.8) (end 242.325 44.65) (width 0.25) (layer F.Cu) (net 189))
  (segment (start 197.649989 60.9864) (end 195.649989 58.9864) (width 0.25) (layer F.Cu) (net 189))
  (segment (start 198.95 79.9) (end 197.649989 78.599989) (width 0.25) (layer F.Cu) (net 189))
  (segment (start 197.649989 78.599989) (end 197.649989 60.9864) (width 0.25) (layer F.Cu) (net 189))
  (segment (start 233.875011 54.249989) (end 242.325 45.8) (width 0.25) (layer F.Cu) (net 189))
  (segment (start 197.713599 54.449991) (end 200.550009 54.449991) (width 0.25) (layer F.Cu) (net 189))
  (segment (start 195.649989 56.5136) (end 197.713599 54.449991) (width 0.25) (layer F.Cu) (net 189))
  (segment (start 229.363612 53.799978) (end 239.76359 43.4) (width 0.25) (layer F.Cu) (net 190))
  (segment (start 195.149989 56.1136) (end 197.263609 53.99998) (width 0.25) (layer F.Cu) (net 190))
  (segment (start 200.500022 53.799978) (end 229.363612 53.799978) (width 0.25) (layer F.Cu) (net 190))
  (segment (start 195.149989 59.122811) (end 195.149989 56.1136) (width 0.25) (layer F.Cu) (net 190))
  (segment (start 242.975 43.5) (end 242.975 44.65) (width 0.25) (layer F.Cu) (net 190))
  (segment (start 199.05 88.9) (end 197.199978 87.049978) (width 0.25) (layer F.Cu) (net 190))
  (segment (start 200.30002 53.99998) (end 200.500022 53.799978) (width 0.25) (layer F.Cu) (net 190))
  (segment (start 239.76359 43.4) (end 242.875 43.4) (width 0.25) (layer F.Cu) (net 190))
  (segment (start 197.263609 53.99998) (end 200.30002 53.99998) (width 0.25) (layer F.Cu) (net 190))
  (segment (start 242.875 43.4) (end 242.975 43.5) (width 0.25) (layer F.Cu) (net 190))
  (segment (start 197.199978 61.1728) (end 195.149989 59.122811) (width 0.25) (layer F.Cu) (net 190))
  (segment (start 197.199978 87.049978) (end 197.199978 61.1728) (width 0.25) (layer F.Cu) (net 190))
  (segment (start 199.05 97.8) (end 196.7 95.45) (width 0.25) (layer F.Cu) (net 191))
  (segment (start 242.925 42.8) (end 243.625 43.5) (width 0.25) (layer F.Cu) (net 191))
  (segment (start 200.313622 53.349967) (end 229.150033 53.349967) (width 0.25) (layer F.Cu) (net 191))
  (segment (start 229.150033 53.349967) (end 239.7 42.8) (width 0.25) (layer F.Cu) (net 191))
  (segment (start 194.699978 55.9272) (end 197.077209 53.549969) (width 0.25) (layer F.Cu) (net 191))
  (segment (start 196.7 61.309233) (end 194.699978 59.309211) (width 0.25) (layer F.Cu) (net 191))
  (segment (start 196.7 95.45) (end 196.7 61.309233) (width 0.25) (layer F.Cu) (net 191))
  (segment (start 194.699978 59.309211) (end 194.699978 55.9272) (width 0.25) (layer F.Cu) (net 191))
  (segment (start 239.7 42.8) (end 242.925 42.8) (width 0.25) (layer F.Cu) (net 191))
  (segment (start 243.625 43.5) (end 243.625 44.65) (width 0.25) (layer F.Cu) (net 191))
  (segment (start 200.11362 53.549969) (end 200.313622 53.349967) (width 0.25) (layer F.Cu) (net 191))
  (segment (start 197.077209 53.549969) (end 200.11362 53.549969) (width 0.25) (layer F.Cu) (net 191))
  (segment (start 244.275 44.65) (end 244.275 43.175) (width 0.25) (layer F.Cu) (net 192))
  (segment (start 243.7 42.6) (end 243.649989 42.549989) (width 0.25) (layer F.Cu) (net 192))
  (segment (start 244.275 43.175) (end 243.7 42.6) (width 0.25) (layer F.Cu) (net 192))
  (segment (start 199.900042 53.099958) (end 200.14999 52.85001) (width 0.25) (layer F.Cu) (net 192))
  (segment (start 239.5 42.3) (end 243.4 42.3) (width 0.25) (layer F.Cu) (net 192))
  (segment (start 194.249967 59.495611) (end 194.249967 55.7408) (width 0.25) (layer F.Cu) (net 192))
  (segment (start 196.890809 53.099958) (end 199.900042 53.099958) (width 0.25) (layer F.Cu) (net 192))
  (segment (start 196.151331 61.396975) (end 194.249967 59.495611) (width 0.25) (layer F.Cu) (net 192))
  (segment (start 196.151331 103.801331) (end 196.151331 61.396975) (width 0.25) (layer F.Cu) (net 192))
  (segment (start 199.15 106.8) (end 196.151331 103.801331) (width 0.25) (layer F.Cu) (net 192))
  (segment (start 194.249967 55.7408) (end 196.890809 53.099958) (width 0.25) (layer F.Cu) (net 192))
  (segment (start 200.14999 52.85001) (end 228.94999 52.85001) (width 0.25) (layer F.Cu) (net 192))
  (segment (start 228.94999 52.85001) (end 239.5 42.3) (width 0.25) (layer F.Cu) (net 192))
  (segment (start 243.4 42.3) (end 243.7 42.6) (width 0.25) (layer F.Cu) (net 192))
  (segment (start 199.83641 52.4) (end 228.6 52.399999) (width 0.25) (layer F.Cu) (net 193))
  (segment (start 195.701321 112.551321) (end 195.70132 61.583374) (width 0.25) (layer F.Cu) (net 193))
  (segment (start 199.586463 52.649947) (end 199.83641 52.4) (width 0.25) (layer F.Cu) (net 193))
  (segment (start 193.799956 55.5544) (end 196.704409 52.649947) (width 0.25) (layer F.Cu) (net 193))
  (segment (start 239.199999 41.8) (end 243.7 41.8) (width 0.25) (layer F.Cu) (net 193))
  (segment (start 193.799956 59.682011) (end 193.799956 55.5544) (width 0.25) (layer F.Cu) (net 193))
  (segment (start 195.70132 61.583374) (end 193.799956 59.682011) (width 0.25) (layer F.Cu) (net 193))
  (segment (start 244.925 43.025) (end 244.925 44.65) (width 0.25) (layer F.Cu) (net 193))
  (segment (start 198.95 115.8) (end 195.701321 112.551321) (width 0.25) (layer F.Cu) (net 193))
  (segment (start 243.7 41.8) (end 244.925 43.025) (width 0.25) (layer F.Cu) (net 193))
  (segment (start 228.6 52.399999) (end 239.199999 41.8) (width 0.25) (layer F.Cu) (net 193))
  (segment (start 196.704409 52.649947) (end 199.586463 52.649947) (width 0.25) (layer F.Cu) (net 193))
  (segment (start 195.251311 61.769776) (end 193.349945 59.868411) (width 0.25) (layer F.Cu) (net 194))
  (segment (start 239 41.3) (end 244 41.3) (width 0.25) (layer F.Cu) (net 194))
  (segment (start 245.575 42.875) (end 245.575 44.65) (width 0.25) (layer F.Cu) (net 194))
  (segment (start 195.251312 122.551312) (end 195.251311 61.769776) (width 0.25) (layer F.Cu) (net 194))
  (segment (start 199.7 51.9) (end 228.4 51.9) (width 0.25) (layer F.Cu) (net 194))
  (segment (start 199.400064 52.199936) (end 199.7 51.9) (width 0.25) (layer F.Cu) (net 194))
  (segment (start 193.349945 59.868411) (end 193.349945 55.368) (width 0.25) (layer F.Cu) (net 194))
  (segment (start 228.4 51.9) (end 239 41.3) (width 0.25) (layer F.Cu) (net 194))
  (segment (start 199.25 124.6) (end 197.3 124.6) (width 0.25) (layer F.Cu) (net 194))
  (segment (start 197.3 124.6) (end 195.251312 122.551312) (width 0.25) (layer F.Cu) (net 194))
  (segment (start 244 41.3) (end 245.575 42.875) (width 0.25) (layer F.Cu) (net 194))
  (segment (start 193.349945 55.368) (end 196.518009 52.199936) (width 0.25) (layer F.Cu) (net 194))
  (segment (start 196.518009 52.199936) (end 199.400064 52.199936) (width 0.25) (layer F.Cu) (net 194))
  (segment (start 238.8 40.8) (end 238.4 41.2) (width 0.25) (layer F.Cu) (net 195))
  (segment (start 244.3 40.8) (end 238.8 40.8) (width 0.25) (layer F.Cu) (net 195))
  (segment (start 246.225 44.65) (end 246.225 42.725) (width 0.25) (layer F.Cu) (net 195))
  (segment (start 238.4 41.2) (end 238.5 41.1) (width 0.25) (layer F.Cu) (net 195))
  (segment (start 246.225 42.725) (end 244.3 40.8) (width 0.25) (layer F.Cu) (net 195))
  (segment (start 228.2 51.4) (end 238.4 41.2) (width 0.25) (layer F.Cu) (net 195))
  (segment (start 199.150075 51.749925) (end 199.5 51.4) (width 0.25) (layer F.Cu) (net 195))
  (segment (start 196.331609 51.749925) (end 199.150075 51.749925) (width 0.25) (layer F.Cu) (net 195))
  (segment (start 192.899934 55.1816) (end 196.331609 51.749925) (width 0.25) (layer F.Cu) (net 195))
  (segment (start 199.05 133.7) (end 197 133.7) (width 0.25) (layer F.Cu) (net 195))
  (segment (start 199.5 51.4) (end 228.2 51.4) (width 0.25) (layer F.Cu) (net 195))
  (segment (start 197 133.7) (end 197 132.606698) (width 0.25) (layer F.Cu) (net 195))
  (segment (start 194.801301 61.956177) (end 192.899934 60.054811) (width 0.25) (layer F.Cu) (net 195))
  (segment (start 194.8 130.406698) (end 194.801301 130.405397) (width 0.25) (layer F.Cu) (net 195))
  (segment (start 192.899934 60.054811) (end 192.899934 55.1816) (width 0.25) (layer F.Cu) (net 195))
  (segment (start 197 132.606698) (end 194.8 130.406698) (width 0.25) (layer F.Cu) (net 195))
  (segment (start 194.801301 130.405397) (end 194.801301 61.956177) (width 0.25) (layer F.Cu) (net 195))
  (segment (start 246.875 37.55) (end 247.35 37.55) (width 0.25) (layer F.Cu) (net 196))
  (segment (start 247.35 37.55) (end 250.05 40.25) (width 0.25) (layer F.Cu) (net 196))
  (segment (start 250.05 40.25) (end 250.1 40.3) (width 0.25) (layer F.Cu) (net 196) (tstamp 6173785A))
  (via (at 250.05 40.25) (size 0.8) (drill 0.4) (layers F.Cu B.Cu) (net 196))
  (segment (start 249.1 63.2) (end 249.1 63.2) (width 0.25) (layer In1.Cu) (net 196) (tstamp 6173785C))
  (via (at 249.1 63.2) (size 0.8) (drill 0.4) (layers F.Cu B.Cu) (net 196))
  (segment (start 248.849989 63.450011) (end 247.1136 63.450011) (width 0.25) (layer F.Cu) (net 196))
  (segment (start 246.05 62.386411) (end 246.05 61) (width 0.25) (layer F.Cu) (net 196))
  (segment (start 247.1136 63.450011) (end 246.05 62.386411) (width 0.25) (layer F.Cu) (net 196))
  (segment (start 249.1 63.2) (end 248.849989 63.450011) (width 0.25) (layer F.Cu) (net 196))
  (segment (start 252.2 50.43641) (end 252.2 60.1) (width 0.25) (layer In1.Cu) (net 196))
  (segment (start 252.2 60.1) (end 249.499999 62.800001) (width 0.25) (layer In1.Cu) (net 196))
  (segment (start 249.499999 62.800001) (end 249.1 63.2) (width 0.25) (layer In1.Cu) (net 196))
  (segment (start 251.649991 41.849991) (end 251.649991 49.886401) (width 0.25) (layer In1.Cu) (net 196))
  (segment (start 251.649991 49.886401) (end 252.2 50.43641) (width 0.25) (layer In1.Cu) (net 196))
  (segment (start 250.05 40.25) (end 251.649991 41.849991) (width 0.25) (layer In1.Cu) (net 196))
  (segment (start 242.975 35.925) (end 242.975 37.55) (width 0.25) (layer F.Cu) (net 197))
  (segment (start 249.9 34.9) (end 244 34.9) (width 0.25) (layer F.Cu) (net 197))
  (segment (start 250.9 35.9) (end 249.9 34.9) (width 0.25) (layer F.Cu) (net 197))
  (segment (start 244 34.9) (end 242.975 35.925) (width 0.25) (layer F.Cu) (net 197))
  (segment (start 250.9 46.1) (end 250.9 35.9) (width 0.25) (layer F.Cu) (net 197))
  (segment (start 242.4 47.6) (end 249.4 47.6) (width 0.25) (layer F.Cu) (net 197))
  (segment (start 199.05 69.85) (end 198.1 68.9) (width 0.25) (layer F.Cu) (net 197))
  (segment (start 198.1 68.9) (end 198.1 60.6) (width 0.25) (layer F.Cu) (net 197))
  (segment (start 199.05 71) (end 199.05 69.85) (width 0.25) (layer F.Cu) (net 197))
  (segment (start 196.1 58.8) (end 196.1 56.699999) (width 0.25) (layer F.Cu) (net 197))
  (segment (start 200.736409 54.900001) (end 200.93641 54.7) (width 0.25) (layer F.Cu) (net 197))
  (segment (start 196.1 56.699999) (end 197.899998 54.900001) (width 0.25) (layer F.Cu) (net 197))
  (segment (start 249.4 47.6) (end 250.9 46.1) (width 0.25) (layer F.Cu) (net 197))
  (segment (start 197.9 60.6) (end 196.1 58.8) (width 0.25) (layer F.Cu) (net 197))
  (segment (start 197.899998 54.900001) (end 200.736409 54.900001) (width 0.25) (layer F.Cu) (net 197))
  (segment (start 200.93641 54.7) (end 235.3 54.7) (width 0.25) (layer F.Cu) (net 197))
  (segment (start 198.1 60.6) (end 197.9 60.6) (width 0.25) (layer F.Cu) (net 197))
  (segment (start 235.3 54.7) (end 242.4 47.6) (width 0.25) (layer F.Cu) (net 197))
  (via (at 244.5 148.7) (size 0.8) (drill 0.4) (layers F.Cu B.Cu) (net 198))
  (segment (start 211.5 66.467) (end 211.605 66.362) (width 0.25) (layer F.Cu) (net 198) (tstamp 617129A7))
  (segment (start 211.5 69.8) (end 215.9 74.2) (width 0.25) (layer In1.Cu) (net 198))
  (segment (start 211.5 66.357) (end 211.405 66.262) (width 0.25) (layer In1.Cu) (net 198))
  (segment (start 211.5 69.8) (end 211.5 66.357) (width 0.25) (layer In1.Cu) (net 198))
  (segment (start 215.9 112.8) (end 215.9 127) (width 0.25) (layer In1.Cu) (net 198))
  (segment (start 215.9 74.2) (end 215.9 112.8) (width 0.25) (layer In1.Cu) (net 198))
  (segment (start 215.9 112.8) (end 215.9 112.981534) (width 0.25) (layer In1.Cu) (net 198))
  (segment (start 215.9 127) (end 220.7 131.8) (width 0.25) (layer In1.Cu) (net 198))
  (segment (start 244.5 148.7) (end 245.2 148.7) (width 0.25) (layer In1.Cu) (net 198))
  (segment (start 245.2 148.7) (end 245.8 148.1) (width 0.25) (layer In1.Cu) (net 198))
  (segment (start 245.8 148.1) (end 245.8 146.9) (width 0.25) (layer In1.Cu) (net 198))
  (segment (start 245.8 146.9) (end 244 145.1) (width 0.25) (layer In1.Cu) (net 198))
  (segment (start 244 145.1) (end 244 139.2) (width 0.25) (layer In1.Cu) (net 198))
  (segment (start 236.6 131.8) (end 236.5 131.8) (width 0.25) (layer In1.Cu) (net 198))
  (segment (start 220.7 131.8) (end 236.5 131.8) (width 0.25) (layer In1.Cu) (net 198))
  (segment (start 244 139.2) (end 236.6 131.8) (width 0.25) (layer In1.Cu) (net 198))
  (segment (start 212 78.9) (end 215.4 82.3) (width 0.25) (layer In1.Cu) (net 199) (tstamp 617129DC))
  (segment (start 211.4 78.9) (end 212 78.9) (width 0.25) (layer In1.Cu) (net 199) (tstamp 617129EA))
  (segment (start 215.4 82.3) (end 215.4 131.2) (width 0.25) (layer In1.Cu) (net 199))
  (segment (start 215.4 131.2) (end 215.4 131.6) (width 0.25) (layer In1.Cu) (net 199))
  (segment (start 211.4 75.367) (end 211.405 75.362) (width 0.25) (layer In1.Cu) (net 199))
  (segment (start 211.4 78.9) (end 211.4 75.367) (width 0.25) (layer In1.Cu) (net 199))
  (segment (start 244.5 150) (end 244.5 150) (width 0.25) (layer In1.Cu) (net 199) (tstamp 618DBBA8))
  (via (at 244.5 150) (size 0.8) (drill 0.4) (layers F.Cu B.Cu) (net 199))
  (segment (start 243 139.3) (end 243 148.5) (width 0.25) (layer In1.Cu) (net 199))
  (segment (start 243 148.5) (end 244.100001 149.600001) (width 0.25) (layer In1.Cu) (net 199))
  (segment (start 235.950011 132.250011) (end 243 139.3) (width 0.25) (layer In1.Cu) (net 199))
  (segment (start 244.100001 149.600001) (end 244.5 150) (width 0.25) (layer In1.Cu) (net 199))
  (segment (start 216.450011 132.250011) (end 235.950011 132.250011) (width 0.25) (layer In1.Cu) (net 199))
  (segment (start 215.4 131.2) (end 216.450011 132.250011) (width 0.25) (layer In1.Cu) (net 199))
  (segment (start 211.5 84.567) (end 211.605 84.462) (width 0.25) (layer F.Cu) (net 200) (tstamp 617129BC))
  (segment (start 244.5 151.2) (end 244.5 151.2) (width 0.25) (layer In1.Cu) (net 200) (tstamp 618DC619))
  (via (at 244.5 151.2) (size 0.8) (drill 0.4) (layers F.Cu B.Cu) (net 200))
  (segment (start 243.963589 151.2) (end 244.5 151.2) (width 0.25) (layer In1.Cu) (net 200))
  (segment (start 214.8 131.654357) (end 215.845665 132.700022) (width 0.25) (layer In1.Cu) (net 200))
  (segment (start 242.549989 149.7864) (end 243.963589 151.2) (width 0.25) (layer In1.Cu) (net 200))
  (segment (start 242.549989 139.486399) (end 242.549989 149.7864) (width 0.25) (layer In1.Cu) (net 200))
  (segment (start 235.763612 132.700022) (end 242.549989 139.486399) (width 0.25) (layer In1.Cu) (net 200))
  (segment (start 215.845665 132.700022) (end 235.763612 132.700022) (width 0.25) (layer In1.Cu) (net 200))
  (segment (start 214.8 87.557) (end 214.8 131.654357) (width 0.25) (layer In1.Cu) (net 200))
  (segment (start 211.605 84.362) (end 214.8 87.557) (width 0.25) (layer In1.Cu) (net 200))
  (segment (start 211.5 93.467) (end 211.605 93.362) (width 0.25) (layer F.Cu) (net 201) (tstamp 61712A0E))
  (segment (start 244.4 152.5) (end 244.4 152.5) (width 0.25) (layer In1.Cu) (net 201) (tstamp 618DC61B))
  (via (at 244.4 152.5) (size 0.8) (drill 0.4) (layers F.Cu B.Cu) (net 201))
  (segment (start 242.099978 140.190745) (end 242.099978 149.9728) (width 0.25) (layer In1.Cu) (net 201))
  (segment (start 244.4 152.272822) (end 244.4 152.5) (width 0.25) (layer In1.Cu) (net 201))
  (segment (start 242.099978 149.9728) (end 244.4 152.272822) (width 0.25) (layer In1.Cu) (net 201))
  (segment (start 235.059266 133.150033) (end 242.099978 140.190745) (width 0.25) (layer In1.Cu) (net 201))
  (segment (start 215.659265 133.150033) (end 235.059266 133.150033) (width 0.25) (layer In1.Cu) (net 201))
  (segment (start 214.3 131.790768) (end 215.659265 133.150033) (width 0.25) (layer In1.Cu) (net 201))
  (segment (start 214.3 95.957) (end 214.3 131.790768) (width 0.25) (layer In1.Cu) (net 201))
  (segment (start 211.705 93.362) (end 214.3 95.957) (width 0.25) (layer In1.Cu) (net 201))
  (segment (start 211.6 102.467) (end 211.705 102.362) (width 0.25) (layer F.Cu) (net 202) (tstamp 61712A2E))
  (segment (start 244.3 153.8) (end 244.3 153.8) (width 0.25) (layer In1.Cu) (net 202) (tstamp 618DC61D))
  (via (at 244.3 153.8) (size 0.8) (drill 0.4) (layers F.Cu B.Cu) (net 202))
  (segment (start 234.872866 133.600044) (end 241.649967 140.377145) (width 0.25) (layer In1.Cu) (net 202))
  (segment (start 213.8 104.357) (end 213.8 131.927179) (width 0.25) (layer In1.Cu) (net 202))
  (segment (start 241.649967 140.377145) (end 241.649967 150.1592) (width 0.25) (layer In1.Cu) (net 202))
  (segment (start 242.050097 150.559329) (end 242.050097 151.550097) (width 0.25) (layer In1.Cu) (net 202))
  (segment (start 241.649967 150.1592) (end 242.050097 150.559329) (width 0.25) (layer In1.Cu) (net 202))
  (segment (start 211.705 102.262) (end 213.8 104.357) (width 0.25) (layer In1.Cu) (net 202))
  (segment (start 215.472865 133.600044) (end 234.872866 133.600044) (width 0.25) (layer In1.Cu) (net 202))
  (segment (start 242.050097 151.550097) (end 244.3 153.8) (width 0.25) (layer In1.Cu) (net 202))
  (segment (start 213.8 131.927179) (end 215.472865 133.600044) (width 0.25) (layer In1.Cu) (net 202))
  (segment (start 244.4 155.1) (end 244.4 155.1) (width 0.25) (layer In1.Cu) (net 203) (tstamp 618DC61F))
  (via (at 244.4 155.1) (size 0.8) (drill 0.4) (layers F.Cu B.Cu) (net 203))
  (segment (start 213.3 113.057) (end 213.3 132.06359) (width 0.25) (layer In1.Cu) (net 203))
  (segment (start 213.3 132.06359) (end 215.286465 134.050055) (width 0.25) (layer In1.Cu) (net 203))
  (segment (start 241.199956 140.563545) (end 241.199956 150.3456) (width 0.25) (layer In1.Cu) (net 203))
  (segment (start 234.686466 134.050055) (end 241.199956 140.563545) (width 0.25) (layer In1.Cu) (net 203))
  (segment (start 241.600086 150.74573) (end 241.600086 152.300086) (width 0.25) (layer In1.Cu) (net 203))
  (segment (start 241.199956 150.3456) (end 241.600086 150.74573) (width 0.25) (layer In1.Cu) (net 203))
  (segment (start 211.705 111.462) (end 213.3 113.057) (width 0.25) (layer In1.Cu) (net 203))
  (segment (start 215.286465 134.050055) (end 234.686466 134.050055) (width 0.25) (layer In1.Cu) (net 203))
  (segment (start 241.600086 152.300086) (end 244.4 155.1) (width 0.25) (layer In1.Cu) (net 203))
  (segment (start 211.7 120.267) (end 211.805 120.162) (width 0.25) (layer F.Cu) (net 204) (tstamp 61712A11))
  (segment (start 239.6 142.3) (end 239.6 142.3) (width 0.25) (layer In1.Cu) (net 204) (tstamp 618DBBAA))
  (via (at 239.6 142.3) (size 0.8) (drill 0.4) (layers F.Cu B.Cu) (net 204))
  (segment (start 243.005 156.305) (end 239.6 152.9) (width 0.25) (layer F.Cu) (net 204))
  (segment (start 239.6 152.9) (end 239.6 142.3) (width 0.25) (layer F.Cu) (net 204))
  (segment (start 244.425 156.305) (end 243.005 156.305) (width 0.25) (layer F.Cu) (net 204))
  (segment (start 217.950011 139.550011) (end 236.850011 139.550011) (width 0.25) (layer In1.Cu) (net 204))
  (segment (start 212.8 121.257) (end 212.8 134.4) (width 0.25) (layer In1.Cu) (net 204))
  (segment (start 211.705 120.162) (end 212.8 121.257) (width 0.25) (layer In1.Cu) (net 204))
  (segment (start 212.8 134.4) (end 217.950011 139.550011) (width 0.25) (layer In1.Cu) (net 204))
  (segment (start 236.850011 139.550011) (end 239.6 142.3) (width 0.25) (layer In1.Cu) (net 204))
  (segment (start 211.5 129.367) (end 211.605 129.262) (width 0.25) (layer F.Cu) (net 205) (tstamp 617129F1))
  (segment (start 214.2 134.1) (end 214.2 134.1) (width 0.25) (layer In1.Cu) (net 205))
  (segment (start 212.8 132.7) (end 211.5 132.7) (width 0.25) (layer F.Cu) (net 205))
  (segment (start 214.2 134.1) (end 212.8 132.7) (width 0.25) (layer F.Cu) (net 205))
  (via (at 214.2 134.1) (size 0.8) (drill 0.4) (layers F.Cu B.Cu) (net 205))
  (via (at 211.5 132.7) (size 0.8) (drill 0.4) (layers F.Cu B.Cu) (net 205))
  (segment (start 211.5 129.167) (end 211.505 129.162) (width 0.25) (layer In1.Cu) (net 205))
  (segment (start 211.5 132.7) (end 211.5 129.167) (width 0.25) (layer In1.Cu) (net 205))
  (segment (start 244.4 157.6) (end 244.4 157.6) (width 0.25) (layer In1.Cu) (net 205) (tstamp 618DC621))
  (via (at 244.4 157.6) (size 0.8) (drill 0.4) (layers F.Cu B.Cu) (net 205))
  (segment (start 240.749945 150.532) (end 241.150075 150.932129) (width 0.25) (layer In1.Cu) (net 205))
  (segment (start 240.749945 140.749945) (end 240.749945 150.532) (width 0.25) (layer In1.Cu) (net 205))
  (segment (start 214.2 134.1) (end 214.600066 134.500066) (width 0.25) (layer In1.Cu) (net 205))
  (segment (start 214.600066 134.500066) (end 234.500066 134.500066) (width 0.25) (layer In1.Cu) (net 205))
  (segment (start 234.500066 134.500066) (end 240.749945 140.749945) (width 0.25) (layer In1.Cu) (net 205))
  (segment (start 241.150075 150.932129) (end 241.150075 154.350075) (width 0.25) (layer In1.Cu) (net 205))
  (segment (start 241.150075 154.350075) (end 244.000001 157.200001) (width 0.25) (layer In1.Cu) (net 205))
  (segment (start 244.000001 157.200001) (end 244.4 157.6) (width 0.25) (layer In1.Cu) (net 205))
  (segment (start 49.2 119.6732) (end 49.8732 119.6732) (width 0.25) (layer F.Cu) (net 206))
  (segment (start 50.3 120.1) (end 50.3 123.7) (width 0.25) (layer F.Cu) (net 206))
  (segment (start 49.8732 119.6732) (end 50.3 120.1) (width 0.25) (layer F.Cu) (net 206))
  (segment (start 226.7 141.1) (end 226.7 141.1) (width 0.25) (layer In1.Cu) (net 206) (tstamp 61737A51))
  (via (at 226.7 141.1) (size 0.8) (drill 0.4) (layers F.Cu B.Cu) (net 206))
  (via (at 96.05 124.15) (size 0.8) (drill 0.4) (layers F.Cu B.Cu) (net 206))
  (segment (start 50.3 123.7) (end 51.9 123.7) (width 0.25) (layer F.Cu) (net 206))
  (segment (start 96.05 124.15) (end 94.75 124.15) (width 0.25) (layer In1.Cu) (net 206))
  (segment (start 94.75 124.15) (end 92.7 126.2) (width 0.25) (layer In1.Cu) (net 206))
  (segment (start 92.7 126.2) (end 54.4 126.2) (width 0.25) (layer In1.Cu) (net 206))
  (segment (start 54.4 126.2) (end 51.9 123.7) (width 0.25) (layer In1.Cu) (net 206))
  (segment (start 51.9 123.7) (end 51.9 123.7) (width 0.25) (layer In1.Cu) (net 206) (tstamp 61737A5E))
  (via (at 51.9 123.7) (size 0.8) (drill 0.4) (layers F.Cu B.Cu) (net 206))
  (segment (start 117.2 141.1) (end 113 141.1) (width 0.25) (layer F.Cu) (net 206))
  (segment (start 113 141.1) (end 96.05 124.15) (width 0.25) (layer F.Cu) (net 206))
  (segment (start 117.9 141.8) (end 117.2 141.1) (width 0.25) (layer F.Cu) (net 206))
  (segment (start 123.3 141.1) (end 122.6 141.8) (width 0.25) (layer F.Cu) (net 206))
  (segment (start 226.7 141.1) (end 202.6 141.1) (width 0.25) (layer F.Cu) (net 206))
  (segment (start 198.2 141.1) (end 123.3 141.1) (width 0.25) (layer F.Cu) (net 206))
  (segment (start 122.6 141.8) (end 117.9 141.8) (width 0.25) (layer F.Cu) (net 206))
  (segment (start 202.6 141.1) (end 201.9 141.8) (width 0.25) (layer F.Cu) (net 206))
  (segment (start 201.9 141.8) (end 198.9 141.8) (width 0.25) (layer F.Cu) (net 206))
  (segment (start 198.9 141.8) (end 198.2 141.1) (width 0.25) (layer F.Cu) (net 206))
  (segment (start 226.7 141.1) (end 235.1 141.1) (width 0.25) (layer In1.Cu) (net 206))
  (segment (start 235.1 141.1) (end 235.293395 141.1) (width 0.25) (layer In1.Cu) (net 206))
  (segment (start 244.5 158.9) (end 244.5 158.9) (width 0.25) (layer In1.Cu) (net 206) (tstamp 618DC623))
  (via (at 244.5 158.9) (size 0.8) (drill 0.4) (layers F.Cu B.Cu) (net 206))
  (segment (start 240.299934 152.718532) (end 240.2 152.818466) (width 0.25) (layer In1.Cu) (net 206))
  (segment (start 235.1 141.1) (end 236.918465 141.1) (width 0.25) (layer In1.Cu) (net 206))
  (segment (start 240.2 154.6) (end 244.100001 158.500001) (width 0.25) (layer In1.Cu) (net 206))
  (segment (start 236.918465 141.1) (end 240.299934 144.481469) (width 0.25) (layer In1.Cu) (net 206))
  (segment (start 244.100001 158.500001) (end 244.5 158.9) (width 0.25) (layer In1.Cu) (net 206))
  (segment (start 240.2 152.818466) (end 240.2 154.6) (width 0.25) (layer In1.Cu) (net 206))
  (segment (start 240.299934 144.481469) (end 240.299934 152.718532) (width 0.25) (layer In1.Cu) (net 206))
  (segment (start 235 157.5) (end 235 157.5) (width 0.25) (layer In1.Cu) (net 207) (tstamp 618DC606))
  (via (at 235 157.5) (size 0.8) (drill 0.4) (layers F.Cu B.Cu) (net 207))
  (segment (start 206.9 70.657) (end 202.505 66.262) (width 0.25) (layer In1.Cu) (net 207))
  (segment (start 239.849923 144.667868) (end 237.631978 142.449923) (width 0.25) (layer In1.Cu) (net 207))
  (segment (start 239.849923 152.532132) (end 239.849923 144.667868) (width 0.25) (layer In1.Cu) (net 207))
  (segment (start 214.791827 140.000022) (end 209.195903 134.404097) (width 0.25) (layer In1.Cu) (net 207))
  (segment (start 235 157.5) (end 235.399999 157.100001) (width 0.25) (layer In1.Cu) (net 207))
  (segment (start 235.399999 156.982056) (end 239.849923 152.532132) (width 0.25) (layer In1.Cu) (net 207))
  (segment (start 206.9 132.6) (end 206.9 70.657) (width 0.25) (layer In1.Cu) (net 207))
  (segment (start 237.631978 142.449923) (end 226.349923 142.449923) (width 0.25) (layer In1.Cu) (net 207))
  (segment (start 235.399999 157.100001) (end 235.399999 156.982056) (width 0.25) (layer In1.Cu) (net 207))
  (segment (start 223.900022 140.000022) (end 214.791827 140.000022) (width 0.25) (layer In1.Cu) (net 207))
  (segment (start 209.195903 134.404097) (end 208.704097 134.404097) (width 0.25) (layer In1.Cu) (net 207))
  (segment (start 226.349923 142.449923) (end 223.900022 140.000022) (width 0.25) (layer In1.Cu) (net 207))
  (segment (start 208.704097 134.404097) (end 206.9 132.6) (width 0.25) (layer In1.Cu) (net 207))
  (segment (start 234.9 156.3) (end 234.9 156.3) (width 0.25) (layer In1.Cu) (net 208) (tstamp 618DC608))
  (via (at 234.9 156.3) (size 0.8) (drill 0.4) (layers F.Cu B.Cu) (net 208))
  (segment (start 206.4 79.257) (end 206.4 132.736411) (width 0.25) (layer In1.Cu) (net 208))
  (segment (start 206.4 132.736411) (end 208.517697 134.854108) (width 0.25) (layer In1.Cu) (net 208))
  (segment (start 208.517697 134.854108) (end 209.009502 134.854108) (width 0.25) (layer In1.Cu) (net 208))
  (segment (start 209.009502 134.854108) (end 217.055328 142.899934) (width 0.25) (layer In1.Cu) (net 208))
  (segment (start 217.055328 142.899934) (end 237.445578 142.899934) (width 0.25) (layer In1.Cu) (net 208))
  (segment (start 237.445578 142.899934) (end 239.399912 144.854268) (width 0.25) (layer In1.Cu) (net 208))
  (segment (start 239.399912 144.854268) (end 239.399912 152.345732) (width 0.25) (layer In1.Cu) (net 208))
  (segment (start 235.299999 155.900001) (end 234.9 156.3) (width 0.25) (layer In1.Cu) (net 208))
  (segment (start 239.399912 152.345732) (end 235.845643 155.900001) (width 0.25) (layer In1.Cu) (net 208))
  (segment (start 235.845643 155.900001) (end 235.299999 155.900001) (width 0.25) (layer In1.Cu) (net 208))
  (segment (start 202.505 75.362) (end 206.4 79.257) (width 0.25) (layer In1.Cu) (net 208))
  (segment (start 202.6 84.467) (end 202.705 84.362) (width 0.25) (layer F.Cu) (net 209) (tstamp 6171299A))
  (segment (start 235.1 155) (end 235.1 155) (width 0.25) (layer In1.Cu) (net 209) (tstamp 618DC60A))
  (via (at 235.1 155) (size 0.8) (drill 0.4) (layers F.Cu B.Cu) (net 209))
  (segment (start 202.605 84.362) (end 205.850011 87.607011) (width 0.25) (layer In1.Cu) (net 209))
  (segment (start 205.850011 87.607011) (end 205.850011 132.822833) (width 0.25) (layer In1.Cu) (net 209))
  (segment (start 205.850011 132.822833) (end 208.331297 135.304119) (width 0.25) (layer In1.Cu) (net 209))
  (segment (start 208.331297 135.304119) (end 208.823102 135.304119) (width 0.25) (layer In1.Cu) (net 209))
  (segment (start 238.849901 144.940668) (end 238.849901 151.250099) (width 0.25) (layer In1.Cu) (net 209))
  (segment (start 235.499999 154.600001) (end 235.1 155) (width 0.25) (layer In1.Cu) (net 209))
  (segment (start 208.823102 135.304119) (end 216.868928 143.349945) (width 0.25) (layer In1.Cu) (net 209))
  (segment (start 238.849901 151.250099) (end 235.499999 154.600001) (width 0.25) (layer In1.Cu) (net 209))
  (segment (start 237.259178 143.349945) (end 238.849901 144.940668) (width 0.25) (layer In1.Cu) (net 209))
  (segment (start 216.868928 143.349945) (end 237.259178 143.349945) (width 0.25) (layer In1.Cu) (net 209))
  (segment (start 235 153.7) (end 235 153.7) (width 0.25) (layer In1.Cu) (net 210) (tstamp 618DC60C))
  (via (at 235 153.7) (size 0.8) (drill 0.4) (layers F.Cu B.Cu) (net 210))
  (segment (start 208.144897 135.75413) (end 208.636703 135.75413) (width 0.25) (layer In1.Cu) (net 210))
  (segment (start 216.682528 143.799956) (end 237.072778 143.799956) (width 0.25) (layer In1.Cu) (net 210))
  (segment (start 237.072778 143.799956) (end 238.39989 145.127068) (width 0.25) (layer In1.Cu) (net 210))
  (segment (start 238.39989 145.127068) (end 238.39989 150.30011) (width 0.25) (layer In1.Cu) (net 210))
  (segment (start 238.39989 150.30011) (end 235.399999 153.300001) (width 0.25) (layer In1.Cu) (net 210))
  (segment (start 235.399999 153.300001) (end 235 153.7) (width 0.25) (layer In1.Cu) (net 210))
  (segment (start 205.4 96.157) (end 205.4 133.009233) (width 0.25) (layer In1.Cu) (net 210))
  (segment (start 208.636703 135.75413) (end 216.682528 143.799956) (width 0.25) (layer In1.Cu) (net 210))
  (segment (start 205.4 133.009233) (end 208.144897 135.75413) (width 0.25) (layer In1.Cu) (net 210))
  (segment (start 202.605 93.362) (end 205.4 96.157) (width 0.25) (layer In1.Cu) (net 210))
  (segment (start 202.6 102.467) (end 202.705 102.362) (width 0.25) (layer F.Cu) (net 211) (tstamp 6171298C))
  (segment (start 235 152.5) (end 235 152.5) (width 0.25) (layer In1.Cu) (net 211) (tstamp 618DC60E))
  (via (at 235 152.5) (size 0.8) (drill 0.4) (layers F.Cu B.Cu) (net 211))
  (segment (start 202.705 102.262) (end 204.850011 104.407011) (width 0.25) (layer In1.Cu) (net 211))
  (segment (start 204.850011 133.095655) (end 207.958497 136.204141) (width 0.25) (layer In1.Cu) (net 211))
  (segment (start 207.958497 136.204141) (end 208.450302 136.204141) (width 0.25) (layer In1.Cu) (net 211))
  (segment (start 204.850011 104.407011) (end 204.850011 133.095655) (width 0.25) (layer In1.Cu) (net 211))
  (segment (start 208.450302 136.204141) (end 216.496128 144.249967) (width 0.25) (layer In1.Cu) (net 211))
  (segment (start 237.949879 149.550121) (end 235.399999 152.100001) (width 0.25) (layer In1.Cu) (net 211))
  (segment (start 235.399999 152.100001) (end 235 152.5) (width 0.25) (layer In1.Cu) (net 211))
  (segment (start 237.949879 145.313468) (end 237.949879 149.550121) (width 0.25) (layer In1.Cu) (net 211))
  (segment (start 236.886378 144.249967) (end 237.949879 145.313468) (width 0.25) (layer In1.Cu) (net 211))
  (segment (start 216.496128 144.249967) (end 236.886378 144.249967) (width 0.25) (layer In1.Cu) (net 211))
  (segment (start 202.6 111.462) (end 202.7 111.362) (width 0.25) (layer F.Cu) (net 212) (tstamp 617129D0))
  (segment (start 235 151.2) (end 235 151.2) (width 0.25) (layer In1.Cu) (net 212) (tstamp 618DC610))
  (via (at 235 151.2) (size 0.8) (drill 0.4) (layers F.Cu B.Cu) (net 212))
  (segment (start 216.309728 144.699978) (end 236.699978 144.699978) (width 0.25) (layer In1.Cu) (net 212))
  (segment (start 208.263902 136.654152) (end 216.309728 144.699978) (width 0.25) (layer In1.Cu) (net 212))
  (segment (start 236.699978 149.500022) (end 235 151.2) (width 0.25) (layer In1.Cu) (net 212))
  (segment (start 204.4 113.157) (end 204.4 133.282055) (width 0.25) (layer In1.Cu) (net 212))
  (segment (start 236.699978 144.699978) (end 236.699978 149.500022) (width 0.25) (layer In1.Cu) (net 212))
  (segment (start 207.772097 136.654152) (end 208.263902 136.654152) (width 0.25) (layer In1.Cu) (net 212))
  (segment (start 204.4 133.282055) (end 207.772097 136.654152) (width 0.25) (layer In1.Cu) (net 212))
  (segment (start 202.705 111.462) (end 204.4 113.157) (width 0.25) (layer In1.Cu) (net 212))
  (segment (start 202.6 120.367) (end 202.705 120.262) (width 0.25) (layer F.Cu) (net 213) (tstamp 617129F3))
  (segment (start 234.9 150) (end 234.9 150) (width 0.25) (layer In1.Cu) (net 213) (tstamp 618DC612))
  (via (at 234.9 150) (size 0.8) (drill 0.4) (layers F.Cu B.Cu) (net 213))
  (segment (start 208.077503 137.104163) (end 216.123328 145.149989) (width 0.25) (layer In1.Cu) (net 213))
  (segment (start 203.9 133.418466) (end 207.585697 137.104163) (width 0.25) (layer In1.Cu) (net 213))
  (segment (start 203.9 121.557) (end 203.9 133.418466) (width 0.25) (layer In1.Cu) (net 213))
  (segment (start 236.1864 148.7136) (end 234.9 150) (width 0.25) (layer In1.Cu) (net 213))
  (segment (start 236.1864 145.149989) (end 236.1864 148.7136) (width 0.25) (layer In1.Cu) (net 213))
  (segment (start 216.123328 145.149989) (end 236.1864 145.149989) (width 0.25) (layer In1.Cu) (net 213))
  (segment (start 207.585697 137.104163) (end 208.077503 137.104163) (width 0.25) (layer In1.Cu) (net 213))
  (segment (start 202.505 120.162) (end 203.9 121.557) (width 0.25) (layer In1.Cu) (net 213))
  (segment (start 202.6 129.4) (end 202.7 129.3) (width 0.25) (layer F.Cu) (net 214) (tstamp 617129CD))
  (segment (start 235 148.7) (end 235 148.7) (width 0.25) (layer In1.Cu) (net 214) (tstamp 618DC614))
  (via (at 235 148.7) (size 0.8) (drill 0.4) (layers F.Cu B.Cu) (net 214))
  (segment (start 207.399297 137.554174) (end 207.891104 137.554174) (width 0.25) (layer In1.Cu) (net 214))
  (segment (start 202.605 129.162) (end 202.605 132.759877) (width 0.25) (layer In1.Cu) (net 214))
  (segment (start 202.605 132.759877) (end 207.399297 137.554174) (width 0.25) (layer In1.Cu) (net 214))
  (segment (start 234.434315 148.7) (end 235 148.7) (width 0.25) (layer In1.Cu) (net 214))
  (segment (start 219.03693 148.7) (end 234.434315 148.7) (width 0.25) (layer In1.Cu) (net 214))
  (segment (start 207.891104 137.554174) (end 219.03693 148.7) (width 0.25) (layer In1.Cu) (net 214))
  (segment (start 243.2 68.1) (end 244.75 68.1) (width 0.25) (layer F.Cu) (net 215))
  (segment (start 207.5 58.1) (end 233.2 58.1) (width 0.25) (layer F.Cu) (net 215))
  (segment (start 207.4 79.9) (end 206.7 79.2) (width 0.25) (layer F.Cu) (net 215))
  (segment (start 207.95 79.9) (end 207.4 79.9) (width 0.25) (layer F.Cu) (net 215))
  (segment (start 233.2 58.1) (end 243.2 68.1) (width 0.25) (layer F.Cu) (net 215))
  (segment (start 206.649989 58.950011) (end 207.5 58.1) (width 0.25) (layer F.Cu) (net 215))
  (segment (start 206.649989 69.0864) (end 206.649989 58.950011) (width 0.25) (layer F.Cu) (net 215))
  (segment (start 206.7 79.2) (end 206.7 69.136411) (width 0.25) (layer F.Cu) (net 215))
  (segment (start 206.7 69.136411) (end 206.649989 69.0864) (width 0.25) (layer F.Cu) (net 215))
  (segment (start 208.05 88.9) (end 207.5 88.9) (width 0.25) (layer F.Cu) (net 216) (tstamp 617128ED))
  (segment (start 207.5 88.9) (end 206.2 87.6) (width 0.25) (layer F.Cu) (net 216) (tstamp 617128EE))
  (segment (start 206.2 69.272822) (end 206.199978 69.2728) (width 0.25) (layer F.Cu) (net 216) (tstamp 617128F3))
  (segment (start 206.2 87.6) (end 206.2 69.272822) (width 0.25) (layer F.Cu) (net 216) (tstamp 61712914))
  (segment (start 245.4 68.1) (end 245.4 66.6) (width 0.25) (layer F.Cu) (net 216))
  (segment (start 245.4 66.6) (end 245.1 66.3) (width 0.25) (layer F.Cu) (net 216))
  (segment (start 245.1 66.3) (end 242.1 66.3) (width 0.25) (layer F.Cu) (net 216))
  (segment (start 242.1 66.3) (end 233.4 57.6) (width 0.25) (layer F.Cu) (net 216))
  (segment (start 233.4 57.6) (end 207.2 57.6) (width 0.25) (layer F.Cu) (net 216))
  (segment (start 206.199978 58.600022) (end 206.199978 60.900022) (width 0.25) (layer F.Cu) (net 216))
  (segment (start 207.2 57.6) (end 206.199978 58.600022) (width 0.25) (layer F.Cu) (net 216))
  (segment (start 206.199978 69.2728) (end 206.199978 60.900022) (width 0.25) (layer F.Cu) (net 216))
  (segment (start 206.199978 60.900022) (end 206.199978 60.700022) (width 0.25) (layer F.Cu) (net 216))
  (segment (start 242.23641 65.8) (end 245.6 65.8) (width 0.25) (layer F.Cu) (net 217))
  (segment (start 208.05 97.8) (end 206.9 97.8) (width 0.25) (layer F.Cu) (net 217))
  (segment (start 205.7 96.6) (end 205.7 58.463589) (width 0.25) (layer F.Cu) (net 217))
  (segment (start 233.5864 57.149989) (end 242.23641 65.8) (width 0.25) (layer F.Cu) (net 217))
  (segment (start 246.05 66.25) (end 246.05 68.1) (width 0.25) (layer F.Cu) (net 217))
  (segment (start 207.0136 57.149989) (end 233.5864 57.149989) (width 0.25) (layer F.Cu) (net 217))
  (segment (start 205.7 58.463589) (end 207.0136 57.149989) (width 0.25) (layer F.Cu) (net 217))
  (segment (start 245.6 65.8) (end 246.05 66.25) (width 0.25) (layer F.Cu) (net 217))
  (segment (start 206.9 97.8) (end 205.7 96.6) (width 0.25) (layer F.Cu) (net 217))
  (segment (start 208.15 106.8) (end 206.9 106.8) (width 0.25) (layer F.Cu) (net 218) (tstamp 617129D8))
  (segment (start 206.9 106.8) (end 205.151331 105.051331) (width 0.25) (layer F.Cu) (net 218) (tstamp 617129E7))
  (segment (start 205.151331 105.051331) (end 205.151331 61.551331) (width 0.25) (layer F.Cu) (net 218))
  (segment (start 205.151331 61.551331) (end 205.151331 61.348668) (width 0.25) (layer F.Cu) (net 218))
  (segment (start 205.151331 58.375847) (end 205.151331 61.551331) (width 0.25) (layer F.Cu) (net 218))
  (segment (start 233.7728 56.699978) (end 206.8272 56.699978) (width 0.25) (layer F.Cu) (net 218))
  (segment (start 246.1 65.3) (end 242.37282 65.3) (width 0.25) (layer F.Cu) (net 218))
  (segment (start 246.7 65.9) (end 246.1 65.3) (width 0.25) (layer F.Cu) (net 218))
  (segment (start 206.8272 56.699978) (end 205.151331 58.375847) (width 0.25) (layer F.Cu) (net 218))
  (segment (start 246.7 68.1) (end 246.7 65.9) (width 0.25) (layer F.Cu) (net 218))
  (segment (start 242.37282 65.3) (end 233.7728 56.699978) (width 0.25) (layer F.Cu) (net 218))
  (segment (start 207.95 115.8) (end 207.4 115.8) (width 0.25) (layer F.Cu) (net 219))
  (segment (start 207.4 115.8) (end 204.701323 113.101323) (width 0.25) (layer F.Cu) (net 219))
  (segment (start 246.4 64.8) (end 247.35 65.75) (width 0.25) (layer F.Cu) (net 219))
  (segment (start 233.909232 56.2) (end 242.509232 64.8) (width 0.25) (layer F.Cu) (net 219))
  (segment (start 204.701323 57.798677) (end 206.3 56.2) (width 0.25) (layer F.Cu) (net 219))
  (segment (start 204.701323 113.101323) (end 204.701323 57.798677) (width 0.25) (layer F.Cu) (net 219))
  (segment (start 247.35 65.75) (end 247.35 68.1) (width 0.25) (layer F.Cu) (net 219))
  (segment (start 242.509232 64.8) (end 246.4 64.8) (width 0.25) (layer F.Cu) (net 219))
  (segment (start 206.3 56.2) (end 233.909232 56.2) (width 0.25) (layer F.Cu) (net 219))
  (segment (start 204.251312 57.612277) (end 204.251312 122.551312) (width 0.25) (layer F.Cu) (net 220))
  (segment (start 206.3 124.6) (end 208.25 124.6) (width 0.25) (layer F.Cu) (net 220))
  (segment (start 242.695632 64.349989) (end 234.095632 55.749989) (width 0.25) (layer F.Cu) (net 220))
  (segment (start 246.5864 64.349989) (end 242.695632 64.349989) (width 0.25) (layer F.Cu) (net 220))
  (segment (start 248 68.1) (end 248 65.763589) (width 0.25) (layer F.Cu) (net 220))
  (segment (start 234.095632 55.749989) (end 206.1136 55.749989) (width 0.25) (layer F.Cu) (net 220))
  (segment (start 204.251312 122.551312) (end 206.3 124.6) (width 0.25) (layer F.Cu) (net 220))
  (segment (start 206.1136 55.749989) (end 204.251312 57.612277) (width 0.25) (layer F.Cu) (net 220))
  (segment (start 248 65.763589) (end 246.5864 64.349989) (width 0.25) (layer F.Cu) (net 220))
  (segment (start 248.65 65.522822) (end 248.65 68.1) (width 0.25) (layer F.Cu) (net 221))
  (segment (start 247.027156 63.899978) (end 248.65 65.522822) (width 0.25) (layer F.Cu) (net 221))
  (segment (start 242.882032 63.899978) (end 247.027156 63.899978) (width 0.25) (layer F.Cu) (net 221))
  (segment (start 234.182054 55.2) (end 242.882032 63.899978) (width 0.25) (layer F.Cu) (net 221))
  (segment (start 205.9 55.2) (end 234.182054 55.2) (width 0.25) (layer F.Cu) (net 221))
  (segment (start 203.801301 57.298699) (end 205.9 55.2) (width 0.25) (layer F.Cu) (net 221))
  (segment (start 203.801301 130.405397) (end 203.801301 57.298699) (width 0.25) (layer F.Cu) (net 221))
  (segment (start 206 133.7) (end 206 132.606698) (width 0.25) (layer F.Cu) (net 221))
  (segment (start 208.05 133.7) (end 206 133.7) (width 0.25) (layer F.Cu) (net 221))
  (segment (start 206 132.606698) (end 203.8 130.406698) (width 0.25) (layer F.Cu) (net 221))
  (segment (start 203.8 130.406698) (end 203.801301 130.405397) (width 0.25) (layer F.Cu) (net 221))
  (segment (start 208.05 71) (end 208.05 69.85) (width 0.25) (layer F.Cu) (net 223) (tstamp 617128D1))
  (segment (start 208.05 69.85) (end 207.1 68.9) (width 0.25) (layer F.Cu) (net 223) (tstamp 617128FA))
  (segment (start 207.1 68.9) (end 207.1 61.4) (width 0.25) (layer F.Cu) (net 223))
  (segment (start 207.1 61.4) (end 207.1 59.2) (width 0.25) (layer F.Cu) (net 223))
  (segment (start 207.1 61.4) (end 207.1 61.2) (width 0.25) (layer F.Cu) (net 223))
  (segment (start 207.1 59.2) (end 207.7 58.6) (width 0.25) (layer F.Cu) (net 223))
  (segment (start 207.7 58.6) (end 232.9 58.6) (width 0.25) (layer F.Cu) (net 223))
  (segment (start 232.9 58.6) (end 245.2 70.9) (width 0.25) (layer F.Cu) (net 223))
  (segment (start 245.2 70.9) (end 253.4 70.9) (width 0.25) (layer F.Cu) (net 223))
  (segment (start 253.4 70.9) (end 255.1 69.2) (width 0.25) (layer F.Cu) (net 223))
  (segment (start 255.1 69.2) (end 255.1 60.3) (width 0.25) (layer F.Cu) (net 223))
  (segment (start 255.1 60.3) (end 252.4 57.6) (width 0.25) (layer F.Cu) (net 223))
  (segment (start 252.4 57.6) (end 246.7 57.6) (width 0.25) (layer F.Cu) (net 223))
  (segment (start 245.4 58.9) (end 245.4 61) (width 0.25) (layer F.Cu) (net 223))
  (segment (start 246.7 57.6) (end 245.4 58.9) (width 0.25) (layer F.Cu) (net 223))
  (segment (start 63.098686 106.08) (end 64.32 106.08) (width 0.25) (layer F.Cu) (net 226))
  (segment (start 55.063589 111.1) (end 60.083589 106.08) (width 0.25) (layer F.Cu) (net 226))
  (segment (start 60.083589 106.08) (end 63.098686 106.08) (width 0.25) (layer F.Cu) (net 226))
  (segment (start 46.8 122.225) (end 46.8 116.10923) (width 0.25) (layer F.Cu) (net 226))
  (segment (start 48.1 122.75) (end 47.325 122.75) (width 0.25) (layer F.Cu) (net 226))
  (segment (start 51.80923 111.1) (end 55.063589 111.1) (width 0.25) (layer F.Cu) (net 226))
  (segment (start 46.8 116.10923) (end 51.80923 111.1) (width 0.25) (layer F.Cu) (net 226))
  (segment (start 47.325 122.75) (end 46.8 122.225) (width 0.25) (layer F.Cu) (net 226))
  (segment (start 54.6 122.8) (end 54.5 122.8) (width 0.25) (layer F.Cu) (net 227))
  (segment (start 54.5 122.8) (end 53.4 121.7) (width 0.25) (layer F.Cu) (net 227))
  (segment (start 53.4 121.7) (end 53.4 113.4) (width 0.25) (layer F.Cu) (net 227))
  (segment (start 53.4 113.4) (end 55.4 111.4) (width 0.25) (layer F.Cu) (net 227))
  (segment (start 55.4 111.4) (end 65.8 111.4) (width 0.25) (layer F.Cu) (net 227))
  (segment (start 65.8 111.4) (end 67 110.2) (width 0.25) (layer F.Cu) (net 227))
  (segment (start 67 106.22) (end 64.32 103.54) (width 0.25) (layer F.Cu) (net 227))
  (segment (start 67 110.2) (end 67 106.22) (width 0.25) (layer F.Cu) (net 227))
  (segment (start 61.3 122.75) (end 60.75 122.75) (width 0.25) (layer F.Cu) (net 228))
  (segment (start 60.75 122.75) (end 59.1 121.1) (width 0.25) (layer F.Cu) (net 228))
  (segment (start 59.1 121.1) (end 59.1 114.5) (width 0.25) (layer F.Cu) (net 228))
  (segment (start 59.1 114.5) (end 61.6 112) (width 0.25) (layer F.Cu) (net 228))
  (segment (start 61.6 112) (end 66.2 112) (width 0.25) (layer F.Cu) (net 228))
  (segment (start 66.2 112) (end 67.6 110.6) (width 0.25) (layer F.Cu) (net 228))
  (segment (start 67.6 104.28) (end 64.32 101) (width 0.25) (layer F.Cu) (net 228))
  (segment (start 67.6 110.6) (end 67.6 104.28) (width 0.25) (layer F.Cu) (net 228))
  (segment (start 64.32 98.46) (end 68.3 102.44) (width 0.25) (layer F.Cu) (net 229))
  (segment (start 68.3 102.44) (end 68.3 111.8) (width 0.25) (layer F.Cu) (net 229))
  (segment (start 68.3 111.8) (end 65.1 115) (width 0.25) (layer F.Cu) (net 229))
  (segment (start 65.1 120.85) (end 67 122.75) (width 0.25) (layer F.Cu) (net 229))
  (segment (start 65.1 115) (end 65.1 120.85) (width 0.25) (layer F.Cu) (net 229))
  (segment (start 73 122.65) (end 71 120.65) (width 0.25) (layer F.Cu) (net 230))
  (segment (start 71 102.6) (end 64.32 95.92) (width 0.25) (layer F.Cu) (net 230))
  (segment (start 71 120.65) (end 71 102.6) (width 0.25) (layer F.Cu) (net 230))
  (segment (start 78.898699 122.248699) (end 78.848699 122.248699) (width 0.25) (layer F.Cu) (net 231))
  (segment (start 79.2 122.55) (end 78.898699 122.248699) (width 0.25) (layer F.Cu) (net 231))
  (segment (start 78.848699 122.248699) (end 77.2 120.6) (width 0.25) (layer F.Cu) (net 231))
  (segment (start 77.2 106.26) (end 64.32 93.38) (width 0.25) (layer F.Cu) (net 231))
  (segment (start 77.2 120.6) (end 77.2 106.26) (width 0.25) (layer F.Cu) (net 231))
  (segment (start 49.943599 89.163599) (end 49.08 88.3) (width 0.25) (layer F.Cu) (net 232))
  (segment (start 51.85 133.45) (end 46 127.6) (width 0.25) (layer F.Cu) (net 232))
  (segment (start 46 116.27282) (end 53.9 108.37282) (width 0.25) (layer F.Cu) (net 232))
  (segment (start 46 127.6) (end 46 116.27282) (width 0.25) (layer F.Cu) (net 232))
  (segment (start 53.9 93.12) (end 49.943599 89.163599) (width 0.25) (layer F.Cu) (net 232))
  (segment (start 53.9 108.37282) (end 53.9 93.12) (width 0.25) (layer F.Cu) (net 232))
  (segment (start 65.2 133.45) (end 51.85 133.45) (width 0.25) (layer F.Cu) (net 232))
  (segment (start 49.08 90.84) (end 53.150009 94.910009) (width 0.25) (layer F.Cu) (net 233))
  (segment (start 53.150009 94.910009) (end 53.150009 108.486401) (width 0.25) (layer F.Cu) (net 233))
  (segment (start 68.3 136.5) (end 68.3 134.875) (width 0.25) (layer F.Cu) (net 233))
  (segment (start 53.150009 108.486401) (end 45.5 116.13641) (width 0.25) (layer F.Cu) (net 233))
  (segment (start 63.275001 135.975001) (end 64.8 137.5) (width 0.25) (layer F.Cu) (net 233))
  (segment (start 53.675001 135.975001) (end 63.275001 135.975001) (width 0.25) (layer F.Cu) (net 233))
  (segment (start 45.5 116.13641) (end 45.5 127.8) (width 0.25) (layer F.Cu) (net 233))
  (segment (start 67.3 137.5) (end 68.3 136.5) (width 0.25) (layer F.Cu) (net 233))
  (segment (start 45.5 127.8) (end 53.675001 135.975001) (width 0.25) (layer F.Cu) (net 233))
  (segment (start 68.3 134.875) (end 69.725 133.45) (width 0.25) (layer F.Cu) (net 233))
  (segment (start 64.8 137.5) (end 67.3 137.5) (width 0.25) (layer F.Cu) (net 233))
  (segment (start 69.725 133.45) (end 70.5 133.45) (width 0.25) (layer F.Cu) (net 233))
  (segment (start 45 128.1) (end 45 115.8) (width 0.25) (layer F.Cu) (net 234))
  (segment (start 45 115.8) (end 52.7 108.1) (width 0.25) (layer F.Cu) (net 234))
  (segment (start 53.4 136.5) (end 45 128.1) (width 0.25) (layer F.Cu) (net 234))
  (segment (start 64.5 138) (end 63 136.5) (width 0.25) (layer F.Cu) (net 234))
  (segment (start 63 136.5) (end 53.4 136.5) (width 0.25) (layer F.Cu) (net 234))
  (segment (start 75.3 133.45) (end 74.45 133.45) (width 0.25) (layer F.Cu) (net 234))
  (segment (start 73.6 134.910002) (end 70.510002 138) (width 0.25) (layer F.Cu) (net 234))
  (segment (start 73.6 134.3) (end 73.6 134.910002) (width 0.25) (layer F.Cu) (net 234))
  (segment (start 52.7 108.1) (end 52.7 97) (width 0.25) (layer F.Cu) (net 234))
  (segment (start 74.45 133.45) (end 73.6 134.3) (width 0.25) (layer F.Cu) (net 234))
  (segment (start 52.7 97) (end 49.08 93.38) (width 0.25) (layer F.Cu) (net 234))
  (segment (start 70.510002 138) (end 64.5 138) (width 0.25) (layer F.Cu) (net 234))
  (segment (start 54.7 138.5) (end 44.4 128.2) (width 0.25) (layer F.Cu) (net 235))
  (segment (start 73.86359 138.5) (end 54.7 138.5) (width 0.25) (layer F.Cu) (net 235))
  (segment (start 76.649999 135.713591) (end 73.86359 138.5) (width 0.25) (layer F.Cu) (net 235))
  (segment (start 75.298699 131.592001) (end 76.649999 132.943301) (width 0.25) (layer F.Cu) (net 235))
  (segment (start 80 133.55) (end 80 132.253098) (width 0.25) (layer F.Cu) (net 235))
  (segment (start 75.298699 129.954399) (end 75.298699 131.592001) (width 0.25) (layer F.Cu) (net 235))
  (segment (start 77.636301 129.889399) (end 75.363699 129.889399) (width 0.25) (layer F.Cu) (net 235))
  (segment (start 76.649999 132.943301) (end 76.649999 135.713591) (width 0.25) (layer F.Cu) (net 235))
  (segment (start 80 132.253098) (end 77.636301 129.889399) (width 0.25) (layer F.Cu) (net 235))
  (segment (start 75.363699 129.889399) (end 75.298699 129.954399) (width 0.25) (layer F.Cu) (net 235))
  (segment (start 44.4 114.9) (end 44.8 114.9) (width 0.25) (layer F.Cu) (net 235))
  (segment (start 44.4 128.2) (end 44.4 114.9) (width 0.25) (layer F.Cu) (net 235))
  (segment (start 44.8 114.9) (end 52.1 107.6) (width 0.25) (layer F.Cu) (net 235))
  (segment (start 52.1 98.94) (end 49.08 95.92) (width 0.25) (layer F.Cu) (net 235))
  (segment (start 52.1 107.6) (end 52.1 98.94) (width 0.25) (layer F.Cu) (net 235))
  (segment (start 110 68.8) (end 110 68.6) (width 0.25) (layer F.Cu) (net 236) (tstamp 617119C6))
  (segment (start 110.8 68.8) (end 110 68.8) (width 0.25) (layer F.Cu) (net 236))
  (segment (start 110 68.8) (end 110.7 68.8) (width 0.25) (layer F.Cu) (net 236))
  (segment (start 112.5 70.6) (end 112.5 71.3732) (width 0.25) (layer F.Cu) (net 236))
  (segment (start 110.7 68.8) (end 112.5 70.6) (width 0.25) (layer F.Cu) (net 236))
  (segment (start 112.5 79.45) (end 112.5 80.1732) (width 0.25) (layer F.Cu) (net 237))
  (segment (start 110.55 77.5) (end 112.5 79.45) (width 0.25) (layer F.Cu) (net 237))
  (segment (start 110 77.5) (end 110.55 77.5) (width 0.25) (layer F.Cu) (net 237))
  (segment (start 112.6 88.55) (end 112.6 89.2732) (width 0.25) (layer F.Cu) (net 238))
  (segment (start 110.65 86.6) (end 112.6 88.55) (width 0.25) (layer F.Cu) (net 238))
  (segment (start 110.1 86.6) (end 110.65 86.6) (width 0.25) (layer F.Cu) (net 238))
  (segment (start 112.5 97.55) (end 112.5 98.2732) (width 0.25) (layer F.Cu) (net 239))
  (segment (start 110.55 95.6) (end 112.5 97.55) (width 0.25) (layer F.Cu) (net 239))
  (segment (start 110 95.6) (end 110.55 95.6) (width 0.25) (layer F.Cu) (net 239))
  (segment (start 112.6 106.55) (end 112.6 107.2732) (width 0.25) (layer F.Cu) (net 240))
  (segment (start 110.65 104.6) (end 112.6 106.55) (width 0.25) (layer F.Cu) (net 240))
  (segment (start 110.1 104.6) (end 110.65 104.6) (width 0.25) (layer F.Cu) (net 240))
  (segment (start 110.7356 113.6) (end 110.1 113.6) (width 0.25) (layer F.Cu) (net 241))
  (segment (start 112.6 115.4644) (end 110.7356 113.6) (width 0.25) (layer F.Cu) (net 241))
  (segment (start 112.6 116.2732) (end 112.6 115.4644) (width 0.25) (layer F.Cu) (net 241))
  (segment (start 110.65 122.5) (end 112.6 124.45) (width 0.25) (layer F.Cu) (net 242))
  (segment (start 112.6 124.45) (end 112.6 125.1732) (width 0.25) (layer F.Cu) (net 242))
  (segment (start 110.1 122.5) (end 110.65 122.5) (width 0.25) (layer F.Cu) (net 242))
  (segment (start 112.6 133.45) (end 112.6 134.1732) (width 0.25) (layer F.Cu) (net 243))
  (segment (start 110.65 131.5) (end 112.6 133.45) (width 0.25) (layer F.Cu) (net 243))
  (segment (start 110.1 131.5) (end 110.65 131.5) (width 0.25) (layer F.Cu) (net 243))
  (segment (start 56.2 63.4) (end 56.2 103) (width 0.25) (layer F.Cu) (net 244))
  (segment (start 56.2 103) (end 56.2 103) (width 0.25) (layer F.Cu) (net 244) (tstamp 61737B0E))
  (via (at 56.2 103) (size 0.8) (drill 0.4) (layers F.Cu B.Cu) (net 244))
  (segment (start 56.2 103) (end 54.4 103) (width 0.25) (layer In1.Cu) (net 244))
  (segment (start 51.32 106.08) (end 49.08 106.08) (width 0.25) (layer In1.Cu) (net 244))
  (segment (start 54.4 103) (end 51.32 106.08) (width 0.25) (layer In1.Cu) (net 244))
  (segment (start 65.55 35.05) (end 65.55 42.35) (width 0.25) (layer F.Cu) (net 244))
  (segment (start 67.2 35.05) (end 65.55 35.05) (width 0.25) (layer F.Cu) (net 244))
  (segment (start 65.55 42.35) (end 70.7 47.5) (width 0.25) (layer F.Cu) (net 244))
  (segment (start 70.7 47.5) (end 70.7 55.4) (width 0.25) (layer F.Cu) (net 244))
  (segment (start 70.7 55.4) (end 65.4 60.7) (width 0.25) (layer F.Cu) (net 244))
  (segment (start 58.9 60.7) (end 56.2 63.4) (width 0.25) (layer F.Cu) (net 244))
  (segment (start 65.4 60.7) (end 58.9 60.7) (width 0.25) (layer F.Cu) (net 244))
  (segment (start 119 68.8) (end 119 68.6) (width 0.25) (layer F.Cu) (net 245))
  (segment (start 121.5 70.75) (end 121.5 71.3732) (width 0.25) (layer F.Cu) (net 245))
  (segment (start 119.55 68.8) (end 121.5 70.75) (width 0.25) (layer F.Cu) (net 245))
  (segment (start 119 68.8) (end 119.55 68.8) (width 0.25) (layer F.Cu) (net 245))
  (segment (start 121.4 79.65) (end 121.4 80.4732) (width 0.25) (layer F.Cu) (net 246))
  (segment (start 119.45 77.7) (end 121.4 79.65) (width 0.25) (layer F.Cu) (net 246))
  (segment (start 118.9 77.7) (end 119.45 77.7) (width 0.25) (layer F.Cu) (net 246))
  (segment (start 121.5 88.65) (end 121.5 89.3732) (width 0.25) (layer F.Cu) (net 247))
  (segment (start 119.55 86.7) (end 121.5 88.65) (width 0.25) (layer F.Cu) (net 247))
  (segment (start 119 86.7) (end 119.55 86.7) (width 0.25) (layer F.Cu) (net 247))
  (segment (start 121.5 97.55) (end 121.5 98.3464) (width 0.25) (layer F.Cu) (net 248))
  (segment (start 119.55 95.6) (end 121.5 97.55) (width 0.25) (layer F.Cu) (net 248))
  (segment (start 119 95.6) (end 119.55 95.6) (width 0.25) (layer F.Cu) (net 248))
  (segment (start 121.6 106.55) (end 121.6 107.2732) (width 0.25) (layer F.Cu) (net 249))
  (segment (start 119.65 104.6) (end 121.6 106.55) (width 0.25) (layer F.Cu) (net 249))
  (segment (start 119.1 104.6) (end 119.65 104.6) (width 0.25) (layer F.Cu) (net 249))
  (segment (start 119.5356 113.6) (end 118.9 113.6) (width 0.25) (layer F.Cu) (net 250))
  (segment (start 121.4 115.4644) (end 119.5356 113.6) (width 0.25) (layer F.Cu) (net 250))
  (segment (start 121.4 116.2732) (end 121.4 115.4644) (width 0.25) (layer F.Cu) (net 250))
  (segment (start 121.7 124.35) (end 121.7 125.0732) (width 0.25) (layer F.Cu) (net 251))
  (segment (start 119.75 122.4) (end 121.7 124.35) (width 0.25) (layer F.Cu) (net 251))
  (segment (start 119.2 122.4) (end 119.75 122.4) (width 0.25) (layer F.Cu) (net 251))
  (segment (start 121.0268 133.7) (end 121.5 134.1732) (width 0.25) (layer F.Cu) (net 252))
  (segment (start 121.5 133.45) (end 121.5 133.53679) (width 0.25) (layer F.Cu) (net 252))
  (segment (start 121.5 133.53679) (end 121.818205 133.854995) (width 0.25) (layer F.Cu) (net 252))
  (segment (start 119 131.5) (end 119.55 131.5) (width 0.25) (layer F.Cu) (net 252))
  (segment (start 119.55 131.5) (end 121.5 133.45) (width 0.25) (layer F.Cu) (net 252))
  (segment (start 128 68.8) (end 128 68.6) (width 0.25) (layer F.Cu) (net 253) (tstamp 61711B65))
  (segment (start 130.5 70.65) (end 130.5 71.1732) (width 0.25) (layer F.Cu) (net 253))
  (segment (start 128.55 68.7) (end 130.5 70.65) (width 0.25) (layer F.Cu) (net 253))
  (segment (start 128 68.7) (end 128.55 68.7) (width 0.25) (layer F.Cu) (net 253))
  (segment (start 130.6 79.55) (end 130.6 80.1732) (width 0.25) (layer F.Cu) (net 254))
  (segment (start 128.55 77.5) (end 130.6 79.55) (width 0.25) (layer F.Cu) (net 254))
  (segment (start 128 77.5) (end 128.55 77.5) (width 0.25) (layer F.Cu) (net 254))
  (segment (start 130.5 88.85) (end 130.5 89.3732) (width 0.25) (layer F.Cu) (net 255))
  (segment (start 128.55 86.9) (end 130.5 88.85) (width 0.25) (layer F.Cu) (net 255))
  (segment (start 128 86.9) (end 128.55 86.9) (width 0.25) (layer F.Cu) (net 255))
  (segment (start 128.0268 95.7) (end 130.5 98.1732) (width 0.25) (layer F.Cu) (net 256))
  (segment (start 127.9 95.7) (end 128.0268 95.7) (width 0.25) (layer F.Cu) (net 256))
  (segment (start 130.5 106.75) (end 130.5 107.2732) (width 0.25) (layer F.Cu) (net 257))
  (segment (start 128.55 104.8) (end 130.5 106.75) (width 0.25) (layer F.Cu) (net 257))
  (segment (start 128 104.8) (end 128.55 104.8) (width 0.25) (layer F.Cu) (net 257))
  (segment (start 128.6356 113.5) (end 128 113.5) (width 0.25) (layer F.Cu) (net 258))
  (segment (start 130.6 115.4644) (end 128.6356 113.5) (width 0.25) (layer F.Cu) (net 258))
  (segment (start 130.6 116.2732) (end 130.6 115.4644) (width 0.25) (layer F.Cu) (net 258))
  (segment (start 130.6 124.55) (end 130.6 125.1732) (width 0.25) (layer F.Cu) (net 259))
  (segment (start 128.65 122.6) (end 130.6 124.55) (width 0.25) (layer F.Cu) (net 259))
  (segment (start 128.1 122.6) (end 128.65 122.6) (width 0.25) (layer F.Cu) (net 259))
  (segment (start 130.6 133.65) (end 130.6 134.1464) (width 0.25) (layer F.Cu) (net 260))
  (segment (start 128.55 131.6) (end 130.6 133.65) (width 0.25) (layer F.Cu) (net 260))
  (segment (start 128 131.6) (end 128.55 131.6) (width 0.25) (layer F.Cu) (net 260))
  (segment (start 137.55 68.7) (end 139.6 70.75) (width 0.25) (layer F.Cu) (net 261))
  (segment (start 139.6 70.75) (end 139.6 71.2732) (width 0.25) (layer F.Cu) (net 261))
  (segment (start 137 68.7) (end 137.55 68.7) (width 0.25) (layer F.Cu) (net 261))
  (segment (start 139.4 79.75) (end 139.4 80.3732) (width 0.25) (layer F.Cu) (net 262))
  (segment (start 137.45 77.8) (end 139.4 79.75) (width 0.25) (layer F.Cu) (net 262))
  (segment (start 136.9 77.8) (end 137.45 77.8) (width 0.25) (layer F.Cu) (net 262))
  (segment (start 137.1268 86.9) (end 139.6 89.3732) (width 0.25) (layer F.Cu) (net 263))
  (segment (start 137 86.9) (end 137.1268 86.9) (width 0.25) (layer F.Cu) (net 263))
  (segment (start 139.5 97.65) (end 139.5 98.3732) (width 0.25) (layer F.Cu) (net 264))
  (segment (start 137.55 95.7) (end 139.5 97.65) (width 0.25) (layer F.Cu) (net 264))
  (segment (start 137 95.7) (end 137.55 95.7) (width 0.25) (layer F.Cu) (net 264))
  (segment (start 139.7 106.65) (end 139.7 107.2732) (width 0.25) (layer F.Cu) (net 265))
  (segment (start 137.65 104.6) (end 139.7 106.65) (width 0.25) (layer F.Cu) (net 265))
  (segment (start 137.1 104.6) (end 137.65 104.6) (width 0.25) (layer F.Cu) (net 265))
  (segment (start 139.4 115.75) (end 139.4 116.2732) (width 0.25) (layer F.Cu) (net 266))
  (segment (start 137.35 113.7) (end 139.4 115.75) (width 0.25) (layer F.Cu) (net 266))
  (segment (start 136.8 113.7) (end 137.35 113.7) (width 0.25) (layer F.Cu) (net 266))
  (segment (start 139.6 124.45) (end 139.6 125.0732) (width 0.25) (layer F.Cu) (net 267))
  (segment (start 137.55 122.4) (end 139.6 124.45) (width 0.25) (layer F.Cu) (net 267))
  (segment (start 137 122.4) (end 137.55 122.4) (width 0.25) (layer F.Cu) (net 267))
  (segment (start 137.0268 131.7) (end 139.5 134.1732) (width 0.25) (layer F.Cu) (net 268))
  (segment (start 136.9 131.7) (end 137.0268 131.7) (width 0.25) (layer F.Cu) (net 268))
  (segment (start 146.2268 69) (end 148.5 71.2732) (width 0.25) (layer F.Cu) (net 269))
  (segment (start 145.9 69) (end 146.2268 69) (width 0.25) (layer F.Cu) (net 269))
  (segment (start 148.5 79.65) (end 148.5 80.1732) (width 0.25) (layer F.Cu) (net 270))
  (segment (start 146.45 77.6) (end 148.5 79.65) (width 0.25) (layer F.Cu) (net 270))
  (segment (start 145.9 77.6) (end 146.45 77.6) (width 0.25) (layer F.Cu) (net 270))
  (segment (start 146.2268 86.9) (end 148.6 89.2732) (width 0.25) (layer F.Cu) (net 271))
  (segment (start 146 86.9) (end 146.2268 86.9) (width 0.25) (layer F.Cu) (net 271))
  (segment (start 148.5 97.75) (end 148.5 98.1732) (width 0.25) (layer F.Cu) (net 272))
  (segment (start 146.45 95.7) (end 148.5 97.75) (width 0.25) (layer F.Cu) (net 272))
  (segment (start 145.9 95.7) (end 146.45 95.7) (width 0.25) (layer F.Cu) (net 272))
  (segment (start 148.6 106.75) (end 148.6 107.2732) (width 0.25) (layer F.Cu) (net 273))
  (segment (start 146.55 104.7) (end 148.6 106.75) (width 0.25) (layer F.Cu) (net 273))
  (segment (start 146 104.7) (end 146.55 104.7) (width 0.25) (layer F.Cu) (net 273))
  (segment (start 148.5 115.75) (end 148.5 116.2732) (width 0.25) (layer F.Cu) (net 274))
  (segment (start 146.45 113.7) (end 148.5 115.75) (width 0.25) (layer F.Cu) (net 274))
  (segment (start 145.9 113.7) (end 146.45 113.7) (width 0.25) (layer F.Cu) (net 274))
  (segment (start 148.6 124.65) (end 148.6 125.2732) (width 0.25) (layer F.Cu) (net 275))
  (segment (start 146.45 122.5) (end 148.6 124.65) (width 0.25) (layer F.Cu) (net 275))
  (segment (start 145.9 122.5) (end 146.45 122.5) (width 0.25) (layer F.Cu) (net 275))
  (segment (start 148.6 133.55) (end 148.6 134.1732) (width 0.25) (layer F.Cu) (net 276))
  (segment (start 146.55 131.5) (end 148.6 133.55) (width 0.25) (layer F.Cu) (net 276))
  (segment (start 146 131.5) (end 146.55 131.5) (width 0.25) (layer F.Cu) (net 276))
  (segment (start 157.5 70.75) (end 157.5 71.2732) (width 0.25) (layer F.Cu) (net 277))
  (segment (start 155.45 68.7) (end 157.5 70.75) (width 0.25) (layer F.Cu) (net 277))
  (segment (start 154.9 68.7) (end 155.45 68.7) (width 0.25) (layer F.Cu) (net 277))
  (segment (start 157.4 79.85) (end 157.4 80.3732) (width 0.25) (layer F.Cu) (net 278))
  (segment (start 155.35 77.8) (end 157.4 79.85) (width 0.25) (layer F.Cu) (net 278))
  (segment (start 154.8 77.8) (end 155.35 77.8) (width 0.25) (layer F.Cu) (net 278))
  (segment (start 157.6 88.85) (end 157.6 89.4732) (width 0.25) (layer F.Cu) (net 279))
  (segment (start 155.45 86.7) (end 157.6 88.85) (width 0.25) (layer F.Cu) (net 279))
  (segment (start 154.9 86.7) (end 155.45 86.7) (width 0.25) (layer F.Cu) (net 279))
  (segment (start 157.5 97.55) (end 157.5 98.3732) (width 0.25) (layer F.Cu) (net 280))
  (segment (start 155.45 95.5) (end 157.5 97.55) (width 0.25) (layer F.Cu) (net 280))
  (segment (start 154.9 95.5) (end 155.45 95.5) (width 0.25) (layer F.Cu) (net 280))
  (segment (start 157.7 106.65) (end 157.7 107.2732) (width 0.25) (layer F.Cu) (net 281))
  (segment (start 155.65 104.6) (end 157.7 106.65) (width 0.25) (layer F.Cu) (net 281))
  (segment (start 155.1 104.6) (end 155.65 104.6) (width 0.25) (layer F.Cu) (net 281))
  (segment (start 157.4 115.75) (end 157.4 116.2732) (width 0.25) (layer F.Cu) (net 282))
  (segment (start 155.35 113.7) (end 157.4 115.75) (width 0.25) (layer F.Cu) (net 282))
  (segment (start 154.8 113.7) (end 155.35 113.7) (width 0.25) (layer F.Cu) (net 282))
  (segment (start 157.5 124.65) (end 157.5 125.2732) (width 0.25) (layer F.Cu) (net 283))
  (segment (start 155.45 122.6) (end 157.5 124.65) (width 0.25) (layer F.Cu) (net 283))
  (segment (start 154.9 122.6) (end 155.45 122.6) (width 0.25) (layer F.Cu) (net 283))
  (segment (start 157.5 133.65) (end 157.5 134.2464) (width 0.25) (layer F.Cu) (net 284))
  (segment (start 155.45 131.6) (end 157.5 133.65) (width 0.25) (layer F.Cu) (net 284))
  (segment (start 154.9 131.6) (end 155.45 131.6) (width 0.25) (layer F.Cu) (net 284))
  (segment (start 166.6 70.75) (end 166.6 71.2732) (width 0.25) (layer F.Cu) (net 285))
  (segment (start 164.45 68.6) (end 166.6 70.75) (width 0.25) (layer F.Cu) (net 285))
  (segment (start 163.9 68.6) (end 164.45 68.6) (width 0.25) (layer F.Cu) (net 285))
  (segment (start 166.5 79.65) (end 166.5 80.1732) (width 0.25) (layer F.Cu) (net 286))
  (segment (start 164.45 77.6) (end 166.5 79.65) (width 0.25) (layer F.Cu) (net 286))
  (segment (start 163.9 77.6) (end 164.45 77.6) (width 0.25) (layer F.Cu) (net 286))
  (segment (start 166.5 88.75) (end 166.5 89.3732) (width 0.25) (layer F.Cu) (net 287))
  (segment (start 164.45 86.7) (end 166.5 88.75) (width 0.25) (layer F.Cu) (net 287))
  (segment (start 163.9 86.7) (end 164.45 86.7) (width 0.25) (layer F.Cu) (net 287))
  (segment (start 164.0268 95.7) (end 166.5 98.1732) (width 0.25) (layer F.Cu) (net 288))
  (segment (start 163.9 95.7) (end 164.0268 95.7) (width 0.25) (layer F.Cu) (net 288))
  (segment (start 164.55 104.7) (end 166.6 106.75) (width 0.25) (layer F.Cu) (net 289))
  (segment (start 166.6 106.75) (end 166.6 107.2732) (width 0.25) (layer F.Cu) (net 289))
  (segment (start 164 104.7) (end 164.55 104.7) (width 0.25) (layer F.Cu) (net 289))
  (segment (start 164.55 113.7) (end 166.6 115.75) (width 0.25) (layer F.Cu) (net 290))
  (segment (start 166.6 115.75) (end 166.6 116.4732) (width 0.25) (layer F.Cu) (net 290))
  (segment (start 164 113.7) (end 164.55 113.7) (width 0.25) (layer F.Cu) (net 290))
  (segment (start 166.6 124.55) (end 166.6 125.0732) (width 0.25) (layer F.Cu) (net 291))
  (segment (start 164.55 122.5) (end 166.6 124.55) (width 0.25) (layer F.Cu) (net 291))
  (segment (start 164 122.5) (end 164.55 122.5) (width 0.25) (layer F.Cu) (net 291))
  (segment (start 164.55 131.6) (end 166.6 133.65) (width 0.25) (layer F.Cu) (net 292))
  (segment (start 166.6 133.65) (end 166.6 134.1732) (width 0.25) (layer F.Cu) (net 292))
  (segment (start 164 131.6) (end 164.55 131.6) (width 0.25) (layer F.Cu) (net 292))
  (segment (start 175.6 70.65) (end 175.6 71.2732) (width 0.25) (layer F.Cu) (net 293))
  (segment (start 173.45 68.5) (end 175.6 70.65) (width 0.25) (layer F.Cu) (net 293))
  (segment (start 172.9 68.5) (end 173.45 68.5) (width 0.25) (layer F.Cu) (net 293))
  (segment (start 175.5 79.85) (end 175.5 80.2732) (width 0.25) (layer F.Cu) (net 294))
  (segment (start 173.35 77.7) (end 175.5 79.85) (width 0.25) (layer F.Cu) (net 294))
  (segment (start 172.8 77.7) (end 173.35 77.7) (width 0.25) (layer F.Cu) (net 294))
  (segment (start 175.6 88.75) (end 175.6 89.4732) (width 0.25) (layer F.Cu) (net 295))
  (segment (start 173.55 86.7) (end 175.6 88.75) (width 0.25) (layer F.Cu) (net 295))
  (segment (start 173 86.7) (end 173.55 86.7) (width 0.25) (layer F.Cu) (net 295))
  (segment (start 175.5 97.95) (end 175.5 98.3464) (width 0.25) (layer F.Cu) (net 296))
  (segment (start 173.35 95.8) (end 175.5 97.95) (width 0.25) (layer F.Cu) (net 296))
  (segment (start 172.8 95.8) (end 173.35 95.8) (width 0.25) (layer F.Cu) (net 296))
  (segment (start 175.6 106.75) (end 175.6 107.2732) (width 0.25) (layer F.Cu) (net 297))
  (segment (start 173.55 104.7) (end 175.6 106.75) (width 0.25) (layer F.Cu) (net 297))
  (segment (start 173 104.7) (end 173.55 104.7) (width 0.25) (layer F.Cu) (net 297))
  (segment (start 172.886999 113.7) (end 175.5 116.313001) (width 0.25) (layer F.Cu) (net 298))
  (segment (start 172.8 113.7) (end 172.886999 113.7) (width 0.25) (layer F.Cu) (net 298))
  (segment (start 175.6 124.55) (end 175.6 125.0732) (width 0.25) (layer F.Cu) (net 299))
  (segment (start 173.55 122.5) (end 175.6 124.55) (width 0.25) (layer F.Cu) (net 299))
  (segment (start 173 122.5) (end 173.55 122.5) (width 0.25) (layer F.Cu) (net 299))
  (segment (start 175.5 133.65) (end 175.5 134.1732) (width 0.25) (layer F.Cu) (net 300))
  (segment (start 173.45 131.6) (end 175.5 133.65) (width 0.25) (layer F.Cu) (net 300))
  (segment (start 172.9 131.6) (end 173.45 131.6) (width 0.25) (layer F.Cu) (net 300))
  (segment (start 184.5 70.75) (end 184.5 71.2732) (width 0.25) (layer F.Cu) (net 301))
  (segment (start 182.45 68.7) (end 184.5 70.75) (width 0.25) (layer F.Cu) (net 301))
  (segment (start 181.9 68.7) (end 182.45 68.7) (width 0.25) (layer F.Cu) (net 301))
  (segment (start 184.5 79.65) (end 184.5 80.1732) (width 0.25) (layer F.Cu) (net 302))
  (segment (start 182.45 77.6) (end 184.5 79.65) (width 0.25) (layer F.Cu) (net 302))
  (segment (start 181.9 77.6) (end 182.45 77.6) (width 0.25) (layer F.Cu) (net 302))
  (segment (start 184.6 88.75) (end 184.6 89.2732) (width 0.25) (layer F.Cu) (net 303))
  (segment (start 182.55 86.7) (end 184.6 88.75) (width 0.25) (layer F.Cu) (net 303))
  (segment (start 182 86.7) (end 182.55 86.7) (width 0.25) (layer F.Cu) (net 303))
  (segment (start 184.6 97.65) (end 184.6 98.1732) (width 0.25) (layer F.Cu) (net 304))
  (segment (start 182.55 95.6) (end 184.6 97.65) (width 0.25) (layer F.Cu) (net 304))
  (segment (start 182 95.6) (end 182.55 95.6) (width 0.25) (layer F.Cu) (net 304))
  (segment (start 182.55 104.6) (end 184.6 106.65) (width 0.25) (layer F.Cu) (net 305))
  (segment (start 184.6 106.65) (end 184.6 107.3732) (width 0.25) (layer F.Cu) (net 305))
  (segment (start 182 104.6) (end 182.55 104.6) (width 0.25) (layer F.Cu) (net 305))
  (segment (start 182.0268 113.8) (end 184.5 116.2732) (width 0.25) (layer F.Cu) (net 306))
  (segment (start 181.9 113.8) (end 182.0268 113.8) (width 0.25) (layer F.Cu) (net 306))
  (segment (start 184.5 124.55) (end 184.5 125.0732) (width 0.25) (layer F.Cu) (net 307))
  (segment (start 182.45 122.5) (end 184.5 124.55) (width 0.25) (layer F.Cu) (net 307))
  (segment (start 181.9 122.5) (end 182.45 122.5) (width 0.25) (layer F.Cu) (net 307))
  (segment (start 184.6 133.35) (end 184.6 134.1732) (width 0.25) (layer F.Cu) (net 308))
  (segment (start 182.65 131.4) (end 184.6 133.35) (width 0.25) (layer F.Cu) (net 308))
  (segment (start 182.1 131.4) (end 182.65 131.4) (width 0.25) (layer F.Cu) (net 308))
  (segment (start 193.5 70.85) (end 193.5 71.3732) (width 0.25) (layer F.Cu) (net 309))
  (segment (start 191.45 68.8) (end 193.5 70.85) (width 0.25) (layer F.Cu) (net 309))
  (segment (start 190.9 68.8) (end 191.45 68.8) (width 0.25) (layer F.Cu) (net 309))
  (segment (start 193.5 79.75) (end 193.5 80.3732) (width 0.25) (layer F.Cu) (net 310))
  (segment (start 191.45 77.7) (end 193.5 79.75) (width 0.25) (layer F.Cu) (net 310))
  (segment (start 190.9 77.7) (end 191.45 77.7) (width 0.25) (layer F.Cu) (net 310))
  (segment (start 193.6 88.75) (end 193.6 89.4732) (width 0.25) (layer F.Cu) (net 311))
  (segment (start 191.55 86.7) (end 193.6 88.75) (width 0.25) (layer F.Cu) (net 311))
  (segment (start 191 86.7) (end 191.55 86.7) (width 0.25) (layer F.Cu) (net 311))
  (segment (start 193.5 97.65) (end 193.5 98.3732) (width 0.25) (layer F.Cu) (net 312))
  (segment (start 191.45 95.6) (end 193.5 97.65) (width 0.25) (layer F.Cu) (net 312))
  (segment (start 190.9 95.6) (end 191.45 95.6) (width 0.25) (layer F.Cu) (net 312))
  (segment (start 193.6 106.65) (end 193.6 107.2732) (width 0.25) (layer F.Cu) (net 313))
  (segment (start 191.55 104.6) (end 193.6 106.65) (width 0.25) (layer F.Cu) (net 313))
  (segment (start 191 104.6) (end 191.55 104.6) (width 0.25) (layer F.Cu) (net 313))
  (segment (start 193.6 115.85) (end 193.6 116.3732) (width 0.25) (layer F.Cu) (net 314))
  (segment (start 191.45 113.7) (end 193.6 115.85) (width 0.25) (layer F.Cu) (net 314))
  (segment (start 190.9 113.7) (end 191.45 113.7) (width 0.25) (layer F.Cu) (net 314))
  (segment (start 193.6 124.35) (end 193.6 125.0732) (width 0.25) (layer F.Cu) (net 315))
  (segment (start 191.55 122.3) (end 193.6 124.35) (width 0.25) (layer F.Cu) (net 315))
  (segment (start 191 122.3) (end 191.55 122.3) (width 0.25) (layer F.Cu) (net 315))
  (segment (start 191.1268 131.8) (end 193.5 134.1732) (width 0.25) (layer F.Cu) (net 316))
  (segment (start 190.9 131.8) (end 191.1268 131.8) (width 0.25) (layer F.Cu) (net 316))
  (segment (start 200.1268 68.9) (end 202.5 71.2732) (width 0.25) (layer F.Cu) (net 317))
  (segment (start 199.9 68.9) (end 200.1268 68.9) (width 0.25) (layer F.Cu) (net 317))
  (segment (start 200.1268 77.8) (end 202.5 80.1732) (width 0.25) (layer F.Cu) (net 318))
  (segment (start 199.9 77.8) (end 200.1268 77.8) (width 0.25) (layer F.Cu) (net 318))
  (segment (start 202.6 88.75) (end 202.6 89.2732) (width 0.25) (layer F.Cu) (net 319))
  (segment (start 200.55 86.7) (end 202.6 88.75) (width 0.25) (layer F.Cu) (net 319))
  (segment (start 200 86.7) (end 200.55 86.7) (width 0.25) (layer F.Cu) (net 319))
  (segment (start 200.0268 95.7) (end 202.5 98.1732) (width 0.25) (layer F.Cu) (net 320))
  (segment (start 199.85 95.7) (end 200.0268 95.7) (width 0.25) (layer F.Cu) (net 320))
  (segment (start 202.5 106.75) (end 202.5 107.2732) (width 0.25) (layer F.Cu) (net 321))
  (segment (start 200.45 104.7) (end 202.5 106.75) (width 0.25) (layer F.Cu) (net 321))
  (segment (start 199.9 104.7) (end 200.45 104.7) (width 0.25) (layer F.Cu) (net 321))
  (segment (start 202.4 115.75) (end 202.4 116.4732) (width 0.25) (layer F.Cu) (net 322))
  (segment (start 200.35 113.7) (end 202.4 115.75) (width 0.25) (layer F.Cu) (net 322))
  (segment (start 199.8 113.7) (end 200.35 113.7) (width 0.25) (layer F.Cu) (net 322))
  (segment (start 202.6 124.65) (end 202.6 125.2732) (width 0.25) (layer F.Cu) (net 323))
  (segment (start 200.55 122.6) (end 202.6 124.65) (width 0.25) (layer F.Cu) (net 323))
  (segment (start 200 122.6) (end 200.55 122.6) (width 0.25) (layer F.Cu) (net 323))
  (segment (start 202.6 133.55) (end 202.6 134.1732) (width 0.25) (layer F.Cu) (net 324))
  (segment (start 200.55 131.5) (end 202.6 133.55) (width 0.25) (layer F.Cu) (net 324))
  (segment (start 200 131.5) (end 200.55 131.5) (width 0.25) (layer F.Cu) (net 324))
  (segment (start 209.0268 69) (end 211.5 71.4732) (width 0.25) (layer F.Cu) (net 325))
  (segment (start 208.9 69) (end 209.0268 69) (width 0.25) (layer F.Cu) (net 325))
  (segment (start 211.4 79.95) (end 211.4 80.4732) (width 0.25) (layer F.Cu) (net 326))
  (segment (start 209.35 77.9) (end 211.4 79.95) (width 0.25) (layer F.Cu) (net 326))
  (segment (start 208.8 77.9) (end 209.35 77.9) (width 0.25) (layer F.Cu) (net 326))
  (segment (start 209.45 86.9) (end 211.6 89.05) (width 0.25) (layer F.Cu) (net 327))
  (segment (start 211.6 89.05) (end 211.6 89.5732) (width 0.25) (layer F.Cu) (net 327))
  (segment (start 208.9 86.9) (end 209.45 86.9) (width 0.25) (layer F.Cu) (net 327))
  (segment (start 211.5 97.75) (end 211.5 98.5732) (width 0.25) (layer F.Cu) (net 328))
  (segment (start 209.45 95.7) (end 211.5 97.75) (width 0.25) (layer F.Cu) (net 328))
  (segment (start 208.9 95.7) (end 209.45 95.7) (width 0.25) (layer F.Cu) (net 328))
  (segment (start 209.1268 104.8) (end 211.7 107.3732) (width 0.25) (layer F.Cu) (net 329))
  (segment (start 209 104.8) (end 209.1268 104.8) (width 0.25) (layer F.Cu) (net 329))
  (segment (start 211.4 115.85) (end 211.4 116.4732) (width 0.25) (layer F.Cu) (net 330))
  (segment (start 209.35 113.8) (end 211.4 115.85) (width 0.25) (layer F.Cu) (net 330))
  (segment (start 208.8 113.8) (end 209.35 113.8) (width 0.25) (layer F.Cu) (net 330))
  (segment (start 211.6 124.55) (end 211.6 125.2732) (width 0.25) (layer F.Cu) (net 331))
  (segment (start 209.55 122.5) (end 211.6 124.55) (width 0.25) (layer F.Cu) (net 331))
  (segment (start 209 122.5) (end 209.55 122.5) (width 0.25) (layer F.Cu) (net 331))
  (segment (start 211.4 133.75) (end 211.4 134.2732) (width 0.25) (layer F.Cu) (net 332))
  (segment (start 209.35 131.7) (end 211.4 133.75) (width 0.25) (layer F.Cu) (net 332))
  (segment (start 208.8 131.7) (end 209.35 131.7) (width 0.25) (layer F.Cu) (net 332))
  (segment (start 109.662 66.362) (end 109.305 66.362) (width 0.25) (layer F.Cu) (net 348))
  (segment (start 111.7268 68.4268) (end 109.662 66.362) (width 0.25) (layer F.Cu) (net 348))
  (segment (start 110 75.957) (end 109.305 75.262) (width 0.25) (layer F.Cu) (net 349))
  (segment (start 111.2698 77.2268) (end 109.305 75.262) (width 0.25) (layer F.Cu) (net 349))
  (segment (start 112.5 77.2268) (end 111.2698 77.2268) (width 0.25) (layer F.Cu) (net 349))
  (segment (start 110.1 85.157) (end 109.305 84.362) (width 0.25) (layer F.Cu) (net 350))
  (segment (start 111.2698 86.3268) (end 109.305 84.362) (width 0.25) (layer F.Cu) (net 350))
  (segment (start 112.6 86.3268) (end 111.2698 86.3268) (width 0.25) (layer F.Cu) (net 350))
  (segment (start 110 94.057) (end 109.305 93.362) (width 0.25) (layer F.Cu) (net 351))
  (segment (start 111.2698 95.3268) (end 109.305 93.362) (width 0.25) (layer F.Cu) (net 351))
  (segment (start 112.5 95.3268) (end 111.2698 95.3268) (width 0.25) (layer F.Cu) (net 351))
  (segment (start 110.1 103.057) (end 109.405 102.362) (width 0.25) (layer F.Cu) (net 352))
  (segment (start 111.3698 104.3268) (end 109.405 102.362) (width 0.25) (layer F.Cu) (net 352))
  (segment (start 112.6 104.3268) (end 111.3698 104.3268) (width 0.25) (layer F.Cu) (net 352))
  (segment (start 110.1 112.157) (end 109.305 111.362) (width 0.25) (layer F.Cu) (net 353))
  (segment (start 111.2698 113.3268) (end 109.305 111.362) (width 0.25) (layer F.Cu) (net 353))
  (segment (start 112.6 113.3268) (end 111.2698 113.3268) (width 0.25) (layer F.Cu) (net 353))
  (segment (start 110.1 120.995) (end 109.305 120.2) (width 0.25) (layer F.Cu) (net 354))
  (segment (start 111.3318 122.2268) (end 109.305 120.2) (width 0.25) (layer F.Cu) (net 354))
  (segment (start 112.6 122.2268) (end 111.3318 122.2268) (width 0.25) (layer F.Cu) (net 354))
  (segment (start 110.1 129.957) (end 109.405 129.262) (width 0.25) (layer F.Cu) (net 355))
  (segment (start 111.3698 131.2268) (end 109.405 129.262) (width 0.25) (layer F.Cu) (net 355))
  (segment (start 112.6 131.2268) (end 111.3698 131.2268) (width 0.25) (layer F.Cu) (net 355))
  (segment (start 119 67.157) (end 118.205 66.362) (width 0.25) (layer F.Cu) (net 356))
  (segment (start 120.2698 68.4268) (end 118.205 66.362) (width 0.25) (layer F.Cu) (net 356))
  (segment (start 121.5 68.4268) (end 120.2698 68.4268) (width 0.25) (layer F.Cu) (net 356))
  (segment (start 118.9 75.957) (end 118.405 75.462) (width 0.25) (layer F.Cu) (net 357))
  (segment (start 120.4698 77.5268) (end 118.405 75.462) (width 0.25) (layer F.Cu) (net 357))
  (segment (start 121.4 77.5268) (end 120.4698 77.5268) (width 0.25) (layer F.Cu) (net 357))
  (segment (start 119 84.857) (end 118.605 84.462) (width 0.25) (layer F.Cu) (net 358))
  (segment (start 120.5698 86.4268) (end 118.605 84.462) (width 0.25) (layer F.Cu) (net 358))
  (segment (start 121.5 86.4268) (end 120.5698 86.4268) (width 0.25) (layer F.Cu) (net 358))
  (segment (start 119 93.857) (end 118.505 93.362) (width 0.25) (layer F.Cu) (net 359))
  (segment (start 120.543 95.4) (end 118.505 93.362) (width 0.25) (layer F.Cu) (net 359))
  (segment (start 121.5 95.4) (end 120.543 95.4) (width 0.25) (layer F.Cu) (net 359))
  (segment (start 119.1 102.957) (end 118.505 102.362) (width 0.25) (layer F.Cu) (net 360))
  (segment (start 120.4698 104.3268) (end 118.505 102.362) (width 0.25) (layer F.Cu) (net 360))
  (segment (start 121.6 104.3268) (end 120.4698 104.3268) (width 0.25) (layer F.Cu) (net 360))
  (segment (start 118.9 111.857) (end 118.405 111.362) (width 0.25) (layer F.Cu) (net 361))
  (segment (start 120.3698 113.3268) (end 118.405 111.362) (width 0.25) (layer F.Cu) (net 361))
  (segment (start 121.4 113.3268) (end 120.3698 113.3268) (width 0.25) (layer F.Cu) (net 361))
  (segment (start 119.2 120.857) (end 118.505 120.162) (width 0.25) (layer F.Cu) (net 362))
  (segment (start 119.892999 121.549999) (end 118.505 120.162) (width 0.25) (layer F.Cu) (net 362))
  (segment (start 121.123199 121.549999) (end 119.892999 121.549999) (width 0.25) (layer F.Cu) (net 362))
  (segment (start 121.7 122.1268) (end 121.123199 121.549999) (width 0.25) (layer F.Cu) (net 362))
  (segment (start 119 129.857) (end 118.405 129.262) (width 0.25) (layer F.Cu) (net 363))
  (segment (start 120.3698 131.2268) (end 118.405 129.262) (width 0.25) (layer F.Cu) (net 363))
  (segment (start 121.5 131.2268) (end 120.3698 131.2268) (width 0.25) (layer F.Cu) (net 363))
  (segment (start 128 67.057) (end 127.305 66.362) (width 0.25) (layer F.Cu) (net 364) (tstamp 61711BEB))
  (segment (start 129.1698 68.2268) (end 127.305 66.362) (width 0.25) (layer F.Cu) (net 364))
  (segment (start 130.5 68.2268) (end 129.1698 68.2268) (width 0.25) (layer F.Cu) (net 364))
  (segment (start 128 75.957) (end 127.305 75.262) (width 0.25) (layer F.Cu) (net 365) (tstamp 61711BD7))
  (segment (start 129.2698 77.2268) (end 127.505 75.462) (width 0.25) (layer F.Cu) (net 365))
  (segment (start 130.6 77.2268) (end 129.2698 77.2268) (width 0.25) (layer F.Cu) (net 365))
  (segment (start 128.1 85.157) (end 127.305 84.362) (width 0.25) (layer F.Cu) (net 366) (tstamp 61711BC8))
  (segment (start 129.4698 86.4268) (end 127.505 84.462) (width 0.25) (layer F.Cu) (net 366))
  (segment (start 130.5 86.4268) (end 129.4698 86.4268) (width 0.25) (layer F.Cu) (net 366))
  (segment (start 128 94.057) (end 127.305 93.362) (width 0.25) (layer F.Cu) (net 367) (tstamp 61711BB3))
  (segment (start 129.3698 95.2268) (end 127.505 93.362) (width 0.25) (layer F.Cu) (net 367))
  (segment (start 130.5 95.2268) (end 129.3698 95.2268) (width 0.25) (layer F.Cu) (net 367))
  (segment (start 128.1 103.057) (end 127.405 102.362) (width 0.25) (layer F.Cu) (net 368) (tstamp 61711C24))
  (segment (start 129.3698 104.3268) (end 127.405 102.362) (width 0.25) (layer F.Cu) (net 368))
  (segment (start 130.5 104.3268) (end 129.3698 104.3268) (width 0.25) (layer F.Cu) (net 368))
  (segment (start 128.1 112.157) (end 127.305 111.362) (width 0.25) (layer F.Cu) (net 369) (tstamp 61711BB9))
  (segment (start 129.4698 113.3268) (end 127.505 111.362) (width 0.25) (layer F.Cu) (net 369))
  (segment (start 130.6 113.3268) (end 129.4698 113.3268) (width 0.25) (layer F.Cu) (net 369))
  (segment (start 128.1 120.995) (end 127.305 120.2) (width 0.25) (layer F.Cu) (net 370) (tstamp 61711BB2))
  (segment (start 129.3698 122.2268) (end 127.305 120.162) (width 0.25) (layer F.Cu) (net 370))
  (segment (start 130.6 122.2268) (end 129.3698 122.2268) (width 0.25) (layer F.Cu) (net 370))
  (segment (start 128.1 129.957) (end 127.405 129.262) (width 0.25) (layer F.Cu) (net 371) (tstamp 61711BAF))
  (segment (start 129.243 131.2) (end 127.305 129.262) (width 0.25) (layer F.Cu) (net 371))
  (segment (start 130.6 131.2) (end 129.243 131.2) (width 0.25) (layer F.Cu) (net 371))
  (segment (start 137 67.157) (end 136.205 66.362) (width 0.25) (layer F.Cu) (net 372) (tstamp 61711C2E))
  (segment (start 138.1698 68.3268) (end 136.205 66.362) (width 0.25) (layer F.Cu) (net 372))
  (segment (start 139.6 68.3268) (end 138.1698 68.3268) (width 0.25) (layer F.Cu) (net 372))
  (segment (start 138.3698 77.4268) (end 136.405 75.462) (width 0.25) (layer F.Cu) (net 373))
  (segment (start 139.4 77.4268) (end 138.3698 77.4268) (width 0.25) (layer F.Cu) (net 373))
  (segment (start 138.5698 86.4268) (end 136.505 84.362) (width 0.25) (layer F.Cu) (net 374))
  (segment (start 139.6 86.4268) (end 138.5698 86.4268) (width 0.25) (layer F.Cu) (net 374))
  (segment (start 138.5698 95.4268) (end 136.505 93.362) (width 0.25) (layer F.Cu) (net 375))
  (segment (start 139.5 95.4268) (end 138.5698 95.4268) (width 0.25) (layer F.Cu) (net 375))
  (segment (start 138.5698 104.3268) (end 136.505 102.262) (width 0.25) (layer F.Cu) (net 376))
  (segment (start 139.7 104.3268) (end 138.5698 104.3268) (width 0.25) (layer F.Cu) (net 376))
  (segment (start 138.4698 113.3268) (end 136.505 111.362) (width 0.25) (layer F.Cu) (net 377))
  (segment (start 139.4 113.3268) (end 138.4698 113.3268) (width 0.25) (layer F.Cu) (net 377))
  (segment (start 138.3698 122.1268) (end 136.405 120.162) (width 0.25) (layer F.Cu) (net 378))
  (segment (start 139.6 122.1268) (end 138.3698 122.1268) (width 0.25) (layer F.Cu) (net 378))
  (segment (start 138.3698 131.2268) (end 136.305 129.162) (width 0.25) (layer F.Cu) (net 379))
  (segment (start 139.5 131.2268) (end 138.3698 131.2268) (width 0.25) (layer F.Cu) (net 379))
  (segment (start 147.2698 68.3268) (end 145.305 66.362) (width 0.25) (layer F.Cu) (net 380))
  (segment (start 148.5 68.3268) (end 147.2698 68.3268) (width 0.25) (layer F.Cu) (net 380))
  (segment (start 147.2698 77.2268) (end 145.405 75.362) (width 0.25) (layer F.Cu) (net 381))
  (segment (start 148.5 77.2268) (end 147.2698 77.2268) (width 0.25) (layer F.Cu) (net 381))
  (segment (start 147.3698 86.3268) (end 145.405 84.362) (width 0.25) (layer F.Cu) (net 382))
  (segment (start 148.6 86.3268) (end 147.3698 86.3268) (width 0.25) (layer F.Cu) (net 382))
  (segment (start 147.3698 95.2268) (end 145.505 93.362) (width 0.25) (layer F.Cu) (net 383))
  (segment (start 148.5 95.2268) (end 147.3698 95.2268) (width 0.25) (layer F.Cu) (net 383))
  (segment (start 147.4698 104.3268) (end 145.405 102.262) (width 0.25) (layer F.Cu) (net 384))
  (segment (start 148.6 104.3268) (end 147.4698 104.3268) (width 0.25) (layer F.Cu) (net 384))
  (segment (start 147.4698 113.3268) (end 145.505 111.362) (width 0.25) (layer F.Cu) (net 385))
  (segment (start 148.5 113.3268) (end 147.4698 113.3268) (width 0.25) (layer F.Cu) (net 385))
  (segment (start 147.4698 122.3268) (end 145.305 120.162) (width 0.25) (layer F.Cu) (net 386))
  (segment (start 148.6 122.3268) (end 147.4698 122.3268) (width 0.25) (layer F.Cu) (net 386))
  (segment (start 147.4698 131.2268) (end 145.405 129.162) (width 0.25) (layer F.Cu) (net 387))
  (segment (start 148.6 131.2268) (end 147.4698 131.2268) (width 0.25) (layer F.Cu) (net 387))
  (segment (start 155 67.157) (end 154.205 66.362) (width 0.25) (layer F.Cu) (net 388) (tstamp 61712962))
  (segment (start 156.1698 68.3268) (end 154.205 66.362) (width 0.25) (layer F.Cu) (net 388))
  (segment (start 157.5 68.3268) (end 156.1698 68.3268) (width 0.25) (layer F.Cu) (net 388))
  (segment (start 156.4698 77.4268) (end 154.405 75.362) (width 0.25) (layer F.Cu) (net 389))
  (segment (start 157.4 77.4268) (end 156.4698 77.4268) (width 0.25) (layer F.Cu) (net 389))
  (segment (start 156.6698 86.5268) (end 154.505 84.362) (width 0.25) (layer F.Cu) (net 390))
  (segment (start 157.6 86.5268) (end 156.6698 86.5268) (width 0.25) (layer F.Cu) (net 390))
  (segment (start 156.4698 95.4268) (end 154.405 93.362) (width 0.25) (layer F.Cu) (net 391))
  (segment (start 157.5 95.4268) (end 156.4698 95.4268) (width 0.25) (layer F.Cu) (net 391))
  (segment (start 156.5698 104.3268) (end 154.505 102.262) (width 0.25) (layer F.Cu) (net 392))
  (segment (start 157.7 104.3268) (end 156.5698 104.3268) (width 0.25) (layer F.Cu) (net 392))
  (segment (start 156.3698 113.3268) (end 154.505 111.462) (width 0.25) (layer F.Cu) (net 393))
  (segment (start 157.4 113.3268) (end 156.3698 113.3268) (width 0.25) (layer F.Cu) (net 393))
  (segment (start 156.5698 122.3268) (end 154.405 120.162) (width 0.25) (layer F.Cu) (net 394))
  (segment (start 157.5 122.3268) (end 156.5698 122.3268) (width 0.25) (layer F.Cu) (net 394))
  (segment (start 156.543 131.3) (end 154.405 129.162) (width 0.25) (layer F.Cu) (net 395))
  (segment (start 157.5 131.3) (end 156.543 131.3) (width 0.25) (layer F.Cu) (net 395))
  (segment (start 164 67.057) (end 163.305 66.362) (width 0.25) (layer F.Cu) (net 396) (tstamp 617129C5))
  (segment (start 165.4737 68.3268) (end 163.4089 66.262) (width 0.25) (layer F.Cu) (net 396))
  (segment (start 163.4089 66.262) (end 163.105 66.262) (width 0.25) (layer F.Cu) (net 396))
  (segment (start 166.6 68.3268) (end 165.4737 68.3268) (width 0.25) (layer F.Cu) (net 396))
  (segment (start 164 75.957) (end 163.305 75.262) (width 0.25) (layer F.Cu) (net 397) (tstamp 617129A8))
  (segment (start 165.3698 77.2268) (end 163.505 75.362) (width 0.25) (layer F.Cu) (net 397))
  (segment (start 166.5 77.2268) (end 165.3698 77.2268) (width 0.25) (layer F.Cu) (net 397))
  (segment (start 164.1 85.157) (end 163.305 84.362) (width 0.25) (layer F.Cu) (net 398) (tstamp 6171298D))
  (segment (start 165.4698 86.4268) (end 163.405 84.362) (width 0.25) (layer F.Cu) (net 398))
  (segment (start 166.5 86.4268) (end 165.4698 86.4268) (width 0.25) (layer F.Cu) (net 398))
  (segment (start 164 94.057) (end 163.305 93.362) (width 0.25) (layer F.Cu) (net 399) (tstamp 6171297C))
  (segment (start 165.2698 95.2268) (end 163.405 93.362) (width 0.25) (layer F.Cu) (net 399))
  (segment (start 166.5 95.2268) (end 165.2698 95.2268) (width 0.25) (layer F.Cu) (net 399))
  (segment (start 164.1 103.057) (end 163.405 102.362) (width 0.25) (layer F.Cu) (net 400) (tstamp 617129B4))
  (segment (start 165.4698 104.3268) (end 163.405 102.262) (width 0.25) (layer F.Cu) (net 400))
  (segment (start 166.6 104.3268) (end 165.4698 104.3268) (width 0.25) (layer F.Cu) (net 400))
  (segment (start 164.1 112.157) (end 163.305 111.362) (width 0.25) (layer F.Cu) (net 401) (tstamp 6171298B))
  (segment (start 165.5698 113.5268) (end 163.505 111.462) (width 0.25) (layer F.Cu) (net 401))
  (segment (start 166.6 113.5268) (end 165.5698 113.5268) (width 0.25) (layer F.Cu) (net 401))
  (segment (start 164.1 120.995) (end 163.305 120.2) (width 0.25) (layer F.Cu) (net 402) (tstamp 6171299C))
  (segment (start 165.2698 122.1268) (end 163.305 120.162) (width 0.25) (layer F.Cu) (net 402))
  (segment (start 166.6 122.1268) (end 165.2698 122.1268) (width 0.25) (layer F.Cu) (net 402))
  (segment (start 164.1 129.957) (end 163.405 129.262) (width 0.25) (layer F.Cu) (net 403) (tstamp 61712985))
  (segment (start 165.4698 131.2268) (end 163.405 129.162) (width 0.25) (layer F.Cu) (net 403))
  (segment (start 166.6 131.2268) (end 165.4698 131.2268) (width 0.25) (layer F.Cu) (net 403))
  (segment (start 173 67.157) (end 172.205 66.362) (width 0.25) (layer F.Cu) (net 404) (tstamp 61712A00))
  (segment (start 174.2698 68.3268) (end 172.205 66.262) (width 0.25) (layer F.Cu) (net 404))
  (segment (start 175.6 68.3268) (end 174.2698 68.3268) (width 0.25) (layer F.Cu) (net 404))
  (segment (start 172.9 75.957) (end 172.405 75.462) (width 0.25) (layer F.Cu) (net 405) (tstamp 617129AF))
  (segment (start 174.3698 77.3268) (end 172.405 75.362) (width 0.25) (layer F.Cu) (net 405))
  (segment (start 175.5 77.3268) (end 174.3698 77.3268) (width 0.25) (layer F.Cu) (net 405))
  (segment (start 174.6698 86.5268) (end 172.505 84.362) (width 0.25) (layer F.Cu) (net 406))
  (segment (start 175.6 86.5268) (end 174.6698 86.5268) (width 0.25) (layer F.Cu) (net 406))
  (segment (start 173 93.857) (end 172.505 93.362) (width 0.25) (layer F.Cu) (net 407) (tstamp 6171298F))
  (segment (start 174.543 95.4) (end 172.505 93.362) (width 0.25) (layer F.Cu) (net 407))
  (segment (start 175.5 95.4) (end 174.543 95.4) (width 0.25) (layer F.Cu) (net 407))
  (segment (start 173.1 102.957) (end 172.505 102.362) (width 0.25) (layer F.Cu) (net 408) (tstamp 61712990))
  (segment (start 174.4698 104.3268) (end 172.405 102.262) (width 0.25) (layer F.Cu) (net 408))
  (segment (start 175.6 104.3268) (end 174.4698 104.3268) (width 0.25) (layer F.Cu) (net 408))
  (segment (start 172.9 111.857) (end 172.405 111.362) (width 0.25) (layer F.Cu) (net 409) (tstamp 6171299F))
  (segment (start 174.409601 113.366601) (end 172.505 111.462) (width 0.25) (layer F.Cu) (net 409))
  (segment (start 175.5 113.366601) (end 174.409601 113.366601) (width 0.25) (layer F.Cu) (net 409))
  (segment (start 173.2 120.857) (end 172.505 120.162) (width 0.25) (layer F.Cu) (net 410) (tstamp 61712988))
  (segment (start 174.5698 122.1268) (end 172.605 120.162) (width 0.25) (layer F.Cu) (net 410))
  (segment (start 175.6 122.1268) (end 174.5698 122.1268) (width 0.25) (layer F.Cu) (net 410))
  (segment (start 173 129.857) (end 172.405 129.262) (width 0.25) (layer F.Cu) (net 411) (tstamp 61712979))
  (segment (start 174.3698 131.2268) (end 172.305 129.162) (width 0.25) (layer F.Cu) (net 411))
  (segment (start 175.5 131.2268) (end 174.3698 131.2268) (width 0.25) (layer F.Cu) (net 411))
  (segment (start 182 67.057) (end 181.305 66.362) (width 0.25) (layer F.Cu) (net 412) (tstamp 6171291E))
  (segment (start 183.3698 68.3268) (end 181.305 66.262) (width 0.25) (layer F.Cu) (net 412))
  (segment (start 184.5 68.3268) (end 183.3698 68.3268) (width 0.25) (layer F.Cu) (net 412))
  (segment (start 182 75.957) (end 181.305 75.262) (width 0.25) (layer F.Cu) (net 413) (tstamp 617128AF))
  (segment (start 183.2698 77.2268) (end 181.305 75.262) (width 0.25) (layer F.Cu) (net 413))
  (segment (start 184.5 77.2268) (end 183.2698 77.2268) (width 0.25) (layer F.Cu) (net 413))
  (segment (start 182.1 85.157) (end 181.305 84.362) (width 0.25) (layer F.Cu) (net 414) (tstamp 6171289F))
  (segment (start 183.4698 86.3268) (end 181.505 84.362) (width 0.25) (layer F.Cu) (net 414))
  (segment (start 184.6 86.3268) (end 183.4698 86.3268) (width 0.25) (layer F.Cu) (net 414))
  (segment (start 182 94.057) (end 181.305 93.362) (width 0.25) (layer F.Cu) (net 415) (tstamp 6171288A))
  (segment (start 183.2633 95.2268) (end 181.405 93.3685) (width 0.25) (layer F.Cu) (net 415))
  (segment (start 184.6 95.2268) (end 183.2633 95.2268) (width 0.25) (layer F.Cu) (net 415))
  (segment (start 183.5698 104.4268) (end 181.405 102.262) (width 0.25) (layer F.Cu) (net 416))
  (segment (start 184.6 104.4268) (end 183.5698 104.4268) (width 0.25) (layer F.Cu) (net 416))
  (segment (start 182.1 112.157) (end 181.305 111.362) (width 0.25) (layer F.Cu) (net 417) (tstamp 61712890))
  (segment (start 183.3698 113.3268) (end 181.505 111.462) (width 0.25) (layer F.Cu) (net 417))
  (segment (start 184.5 113.3268) (end 183.3698 113.3268) (width 0.25) (layer F.Cu) (net 417))
  (segment (start 182.1 120.995) (end 181.305 120.2) (width 0.25) (layer F.Cu) (net 418) (tstamp 61712889))
  (segment (start 183.2698 122.1268) (end 181.305 120.162) (width 0.25) (layer F.Cu) (net 418))
  (segment (start 184.5 122.1268) (end 183.2698 122.1268) (width 0.25) (layer F.Cu) (net 418))
  (segment (start 183.4698 131.2268) (end 181.405 129.162) (width 0.25) (layer F.Cu) (net 419))
  (segment (start 184.6 131.2268) (end 183.4698 131.2268) (width 0.25) (layer F.Cu) (net 419))
  (segment (start 191 67.157) (end 190.205 66.362) (width 0.25) (layer F.Cu) (net 420) (tstamp 61712962))
  (segment (start 192.3698 68.4268) (end 190.205 66.262) (width 0.25) (layer F.Cu) (net 420))
  (segment (start 193.5 68.4268) (end 192.3698 68.4268) (width 0.25) (layer F.Cu) (net 420))
  (segment (start 190.9 75.957) (end 190.405 75.462) (width 0.25) (layer F.Cu) (net 421) (tstamp 617128AE))
  (segment (start 192.3698 77.4268) (end 190.205 75.262) (width 0.25) (layer F.Cu) (net 421))
  (segment (start 193.5 77.4268) (end 192.3698 77.4268) (width 0.25) (layer F.Cu) (net 421))
  (segment (start 192.6698 86.5268) (end 190.505 84.362) (width 0.25) (layer F.Cu) (net 422))
  (segment (start 193.6 86.5268) (end 192.6698 86.5268) (width 0.25) (layer F.Cu) (net 422))
  (segment (start 192.5698 95.4268) (end 190.505 93.362) (width 0.25) (layer F.Cu) (net 423))
  (segment (start 193.5 95.4268) (end 192.5698 95.4268) (width 0.25) (layer F.Cu) (net 423))
  (segment (start 192.5698 104.3268) (end 190.505 102.262) (width 0.25) (layer F.Cu) (net 424))
  (segment (start 193.6 104.3268) (end 192.5698 104.3268) (width 0.25) (layer F.Cu) (net 424))
  (segment (start 190.9 111.857) (end 190.405 111.362) (width 0.25) (layer F.Cu) (net 425) (tstamp 617128A1))
  (segment (start 192.4698 113.4268) (end 190.505 111.462) (width 0.25) (layer F.Cu) (net 425))
  (segment (start 193.6 113.4268) (end 192.4698 113.4268) (width 0.25) (layer F.Cu) (net 425))
  (segment (start 192.4698 122.1268) (end 190.505 120.162) (width 0.25) (layer F.Cu) (net 426))
  (segment (start 193.6 122.1268) (end 192.4698 122.1268) (width 0.25) (layer F.Cu) (net 426))
  (segment (start 191 129.857) (end 190.405 129.262) (width 0.25) (layer F.Cu) (net 427) (tstamp 61712897))
  (segment (start 192.4698 131.2268) (end 190.405 129.162) (width 0.25) (layer F.Cu) (net 427))
  (segment (start 193.5 131.2268) (end 192.4698 131.2268) (width 0.25) (layer F.Cu) (net 427))
  (segment (start 200 67.057) (end 199.305 66.362) (width 0.25) (layer F.Cu) (net 428) (tstamp 617129C5))
  (segment (start 201.3698 68.3268) (end 199.305 66.262) (width 0.25) (layer F.Cu) (net 428))
  (segment (start 202.5 68.3268) (end 201.3698 68.3268) (width 0.25) (layer F.Cu) (net 428))
  (segment (start 200 75.957) (end 199.305 75.262) (width 0.25) (layer F.Cu) (net 429) (tstamp 617129A8))
  (segment (start 201.0698 77.2268) (end 199.205 75.362) (width 0.25) (layer F.Cu) (net 429))
  (segment (start 202.5 77.2268) (end 201.0698 77.2268) (width 0.25) (layer F.Cu) (net 429))
  (segment (start 200.1 85.157) (end 199.305 84.362) (width 0.25) (layer F.Cu) (net 430) (tstamp 6171298D))
  (segment (start 201.3698 86.3268) (end 199.405 84.362) (width 0.25) (layer F.Cu) (net 430))
  (segment (start 202.6 86.3268) (end 201.3698 86.3268) (width 0.25) (layer F.Cu) (net 430))
  (segment (start 200 94.057) (end 199.305 93.362) (width 0.25) (layer F.Cu) (net 431) (tstamp 6171297C))
  (segment (start 201.2698 95.2268) (end 199.405 93.362) (width 0.25) (layer F.Cu) (net 431))
  (segment (start 202.5 95.2268) (end 201.2698 95.2268) (width 0.25) (layer F.Cu) (net 431))
  (segment (start 200.1 103.057) (end 199.405 102.362) (width 0.25) (layer F.Cu) (net 432) (tstamp 617129B4))
  (segment (start 201.5698 104.3268) (end 199.505 102.262) (width 0.25) (layer F.Cu) (net 432))
  (segment (start 202.5 104.3268) (end 201.5698 104.3268) (width 0.25) (layer F.Cu) (net 432))
  (segment (start 200.1 112.157) (end 199.305 111.362) (width 0.25) (layer F.Cu) (net 433) (tstamp 6171298B))
  (segment (start 201.5698 113.5268) (end 199.505 111.462) (width 0.25) (layer F.Cu) (net 433))
  (segment (start 202.4 113.5268) (end 201.5698 113.5268) (width 0.25) (layer F.Cu) (net 433))
  (segment (start 200.1 120.995) (end 199.305 120.2) (width 0.25) (layer F.Cu) (net 434) (tstamp 6171299C))
  (segment (start 201.4698 122.3268) (end 199.305 120.162) (width 0.25) (layer F.Cu) (net 434))
  (segment (start 202.6 122.3268) (end 201.4698 122.3268) (width 0.25) (layer F.Cu) (net 434))
  (segment (start 200.1 129.957) (end 199.405 129.262) (width 0.25) (layer F.Cu) (net 435) (tstamp 61712985))
  (segment (start 201.4698 131.2268) (end 199.405 129.162) (width 0.25) (layer F.Cu) (net 435))
  (segment (start 202.6 131.2268) (end 201.4698 131.2268) (width 0.25) (layer F.Cu) (net 435))
  (segment (start 209 67.157) (end 208.205 66.362) (width 0.25) (layer F.Cu) (net 436) (tstamp 61712A00))
  (segment (start 210.4698 68.5268) (end 208.205 66.262) (width 0.25) (layer F.Cu) (net 436))
  (segment (start 211.5 68.5268) (end 210.4698 68.5268) (width 0.25) (layer F.Cu) (net 436))
  (segment (start 208.9 75.957) (end 208.405 75.462) (width 0.25) (layer F.Cu) (net 437) (tstamp 617129AF))
  (segment (start 210.3698 77.5268) (end 208.205 75.362) (width 0.25) (layer F.Cu) (net 437))
  (segment (start 211.4 77.5268) (end 210.3698 77.5268) (width 0.25) (layer F.Cu) (net 437))
  (segment (start 209 84.857) (end 208.605 84.462) (width 0.25) (layer F.Cu) (net 438) (tstamp 617129E6))
  (segment (start 210.6698 86.6268) (end 208.405 84.362) (width 0.25) (layer F.Cu) (net 438))
  (segment (start 211.6 86.6268) (end 210.6698 86.6268) (width 0.25) (layer F.Cu) (net 438))
  (segment (start 209 93.857) (end 208.505 93.362) (width 0.25) (layer F.Cu) (net 439) (tstamp 6171298F))
  (segment (start 210.7698 95.6268) (end 208.505 93.362) (width 0.25) (layer F.Cu) (net 439))
  (segment (start 211.5 95.6268) (end 210.7698 95.6268) (width 0.25) (layer F.Cu) (net 439))
  (segment (start 209.1 102.957) (end 208.505 102.362) (width 0.25) (layer F.Cu) (net 440) (tstamp 61712990))
  (segment (start 210.6698 104.4268) (end 208.505 102.262) (width 0.25) (layer F.Cu) (net 440))
  (segment (start 211.7 104.4268) (end 210.6698 104.4268) (width 0.25) (layer F.Cu) (net 440))
  (segment (start 208.9 111.857) (end 208.405 111.362) (width 0.25) (layer F.Cu) (net 441) (tstamp 6171299F))
  (segment (start 210.5698 113.5268) (end 208.505 111.462) (width 0.25) (layer F.Cu) (net 441))
  (segment (start 211.4 113.5268) (end 210.5698 113.5268) (width 0.25) (layer F.Cu) (net 441))
  (segment (start 209.2 120.857) (end 208.505 120.162) (width 0.25) (layer F.Cu) (net 442) (tstamp 61712988))
  (segment (start 210.6698 122.3268) (end 208.505 120.162) (width 0.25) (layer F.Cu) (net 442))
  (segment (start 211.6 122.3268) (end 210.6698 122.3268) (width 0.25) (layer F.Cu) (net 442))
  (segment (start 209 129.857) (end 208.405 129.262) (width 0.25) (layer F.Cu) (net 443) (tstamp 61712979))
  (segment (start 210.4698 131.3268) (end 208.305 129.162) (width 0.25) (layer F.Cu) (net 443))
  (segment (start 211.4 131.3268) (end 210.4698 131.3268) (width 0.25) (layer F.Cu) (net 443))
  (segment (start 40.8 102.3268) (end 40.8 101.1) (width 0.25) (layer F.Cu) (net 444))
  (segment (start 43.44 98.46) (end 49.08 98.46) (width 0.25) (layer F.Cu) (net 444))
  (segment (start 40.8 101.1) (end 43.44 98.46) (width 0.25) (layer F.Cu) (net 444))

  (zone (net 39) (net_name +15V) (layer In1.Cu) (tstamp 618E01F1) (hatch edge 0.508)
    (connect_pads (clearance 0.508))
    (min_thickness 0.254)
    (fill yes (arc_segments 32) (thermal_gap 0.508) (thermal_bridge_width 0.508))
    (polygon
      (pts
        (xy 257.4 166) (xy 29.3 166) (xy 29.3 30.3) (xy 257.6 30.3)
      )
    )
    (filled_polygon
      (pts
        (xy 256.740972 165.34) (xy 29.96 165.34) (xy 29.96 152.598061) (xy 69.065 152.598061) (xy 69.065 152.801939)
        (xy 69.104774 153.001898) (xy 69.182795 153.190256) (xy 69.296063 153.359774) (xy 69.348179 153.41189) (xy 69.282795 153.509744)
        (xy 69.204774 153.698102) (xy 69.165 153.898061) (xy 69.165 154.101939) (xy 69.204774 154.301898) (xy 69.282795 154.490256)
        (xy 69.396063 154.659774) (xy 69.448179 154.71189) (xy 69.382795 154.809744) (xy 69.304774 154.998102) (xy 69.265 155.198061)
        (xy 69.265 155.401939) (xy 69.304774 155.601898) (xy 69.382795 155.790256) (xy 69.456123 155.9) (xy 69.382795 156.009744)
        (xy 69.304774 156.198102) (xy 69.265 156.398061) (xy 69.265 156.601939) (xy 69.304774 156.801898) (xy 69.382795 156.990256)
        (xy 69.448179 157.08811) (xy 69.396063 157.140226) (xy 69.282795 157.309744) (xy 69.204774 157.498102) (xy 69.165 157.698061)
        (xy 69.165 157.901939) (xy 69.204774 158.101898) (xy 69.282795 158.290256) (xy 69.356123 158.4) (xy 69.282795 158.509744)
        (xy 69.204774 158.698102) (xy 69.165 158.898061) (xy 69.165 159.101939) (xy 69.204774 159.301898) (xy 69.282795 159.490256)
        (xy 69.389532 159.65) (xy 69.282795 159.809744) (xy 69.204774 159.998102) (xy 69.165 160.198061) (xy 69.165 160.401939)
        (xy 69.204774 160.601898) (xy 69.282795 160.790256) (xy 69.396063 160.959774) (xy 69.540226 161.103937) (xy 69.709744 161.217205)
        (xy 69.898102 161.295226) (xy 70.098061 161.335) (xy 70.160199 161.335) (xy 72.68621 163.861012) (xy 72.710008 163.89001)
        (xy 72.739006 163.913808) (xy 72.825732 163.984983) (xy 72.932885 164.042258) (xy 72.957762 164.055555) (xy 73.101023 164.099012)
        (xy 73.212676 164.110009) (xy 73.212685 164.110009) (xy 73.250008 164.113685) (xy 73.287331 164.110009) (xy 81.649079 164.110009)
        (xy 81.686401 164.113685) (xy 81.723723 164.110009) (xy 81.723734 164.110009) (xy 81.835387 164.099012) (xy 81.978648 164.055555)
        (xy 82.110677 163.984983) (xy 82.226402 163.89001) (xy 82.250205 163.861006) (xy 82.301202 163.810009) (xy 101.812669 163.810009)
        (xy 101.849991 163.813685) (xy 101.887313 163.810009) (xy 101.887324 163.810009) (xy 101.998977 163.799012) (xy 102.142238 163.755555)
        (xy 102.274267 163.684983) (xy 102.389992 163.59001) (xy 102.413795 163.561006) (xy 104.7 161.274802) (xy 107.686212 164.261014)
        (xy 107.71001 164.290012) (xy 107.825735 164.384985) (xy 107.957764 164.455557) (xy 108.101025 164.499014) (xy 108.212678 164.510011)
        (xy 108.212686 164.510011) (xy 108.250011 164.513687) (xy 108.287336 164.510011) (xy 134.312667 164.510011) (xy 134.349989 164.513687)
        (xy 134.387311 164.510011) (xy 134.387322 164.510011) (xy 134.498975 164.499014) (xy 134.642236 164.455557) (xy 134.774265 164.384985)
        (xy 134.88999 164.290012) (xy 134.913793 164.261008) (xy 137.9 161.274802) (xy 140.336201 163.711003) (xy 140.359999 163.740001)
        (xy 140.475724 163.834974) (xy 140.607753 163.905546) (xy 140.751014 163.949003) (xy 140.862667 163.96) (xy 140.862675 163.96)
        (xy 140.9 163.963676) (xy 140.937325 163.96) (xy 167.462678 163.96) (xy 167.5 163.963676) (xy 167.537322 163.96)
        (xy 167.537333 163.96) (xy 167.648986 163.949003) (xy 167.792247 163.905546) (xy 167.924276 163.834974) (xy 168.040001 163.740001)
        (xy 168.063804 163.710997) (xy 171.000001 160.774802) (xy 173.636205 163.411008) (xy 173.659999 163.440001) (xy 173.688992 163.463795)
        (xy 173.688996 163.463799) (xy 173.731882 163.498994) (xy 173.775724 163.534974) (xy 173.907753 163.605546) (xy 174.051014 163.649003)
        (xy 174.162667 163.66) (xy 174.162676 163.66) (xy 174.199999 163.663676) (xy 174.237322 163.66) (xy 202.062678 163.66)
        (xy 202.1 163.663676) (xy 202.137322 163.66) (xy 202.137333 163.66) (xy 202.248986 163.649003) (xy 202.392247 163.605546)
        (xy 202.524276 163.534974) (xy 202.640001 163.440001) (xy 202.663804 163.410997) (xy 204.8 161.274802) (xy 207.136201 163.611003)
        (xy 207.159999 163.640001) (xy 207.275724 163.734974) (xy 207.407753 163.805546) (xy 207.551014 163.849003) (xy 207.662667 163.86)
        (xy 207.662676 163.86) (xy 207.699999 163.863676) (xy 207.737322 163.86) (xy 231.862678 163.86) (xy 231.9 163.863676)
        (xy 231.937322 163.86) (xy 231.937333 163.86) (xy 232.048986 163.849003) (xy 232.192247 163.805546) (xy 232.324276 163.734974)
        (xy 232.440001 163.640001) (xy 232.463804 163.610997) (xy 234.939802 161.135) (xy 235.001939 161.135) (xy 235.201898 161.095226)
        (xy 235.390256 161.017205) (xy 235.559774 160.903937) (xy 235.703937 160.759774) (xy 235.817205 160.590256) (xy 235.895226 160.401898)
        (xy 235.935 160.201939) (xy 235.935 159.998061) (xy 235.895226 159.798102) (xy 235.817205 159.609744) (xy 235.710468 159.45)
        (xy 235.817205 159.290256) (xy 235.895226 159.101898) (xy 235.935 158.901939) (xy 235.935 158.698061) (xy 235.895226 158.498102)
        (xy 235.817205 158.309744) (xy 235.751821 158.21189) (xy 235.803937 158.159774) (xy 235.917205 157.990256) (xy 235.995226 157.801898)
        (xy 236.035 157.601939) (xy 236.035 157.524226) (xy 236.105545 157.392248) (xy 236.12337 157.333486) (xy 239.440001 154.016856)
        (xy 239.440001 154.562668) (xy 239.436324 154.6) (xy 239.440001 154.637333) (xy 239.450998 154.748986) (xy 239.458692 154.774351)
        (xy 239.494454 154.892246) (xy 239.565026 155.024276) (xy 239.626415 155.099078) (xy 239.66 155.140001) (xy 239.688998 155.163799)
        (xy 243.465 158.939802) (xy 243.465 159.001939) (xy 243.504774 159.201898) (xy 243.582795 159.390256) (xy 243.656123 159.5)
        (xy 243.582795 159.609744) (xy 243.504774 159.798102) (xy 243.465 159.998061) (xy 243.465 160.201939) (xy 243.504774 160.401898)
        (xy 243.582795 160.590256) (xy 243.689532 160.75) (xy 243.582795 160.909744) (xy 243.504774 161.098102) (xy 243.465 161.298061)
        (xy 243.465 161.501939) (xy 243.504774 161.701898) (xy 243.582795 161.890256) (xy 243.696063 162.059774) (xy 243.840226 162.203937)
        (xy 244.009744 162.317205) (xy 244.198102 162.395226) (xy 244.398061 162.435) (xy 244.601939 162.435) (xy 244.801898 162.395226)
        (xy 244.990256 162.317205) (xy 245.159774 162.203937) (xy 245.303937 162.059774) (xy 245.417205 161.890256) (xy 245.495226 161.701898)
        (xy 245.535 161.501939) (xy 245.535 161.298061) (xy 245.495226 161.098102) (xy 245.417205 160.909744) (xy 245.310468 160.75)
        (xy 245.417205 160.590256) (xy 245.495226 160.401898) (xy 245.535 160.201939) (xy 245.535 159.998061) (xy 245.495226 159.798102)
        (xy 245.417205 159.609744) (xy 245.343877 159.5) (xy 245.417205 159.390256) (xy 245.495226 159.201898) (xy 245.535 159.001939)
        (xy 245.535 158.798061) (xy 245.495226 158.598102) (xy 245.417205 158.409744) (xy 245.303937 158.240226) (xy 245.251821 158.18811)
        (xy 245.317205 158.090256) (xy 245.395226 157.901898) (xy 245.435 157.701939) (xy 245.435 157.498061) (xy 245.395226 157.298102)
        (xy 245.317205 157.109744) (xy 245.203937 156.940226) (xy 245.059774 156.796063) (xy 244.890256 156.682795) (xy 244.701898 156.604774)
        (xy 244.501939 156.565) (xy 244.439802 156.565) (xy 243.85629 155.981488) (xy 243.909744 156.017205) (xy 244.098102 156.095226)
        (xy 244.298061 156.135) (xy 244.501939 156.135) (xy 244.701898 156.095226) (xy 244.890256 156.017205) (xy 245.059774 155.903937)
        (xy 245.203937 155.759774) (xy 245.317205 155.590256) (xy 245.395226 155.401898) (xy 245.435 155.201939) (xy 245.435 154.998061)
        (xy 245.395226 154.798102) (xy 245.317205 154.609744) (xy 245.203937 154.440226) (xy 245.151821 154.38811) (xy 245.217205 154.290256)
        (xy 245.295226 154.101898) (xy 245.335 153.901939) (xy 245.335 153.698061) (xy 245.295226 153.498102) (xy 245.217205 153.309744)
        (xy 245.151821 153.21189) (xy 245.203937 153.159774) (xy 245.317205 152.990256) (xy 245.395226 152.801898) (xy 245.435 152.601939)
        (xy 245.435 152.398061) (xy 245.395226 152.198102) (xy 245.317205 152.009744) (xy 245.251821 151.91189) (xy 245.303937 151.859774)
        (xy 245.417205 151.690256) (xy 245.495226 151.501898) (xy 245.535 151.301939) (xy 245.535 151.098061) (xy 245.495226 150.898102)
        (xy 245.417205 150.709744) (xy 245.343877 150.6) (xy 245.417205 150.490256) (xy 245.495226 150.301898) (xy 245.535 150.101939)
        (xy 245.535 149.898061) (xy 245.495226 149.698102) (xy 245.417205 149.509744) (xy 245.371962 149.442033) (xy 245.492247 149.405546)
        (xy 245.624276 149.334974) (xy 245.740001 149.240001) (xy 245.763803 149.210998) (xy 246.311004 148.663798) (xy 246.340001 148.640001)
        (xy 246.376747 148.595226) (xy 246.434974 148.524277) (xy 246.505546 148.392247) (xy 246.518053 148.351015) (xy 246.549003 148.248986)
        (xy 246.56 148.137333) (xy 246.56 148.137324) (xy 246.563676 148.100001) (xy 246.56 148.062678) (xy 246.56 146.937322)
        (xy 246.563676 146.899999) (xy 246.56 146.862676) (xy 246.56 146.862667) (xy 246.549003 146.751014) (xy 246.505546 146.607753)
        (xy 246.434974 146.475724) (xy 246.413031 146.448986) (xy 246.363799 146.388996) (xy 246.363795 146.388992) (xy 246.340001 146.359999)
        (xy 246.311008 146.336205) (xy 244.76 144.785199) (xy 244.76 139.237322) (xy 244.763676 139.199999) (xy 244.76 139.162676)
        (xy 244.76 139.162667) (xy 244.749003 139.051014) (xy 244.705546 138.907753) (xy 244.634974 138.775724) (xy 244.540001 138.659999)
        (xy 244.511003 138.636201) (xy 237.163804 131.289003) (xy 237.140001 131.259999) (xy 237.024276 131.165026) (xy 236.892247 131.094454)
        (xy 236.748986 131.050997) (xy 236.637333 131.04) (xy 236.637322 131.04) (xy 236.6 131.036324) (xy 236.562678 131.04)
        (xy 221.014802 131.04) (xy 216.66 126.685199) (xy 216.66 123.101515) (xy 217.014751 123.101515) (xy 217.014751 123.498485)
        (xy 217.092196 123.887826) (xy 217.244109 124.254578) (xy 217.464654 124.584646) (xy 217.745354 124.865346) (xy 218.075422 125.085891)
        (xy 218.442174 125.237804) (xy 218.831515 125.315249) (xy 219.228485 125.315249) (xy 219.617826 125.237804) (xy 219.984578 125.085891)
        (xy 220.314646 124.865346) (xy 220.595346 124.584646) (xy 220.815891 124.254578) (xy 220.967804 123.887826) (xy 221.045249 123.498485)
        (xy 221.045249 123.101515) (xy 220.967804 122.712174) (xy 220.815891 122.345422) (xy 220.595346 122.015354) (xy 220.314646 121.734654)
        (xy 219.984578 121.514109) (xy 219.617826 121.362196) (xy 219.228485 121.284751) (xy 218.831515 121.284751) (xy 218.442174 121.362196)
        (xy 218.075422 121.514109) (xy 217.745354 121.734654) (xy 217.464654 122.015354) (xy 217.244109 122.345422) (xy 217.092196 122.712174)
        (xy 217.014751 123.101515) (xy 216.66 123.101515) (xy 216.66 74.237325) (xy 216.663676 74.2) (xy 216.66 74.162675)
        (xy 216.66 74.162667) (xy 216.649003 74.051014) (xy 216.605546 73.907753) (xy 216.534974 73.775724) (xy 216.440001 73.659999)
        (xy 216.411004 73.636202) (xy 212.572863 69.798061) (xy 251.165 69.798061) (xy 251.165 70.001939) (xy 251.204774 70.201898)
        (xy 251.282795 70.390256) (xy 251.396063 70.559774) (xy 251.44 70.603711) (xy 251.440001 72.296288) (xy 251.396063 72.340226)
        (xy 251.282795 72.509744) (xy 251.204774 72.698102) (xy 251.165 72.898061) (xy 251.165 73.101939) (xy 251.204774 73.301898)
        (xy 251.282795 73.490256) (xy 251.396063 73.659774) (xy 251.540226 73.803937) (xy 251.709744 73.917205) (xy 251.898102 73.995226)
        (xy 252.098061 74.035) (xy 252.301939 74.035) (xy 252.501898 73.995226) (xy 252.690256 73.917205) (xy 252.859774 73.803937)
        (xy 253.003937 73.659774) (xy 253.117205 73.490256) (xy 253.195226 73.301898) (xy 253.235 73.101939) (xy 253.235 72.898061)
        (xy 253.195226 72.698102) (xy 253.117205 72.509744) (xy 253.003937 72.340226) (xy 252.96 72.296289) (xy 252.96 70.603711)
        (xy 253.003937 70.559774) (xy 253.117205 70.390256) (xy 253.195226 70.201898) (xy 253.235 70.001939) (xy 253.235 69.798061)
        (xy 253.195226 69.598102) (xy 253.117205 69.409744) (xy 253.003937 69.240226) (xy 252.859774 69.096063) (xy 252.690256 68.982795)
        (xy 252.501898 68.904774) (xy 252.301939 68.865) (xy 252.098061 68.865) (xy 251.898102 68.904774) (xy 251.709744 68.982795)
        (xy 251.540226 69.096063) (xy 251.396063 69.240226) (xy 251.282795 69.409744) (xy 251.204774 69.598102) (xy 251.165 69.798061)
        (xy 212.572863 69.798061) (xy 212.26 69.485199) (xy 212.26 67.294975) (xy 212.441962 67.113013) (xy 212.588061 66.894359)
        (xy 212.688696 66.651405) (xy 212.74 66.393486) (xy 212.74 66.130514) (xy 212.688696 65.872595) (xy 212.588061 65.629641)
        (xy 212.441962 65.410987) (xy 212.256013 65.225038) (xy 212.037359 65.078939) (xy 211.992078 65.060183) (xy 211.405 64.473105)
        (xy 210.817922 65.060183) (xy 210.772641 65.078939) (xy 210.553987 65.225038) (xy 210.368038 65.410987) (xy 210.221939 65.629641)
        (xy 210.121304 65.872595) (xy 210.07 66.130514) (xy 210.07 66.393486) (xy 210.121304 66.651405) (xy 210.221939 66.894359)
        (xy 210.368038 67.113013) (xy 210.553987 67.298962) (xy 210.740001 67.423252) (xy 210.74 69.762677) (xy 210.736324 69.8)
        (xy 210.74 69.837322) (xy 210.74 69.837332) (xy 210.750997 69.948985) (xy 210.786189 70.065) (xy 210.794454 70.092246)
        (xy 210.865026 70.224276) (xy 210.898245 70.264753) (xy 210.959999 70.340001) (xy 210.989003 70.363804) (xy 215.14 74.514802)
        (xy 215.14 80.965198) (xy 212.563804 78.389003) (xy 212.540001 78.359999) (xy 212.424276 78.265026) (xy 212.292247 78.194454)
        (xy 212.16 78.154338) (xy 212.16 76.463115) (xy 212.256013 76.398962) (xy 212.441962 76.213013) (xy 212.588061 75.994359)
        (xy 212.688696 75.751405) (xy 212.74 75.493486) (xy 212.74 75.230514) (xy 212.688696 74.972595) (xy 212.588061 74.729641)
        (xy 212.441962 74.510987) (xy 212.256013 74.325038) (xy 212.037359 74.178939) (xy 211.992078 74.160183) (xy 211.405 73.573105)
        (xy 210.817922 74.160183) (xy 210.772641 74.178939) (xy 210.553987 74.325038) (xy 210.368038 74.510987) (xy 210.221939 74.729641)
        (xy 210.121304 74.972595) (xy 210.07 75.230514) (xy 210.07 75.493486) (xy 210.121304 75.751405) (xy 210.221939 75.994359)
        (xy 210.368038 76.213013) (xy 210.553987 76.398962) (xy 210.640001 76.456434) (xy 210.64 78.862667) (xy 210.636323 78.9)
        (xy 210.650997 79.048986) (xy 210.694454 79.192247) (xy 210.765026 79.324276) (xy 210.831723 79.405546) (xy 210.859999 79.440001)
        (xy 210.975724 79.534974) (xy 211.107753 79.605546) (xy 211.251014 79.649003) (xy 211.4 79.663677) (xy 211.437333 79.66)
        (xy 211.685199 79.66) (xy 214.64 82.614802) (xy 214.64 86.322198) (xy 212.918645 84.600844) (xy 212.94 84.493486)
        (xy 212.94 84.230514) (xy 212.888696 83.972595) (xy 212.788061 83.729641) (xy 212.641962 83.510987) (xy 212.456013 83.325038)
        (xy 212.237359 83.178939) (xy 212.192078 83.160183) (xy 211.605 82.573105) (xy 211.017922 83.160183) (xy 210.972641 83.178939)
        (xy 210.753987 83.325038) (xy 210.568038 83.510987) (xy 210.421939 83.729641) (xy 210.321304 83.972595) (xy 210.27 84.230514)
        (xy 210.27 84.493486) (xy 210.321304 84.751405) (xy 210.421939 84.994359) (xy 210.568038 85.213013) (xy 210.753987 85.398962)
        (xy 210.972641 85.545061) (xy 211.215595 85.645696) (xy 211.473514 85.697) (xy 211.736486 85.697) (xy 211.843844 85.675645)
        (xy 214.04 87.871802) (xy 214.04 94.622198) (xy 213.018645 93.600844) (xy 213.04 93.493486) (xy 213.04 93.230514)
        (xy 212.988696 92.972595) (xy 212.888061 92.729641) (xy 212.741962 92.510987) (xy 212.556013 92.325038) (xy 212.337359 92.178939)
        (xy 212.292078 92.160183) (xy 211.705 91.573105) (xy 211.117922 92.160183) (xy 211.072641 92.178939) (xy 210.853987 92.325038)
        (xy 210.668038 92.510987) (xy 210.521939 92.729641) (xy 210.421304 92.972595) (xy 210.37 93.230514) (xy 210.37 93.493486)
        (xy 210.421304 93.751405) (xy 210.521939 93.994359) (xy 210.668038 94.213013) (xy 210.853987 94.398962) (xy 211.072641 94.545061)
        (xy 211.315595 94.645696) (xy 211.573514 94.697) (xy 211.836486 94.697) (xy 211.943844 94.675645) (xy 213.54 96.271802)
        (xy 213.54 103.022198) (xy 213.018645 102.500843) (xy 213.04 102.393486) (xy 213.04 102.130514) (xy 212.988696 101.872595)
        (xy 212.888061 101.629641) (xy 212.741962 101.410987) (xy 212.556013 101.225038) (xy 212.337359 101.078939) (xy 212.292078 101.060183)
        (xy 211.705 100.473105) (xy 211.117922 101.060183) (xy 211.072641 101.078939) (xy 210.853987 101.225038) (xy 210.668038 101.410987)
        (xy 210.521939 101.629641) (xy 210.421304 101.872595) (xy 210.37 102.130514) (xy 210.37 102.393486) (xy 210.421304 102.651405)
        (xy 210.521939 102.894359) (xy 210.668038 103.113013) (xy 210.853987 103.298962) (xy 211.072641 103.445061) (xy 211.315595 103.545696)
        (xy 211.573514 103.597) (xy 211.836486 103.597) (xy 211.943843 103.575645) (xy 213.04 104.671803) (xy 213.04 109.390694)
        (xy 213.004125 109.159156) (xy 212.913935 108.912134) (xy 212.860037 108.811297) (xy 212.626269 108.751836) (xy 211.884605 109.4935)
        (xy 212.626269 110.235164) (xy 212.860037 110.175703) (xy 212.970934 109.937258) (xy 213.033183 109.68176) (xy 213.04 109.521943)
        (xy 213.04 111.330514) (xy 212.988696 111.072595) (xy 212.888061 110.829641) (xy 212.741962 110.610987) (xy 212.556013 110.425038)
        (xy 212.337359 110.278939) (xy 212.292078 110.260183) (xy 211.705 109.673105) (xy 211.117922 110.260183) (xy 211.072641 110.278939)
        (xy 210.853987 110.425038) (xy 210.668038 110.610987) (xy 210.521939 110.829641) (xy 210.421304 111.072595) (xy 210.37 111.330514)
        (xy 210.37 111.593486) (xy 210.421304 111.851405) (xy 210.521939 112.094359) (xy 210.668038 112.313013) (xy 210.853987 112.498962)
        (xy 211.072641 112.645061) (xy 211.315595 112.745696) (xy 211.573514 112.797) (xy 211.836486 112.797) (xy 211.943843 112.775645)
        (xy 212.54 113.371802) (xy 212.54 117.178892) (xy 212.446663 117.272229) (xy 212.387203 117.038463) (xy 212.148758 116.927566)
        (xy 211.89326 116.865317) (xy 211.630527 116.85411) (xy 211.370656 116.894375) (xy 211.123634 116.984565) (xy 211.022797 117.038463)
        (xy 210.963336 117.272231) (xy 211.705 118.013895) (xy 211.719143 117.999753) (xy 211.898748 118.179358) (xy 211.884605 118.1935)
        (xy 211.898748 118.207643) (xy 211.719143 118.387248) (xy 211.705 118.373105) (xy 211.117922 118.960183) (xy 211.072641 118.978939)
        (xy 210.853987 119.125038) (xy 210.668038 119.310987) (xy 210.521939 119.529641) (xy 210.421304 119.772595) (xy 210.37 120.030514)
        (xy 210.37 120.293486) (xy 210.421304 120.551405) (xy 210.521939 120.794359) (xy 210.668038 121.013013) (xy 210.853987 121.198962)
        (xy 211.072641 121.345061) (xy 211.315595 121.445696) (xy 211.573514 121.497) (xy 211.836486 121.497) (xy 211.943843 121.475645)
        (xy 212.04 121.571802) (xy 212.04 125.970001) (xy 211.948758 125.927566) (xy 211.69326 125.865317) (xy 211.430527 125.85411)
        (xy 211.170656 125.894375) (xy 210.923634 125.984565) (xy 210.822797 126.038463) (xy 210.763336 126.272231) (xy 211.505 127.013895)
        (xy 211.519143 126.999753) (xy 211.698748 127.179358) (xy 211.684605 127.1935) (xy 211.698748 127.207643) (xy 211.519143 127.387248)
        (xy 211.505 127.373105) (xy 210.917922 127.960183) (xy 210.872641 127.978939) (xy 210.653987 128.125038) (xy 210.468038 128.310987)
        (xy 210.321939 128.529641) (xy 210.221304 128.772595) (xy 210.17 129.030514) (xy 210.17 129.293486) (xy 210.221304 129.551405)
        (xy 210.321939 129.794359) (xy 210.468038 130.013013) (xy 210.653987 130.198962) (xy 210.740001 130.256434) (xy 210.74 131.996289)
        (xy 210.696063 132.040226) (xy 210.582795 132.209744) (xy 210.504774 132.398102) (xy 210.465 132.598061) (xy 210.465 132.801939)
        (xy 210.504774 133.001898) (xy 210.582795 133.190256) (xy 210.696063 133.359774) (xy 210.840226 133.503937) (xy 211.009744 133.617205)
        (xy 211.198102 133.695226) (xy 211.398061 133.735) (xy 211.601939 133.735) (xy 211.801898 133.695226) (xy 211.990256 133.617205)
        (xy 212.040001 133.583967) (xy 212.040001 134.362668) (xy 212.036324 134.4) (xy 212.040001 134.437333) (xy 212.050998 134.548986)
        (xy 212.052858 134.555117) (xy 212.094454 134.692246) (xy 212.165026 134.824276) (xy 212.236201 134.911002) (xy 212.26 134.940001)
        (xy 212.288998 134.963799) (xy 216.565219 139.240022) (xy 215.106629 139.240022) (xy 209.759707 133.8931) (xy 209.735904 133.864096)
        (xy 209.620179 133.769123) (xy 209.538335 133.725376) (xy 209.603937 133.659774) (xy 209.717205 133.490256) (xy 209.795226 133.301898)
        (xy 209.835 133.101939) (xy 209.835 132.898061) (xy 209.795226 132.698102) (xy 209.717205 132.509744) (xy 209.603937 132.340226)
        (xy 209.459774 132.196063) (xy 209.290256 132.082795) (xy 209.101898 132.004774) (xy 208.901939 131.965) (xy 208.698061 131.965)
        (xy 208.498102 132.004774) (xy 208.309744 132.082795) (xy 208.140226 132.196063) (xy 207.996063 132.340226) (xy 207.883496 132.508695)
        (xy 207.66 132.285199) (xy 207.66 130.336615) (xy 207.672641 130.345061) (xy 207.915595 130.445696) (xy 208.173514 130.497)
        (xy 208.436486 130.497) (xy 208.694405 130.445696) (xy 208.937359 130.345061) (xy 209.156013 130.198962) (xy 209.341962 130.013013)
        (xy 209.488061 129.794359) (xy 209.588696 129.551405) (xy 209.64 129.293486) (xy 209.64 129.030514) (xy 209.588696 128.772595)
        (xy 209.488061 128.529641) (xy 209.341962 128.310987) (xy 209.156013 128.125038) (xy 208.937359 127.978939) (xy 208.892078 127.960183)
        (xy 208.305 127.373105) (xy 208.290858 127.387248) (xy 208.111253 127.207643) (xy 208.125395 127.1935) (xy 208.484605 127.1935)
        (xy 209.226269 127.935164) (xy 209.460037 127.875703) (xy 209.570934 127.637258) (xy 209.633183 127.38176) (xy 209.638036 127.267973)
        (xy 210.16561 127.267973) (xy 210.205875 127.527844) (xy 210.296065 127.774866) (xy 210.349963 127.875703) (xy 210.583731 127.935164)
        (xy 211.325395 127.1935) (xy 210.583731 126.451836) (xy 210.349963 126.511297) (xy 210.239066 126.749742) (xy 210.176817 127.00524)
        (xy 210.16561 127.267973) (xy 209.638036 127.267973) (xy 209.64439 127.119027) (xy 209.604125 126.859156) (xy 209.513935 126.612134)
        (xy 209.460037 126.511297) (xy 209.226269 126.451836) (xy 208.484605 127.1935) (xy 208.125395 127.1935) (xy 208.111253 127.179358)
        (xy 208.290858 126.999753) (xy 208.305 127.013895) (xy 209.046664 126.272231) (xy 208.987203 126.038463) (xy 208.748758 125.927566)
        (xy 208.49326 125.865317) (xy 208.230527 125.85411) (xy 207.970656 125.894375) (xy 207.723634 125.984565) (xy 207.66 126.018578)
        (xy 207.66 124.598061) (xy 208.065 124.598061) (xy 208.065 124.801939) (xy 208.104774 125.001898) (xy 208.182795 125.190256)
        (xy 208.296063 125.359774) (xy 208.440226 125.503937) (xy 208.609744 125.617205) (xy 208.798102 125.695226) (xy 208.998061 125.735)
        (xy 209.201939 125.735) (xy 209.401898 125.695226) (xy 209.590256 125.617205) (xy 209.759774 125.503937) (xy 209.903937 125.359774)
        (xy 210.017205 125.190256) (xy 210.095226 125.001898) (xy 210.135 124.801939) (xy 210.135 124.598061) (xy 210.095226 124.398102)
        (xy 210.017205 124.209744) (xy 209.903937 124.040226) (xy 209.759774 123.896063) (xy 209.590256 123.782795) (xy 209.401898 123.704774)
        (xy 209.201939 123.665) (xy 208.998061 123.665) (xy 208.798102 123.704774) (xy 208.609744 123.782795) (xy 208.440226 123.896063)
        (xy 208.296063 124.040226) (xy 208.182795 124.209744) (xy 208.104774 124.398102) (xy 208.065 124.598061) (xy 207.66 124.598061)
        (xy 207.66 121.20298) (xy 207.872641 121.345061) (xy 208.115595 121.445696) (xy 208.373514 121.497) (xy 208.636486 121.497)
        (xy 208.894405 121.445696) (xy 209.137359 121.345061) (xy 209.356013 121.198962) (xy 209.541962 121.013013) (xy 209.688061 120.794359)
        (xy 209.788696 120.551405) (xy 209.84 120.293486) (xy 209.84 120.030514) (xy 209.788696 119.772595) (xy 209.688061 119.529641)
        (xy 209.541962 119.310987) (xy 209.356013 119.125038) (xy 209.137359 118.978939) (xy 209.092078 118.960183) (xy 208.505 118.373105)
        (xy 208.490858 118.387248) (xy 208.311253 118.207643) (xy 208.325395 118.1935) (xy 208.684605 118.1935) (xy 209.426269 118.935164)
        (xy 209.660037 118.875703) (xy 209.770934 118.637258) (xy 209.833183 118.38176) (xy 209.838036 118.267973) (xy 210.36561 118.267973)
        (xy 210.405875 118.527844) (xy 210.496065 118.774866) (xy 210.549963 118.875703) (xy 210.783731 118.935164) (xy 211.525395 118.1935)
        (xy 210.783731 117.451836) (xy 210.549963 117.511297) (xy 210.439066 117.749742) (xy 210.376817 118.00524) (xy 210.36561 118.267973)
        (xy 209.838036 118.267973) (xy 209.84439 118.119027) (xy 209.804125 117.859156) (xy 209.713935 117.612134) (xy 209.660037 117.511297)
        (xy 209.426269 117.451836) (xy 208.684605 118.1935) (xy 208.325395 118.1935) (xy 208.311253 118.179358) (xy 208.490858 117.999753)
        (xy 208.505 118.013895) (xy 209.246664 117.272231) (xy 209.187203 117.038463) (xy 209.126489 117.010226) (xy 209.201898 116.995226)
        (xy 209.390256 116.917205) (xy 209.559774 116.803937) (xy 209.703937 116.659774) (xy 209.817205 116.490256) (xy 209.895226 116.301898)
        (xy 209.935 116.101939) (xy 209.935 115.898061) (xy 209.895226 115.698102) (xy 209.817205 115.509744) (xy 209.703937 115.340226)
        (xy 209.559774 115.196063) (xy 209.390256 115.082795) (xy 209.201898 115.004774) (xy 209.001939 114.965) (xy 208.798061 114.965)
        (xy 208.598102 115.004774) (xy 208.409744 115.082795) (xy 208.240226 115.196063) (xy 208.096063 115.340226) (xy 207.982795 115.509744)
        (xy 207.904774 115.698102) (xy 207.865 115.898061) (xy 207.865 116.101939) (xy 207.904774 116.301898) (xy 207.982795 116.490256)
        (xy 208.096063 116.659774) (xy 208.240226 116.803937) (xy 208.337003 116.868601) (xy 208.170656 116.894375) (xy 207.923634 116.984565)
        (xy 207.822797 117.038463) (xy 207.763337 117.272229) (xy 207.66 117.168892) (xy 207.66 112.50298) (xy 207.872641 112.645061)
        (xy 208.115595 112.745696) (xy 208.373514 112.797) (xy 208.636486 112.797) (xy 208.894405 112.745696) (xy 209.137359 112.645061)
        (xy 209.356013 112.498962) (xy 209.541962 112.313013) (xy 209.688061 112.094359) (xy 209.788696 111.851405) (xy 209.84 111.593486)
        (xy 209.84 111.330514) (xy 209.788696 111.072595) (xy 209.688061 110.829641) (xy 209.541962 110.610987) (xy 209.356013 110.425038)
        (xy 209.137359 110.278939) (xy 209.092078 110.260183) (xy 208.505 109.673105) (xy 208.490858 109.687248) (xy 208.311253 109.507643)
        (xy 208.325395 109.4935) (xy 208.684605 109.4935) (xy 209.426269 110.235164) (xy 209.660037 110.175703) (xy 209.770934 109.937258)
        (xy 209.833183 109.68176) (xy 209.838036 109.567973) (xy 210.36561 109.567973) (xy 210.405875 109.827844) (xy 210.496065 110.074866)
        (xy 210.549963 110.175703) (xy 210.783731 110.235164) (xy 211.525395 109.4935) (xy 210.783731 108.751836) (xy 210.549963 108.811297)
        (xy 210.439066 109.049742) (xy 210.376817 109.30524) (xy 210.36561 109.567973) (xy 209.838036 109.567973) (xy 209.84439 109.419027)
        (xy 209.804125 109.159156) (xy 209.713935 108.912134) (xy 209.660037 108.811297) (xy 209.426269 108.751836) (xy 208.684605 109.4935)
        (xy 208.325395 109.4935) (xy 208.311253 109.479358) (xy 208.490858 109.299753) (xy 208.505 109.313895) (xy 209.246664 108.572231)
        (xy 210.963336 108.572231) (xy 211.705 109.313895) (xy 212.446664 108.572231) (xy 212.387203 108.338463) (xy 212.148758 108.227566)
        (xy 211.89326 108.165317) (xy 211.630527 108.15411) (xy 211.370656 108.194375) (xy 211.123634 108.284565) (xy 211.022797 108.338463)
        (xy 210.963336 108.572231) (xy 209.246664 108.572231) (xy 209.187203 108.338463) (xy 208.948758 108.227566) (xy 208.69326 108.165317)
        (xy 208.430527 108.15411) (xy 208.170656 108.194375) (xy 207.923634 108.284565) (xy 207.822797 108.338463) (xy 207.763337 108.572229)
        (xy 207.66 108.468892) (xy 207.66 106.898061) (xy 208.065 106.898061) (xy 208.065 107.101939) (xy 208.104774 107.301898)
        (xy 208.182795 107.490256) (xy 208.296063 107.659774) (xy 208.440226 107.803937) (xy 208.609744 107.917205) (xy 208.798102 107.995226)
        (xy 208.998061 108.035) (xy 209.201939 108.035) (xy 209.401898 107.995226) (xy 209.590256 107.917205) (xy 209.759774 107.803937)
        (xy 209.903937 107.659774) (xy 210.017205 107.490256) (xy 210.095226 107.301898) (xy 210.135 107.101939) (xy 210.135 106.898061)
        (xy 210.095226 106.698102) (xy 210.017205 106.509744) (xy 209.903937 106.340226) (xy 209.759774 106.196063) (xy 209.590256 106.082795)
        (xy 209.401898 106.004774) (xy 209.201939 105.965) (xy 208.998061 105.965) (xy 208.798102 106.004774) (xy 208.609744 106.082795)
        (xy 208.440226 106.196063) (xy 208.296063 106.340226) (xy 208.182795 106.509744) (xy 208.104774 106.698102) (xy 208.065 106.898061)
        (xy 207.66 106.898061) (xy 207.66 103.30298) (xy 207.872641 103.445061) (xy 208.115595 103.545696) (xy 208.373514 103.597)
        (xy 208.636486 103.597) (xy 208.894405 103.545696) (xy 209.137359 103.445061) (xy 209.356013 103.298962) (xy 209.541962 103.113013)
        (xy 209.688061 102.894359) (xy 209.788696 102.651405) (xy 209.84 102.393486) (xy 209.84 102.130514) (xy 209.788696 101.872595)
        (xy 209.688061 101.629641) (xy 209.541962 101.410987) (xy 209.356013 101.225038) (xy 209.137359 101.078939) (xy 209.092078 101.060183)
        (xy 208.505 100.473105) (xy 208.490858 100.487248) (xy 208.311253 100.307643) (xy 208.325395 100.2935) (xy 208.684605 100.2935)
        (xy 209.426269 101.035164) (xy 209.660037 100.975703) (xy 209.770934 100.737258) (xy 209.833183 100.48176) (xy 209.838036 100.367973)
        (xy 210.36561 100.367973) (xy 210.405875 100.627844) (xy 210.496065 100.874866) (xy 210.549963 100.975703) (xy 210.783731 101.035164)
        (xy 211.525395 100.2935) (xy 211.884605 100.2935) (xy 212.626269 101.035164) (xy 212.860037 100.975703) (xy 212.970934 100.737258)
        (xy 213.033183 100.48176) (xy 213.04439 100.219027) (xy 213.004125 99.959156) (xy 212.913935 99.712134) (xy 212.860037 99.611297)
        (xy 212.626269 99.551836) (xy 211.884605 100.2935) (xy 211.525395 100.2935) (xy 210.783731 99.551836) (xy 210.549963 99.611297)
        (xy 210.439066 99.849742) (xy 210.376817 100.10524) (xy 210.36561 100.367973) (xy 209.838036 100.367973) (xy 209.84439 100.219027)
        (xy 209.804125 99.959156) (xy 209.713935 99.712134) (xy 209.660037 99.611297) (xy 209.426269 99.551836) (xy 208.684605 100.2935)
        (xy 208.325395 100.2935) (xy 208.311253 100.279358) (xy 208.490858 100.099753) (xy 208.505 100.113895) (xy 209.246664 99.372231)
        (xy 210.963336 99.372231) (xy 211.705 100.113895) (xy 212.446664 99.372231) (xy 212.387203 99.138463) (xy 212.148758 99.027566)
        (xy 211.89326 98.965317) (xy 211.630527 98.95411) (xy 211.370656 98.994375) (xy 211.123634 99.084565) (xy 211.022797 99.138463)
        (xy 210.963336 99.372231) (xy 209.246664 99.372231) (xy 209.187203 99.138463) (xy 208.948758 99.027566) (xy 208.69326 98.965317)
        (xy 208.430527 98.95411) (xy 208.170656 98.994375) (xy 207.923634 99.084565) (xy 207.822797 99.138463) (xy 207.763337 99.372229)
        (xy 207.66 99.268892) (xy 207.66 97.798061) (xy 207.865 97.798061) (xy 207.865 98.001939) (xy 207.904774 98.201898)
        (xy 207.982795 98.390256) (xy 208.096063 98.559774) (xy 208.240226 98.703937) (xy 208.409744 98.817205) (xy 208.598102 98.895226)
        (xy 208.798061 98.935) (xy 209.001939 98.935) (xy 209.201898 98.895226) (xy 209.390256 98.817205) (xy 209.559774 98.703937)
        (xy 209.703937 98.559774) (xy 209.817205 98.390256) (xy 209.895226 98.201898) (xy 209.935 98.001939) (xy 209.935 97.798061)
        (xy 209.895226 97.598102) (xy 209.817205 97.409744) (xy 209.703937 97.240226) (xy 209.559774 97.096063) (xy 209.390256 96.982795)
        (xy 209.201898 96.904774) (xy 209.001939 96.865) (xy 208.798061 96.865) (xy 208.598102 96.904774) (xy 208.409744 96.982795)
        (xy 208.240226 97.096063) (xy 208.096063 97.240226) (xy 207.982795 97.409744) (xy 207.904774 97.598102) (xy 207.865 97.798061)
        (xy 207.66 97.798061) (xy 207.66 94.40298) (xy 207.872641 94.545061) (xy 208.115595 94.645696) (xy 208.373514 94.697)
        (xy 208.636486 94.697) (xy 208.894405 94.645696) (xy 209.137359 94.545061) (xy 209.356013 94.398962) (xy 209.541962 94.213013)
        (xy 209.688061 93.994359) (xy 209.788696 93.751405) (xy 209.84 93.493486) (xy 209.84 93.230514) (xy 209.788696 92.972595)
        (xy 209.688061 92.729641) (xy 209.541962 92.510987) (xy 209.356013 92.325038) (xy 209.137359 92.178939) (xy 209.092078 92.160183)
        (xy 208.505 91.573105) (xy 208.490858 91.587248) (xy 208.311253 91.407643) (xy 208.325395 91.3935) (xy 208.684605 91.3935)
        (xy 209.426269 92.135164) (xy 209.660037 92.075703) (xy 209.770934 91.837258) (xy 209.833183 91.58176) (xy 209.838036 91.467973)
        (xy 210.36561 91.467973) (xy 210.405875 91.727844) (xy 210.496065 91.974866) (xy 210.549963 92.075703) (xy 210.783731 92.135164)
        (xy 211.525395 91.3935) (xy 211.884605 91.3935) (xy 212.626269 92.135164) (xy 212.860037 92.075703) (xy 212.970934 91.837258)
        (xy 213.033183 91.58176) (xy 213.04439 91.319027) (xy 213.004125 91.059156) (xy 212.913935 90.812134) (xy 212.860037 90.711297)
        (xy 212.626269 90.651836) (xy 211.884605 91.3935) (xy 211.525395 91.3935) (xy 210.783731 90.651836) (xy 210.549963 90.711297)
        (xy 210.439066 90.949742) (xy 210.376817 91.20524) (xy 210.36561 91.467973) (xy 209.838036 91.467973) (xy 209.84439 91.319027)
        (xy 209.804125 91.059156) (xy 209.713935 90.812134) (xy 209.660037 90.711297) (xy 209.426269 90.651836) (xy 208.684605 91.3935)
        (xy 208.325395 91.3935) (xy 208.311253 91.379358) (xy 208.490858 91.199753) (xy 208.505 91.213895) (xy 209.246664 90.472231)
        (xy 210.963336 90.472231) (xy 211.705 91.213895) (xy 212.446664 90.472231) (xy 212.387203 90.238463) (xy 212.148758 90.127566)
        (xy 211.89326 90.065317) (xy 211.630527 90.05411) (xy 211.370656 90.094375) (xy 211.123634 90.184565) (xy 211.022797 90.238463)
        (xy 210.963336 90.472231) (xy 209.246664 90.472231) (xy 209.187203 90.238463) (xy 208.964742 90.135) (xy 209.101939 90.135)
        (xy 209.301898 90.095226) (xy 209.490256 90.017205) (xy 209.659774 89.903937) (xy 209.803937 89.759774) (xy 209.917205 89.590256)
        (xy 209.995226 89.401898) (xy 210.035 89.201939) (xy 210.035 88.998061) (xy 209.995226 88.798102) (xy 209.917205 88.609744)
        (xy 209.803937 88.440226) (xy 209.659774 88.296063) (xy 209.490256 88.182795) (xy 209.301898 88.104774) (xy 209.101939 88.065)
        (xy 208.898061 88.065) (xy 208.698102 88.104774) (xy 208.509744 88.182795) (xy 208.340226 88.296063) (xy 208.196063 88.440226)
        (xy 208.082795 88.609744) (xy 208.004774 88.798102) (xy 207.965 88.998061) (xy 207.965 89.201939) (xy 208.004774 89.401898)
        (xy 208.082795 89.590256) (xy 208.196063 89.759774) (xy 208.340226 89.903937) (xy 208.509744 90.017205) (xy 208.618162 90.062114)
        (xy 208.430527 90.05411) (xy 208.170656 90.094375) (xy 207.923634 90.184565) (xy 207.822797 90.238463) (xy 207.763337 90.472229)
        (xy 207.66 90.368892) (xy 207.66 85.469797) (xy 207.772641 85.545061) (xy 208.015595 85.645696) (xy 208.273514 85.697)
        (xy 208.536486 85.697) (xy 208.794405 85.645696) (xy 209.037359 85.545061) (xy 209.256013 85.398962) (xy 209.441962 85.213013)
        (xy 209.588061 84.994359) (xy 209.688696 84.751405) (xy 209.74 84.493486) (xy 209.74 84.230514) (xy 209.688696 83.972595)
        (xy 209.588061 83.729641) (xy 209.441962 83.510987) (xy 209.256013 83.325038) (xy 209.037359 83.178939) (xy 208.992078 83.160183)
        (xy 208.405 82.573105) (xy 208.390858 82.587248) (xy 208.211253 82.407643) (xy 208.225395 82.3935) (xy 208.584605 82.3935)
        (xy 209.326269 83.135164) (xy 209.560037 83.075703) (xy 209.670934 82.837258) (xy 209.733183 82.58176) (xy 209.738036 82.467973)
        (xy 210.26561 82.467973) (xy 210.305875 82.727844) (xy 210.396065 82.974866) (xy 210.449963 83.075703) (xy 210.683731 83.135164)
        (xy 211.425395 82.3935) (xy 211.784605 82.3935) (xy 212.526269 83.135164) (xy 212.760037 83.075703) (xy 212.870934 82.837258)
        (xy 212.933183 82.58176) (xy 212.94439 82.319027) (xy 212.904125 82.059156) (xy 212.813935 81.812134) (xy 212.760037 81.711297)
        (xy 212.526269 81.651836) (xy 211.784605 82.3935) (xy 211.425395 82.3935) (xy 210.683731 81.651836) (xy 210.449963 81.711297)
        (xy 210.339066 81.949742) (xy 210.276817 82.20524) (xy 210.26561 82.467973) (xy 209.738036 82.467973) (xy 209.74439 82.319027)
        (xy 209.704125 82.059156) (xy 209.613935 81.812134) (xy 209.560037 81.711297) (xy 209.326269 81.651836) (xy 208.584605 82.3935)
        (xy 208.225395 82.3935) (xy 208.211253 82.379358) (xy 208.390858 82.199753) (xy 208.405 82.213895) (xy 209.146664 81.472231)
        (xy 210.863336 81.472231) (xy 211.605 82.213895) (xy 212.346664 81.472231) (xy 212.287203 81.238463) (xy 212.048758 81.127566)
        (xy 211.79326 81.065317) (xy 211.530527 81.05411) (xy 211.270656 81.094375) (xy 211.023634 81.184565) (xy 210.922797 81.238463)
        (xy 210.863336 81.472231) (xy 209.146664 81.472231) (xy 209.087203 81.238463) (xy 208.864742 81.135) (xy 208.901939 81.135)
        (xy 209.101898 81.095226) (xy 209.290256 81.017205) (xy 209.459774 80.903937) (xy 209.603937 80.759774) (xy 209.717205 80.590256)
        (xy 209.795226 80.401898) (xy 209.835 80.201939) (xy 209.835 79.998061) (xy 209.795226 79.798102) (xy 209.717205 79.609744)
        (xy 209.603937 79.440226) (xy 209.459774 79.296063) (xy 209.290256 79.182795) (xy 209.101898 79.104774) (xy 208.901939 79.065)
        (xy 208.698061 79.065) (xy 208.498102 79.104774) (xy 208.309744 79.182795) (xy 208.140226 79.296063) (xy 207.996063 79.440226)
        (xy 207.882795 79.609744) (xy 207.804774 79.798102) (xy 207.765 79.998061) (xy 207.765 80.201939) (xy 207.804774 80.401898)
        (xy 207.882795 80.590256) (xy 207.996063 80.759774) (xy 208.140226 80.903937) (xy 208.309744 81.017205) (xy 208.406682 81.057358)
        (xy 208.330527 81.05411) (xy 208.070656 81.094375) (xy 207.823634 81.184565) (xy 207.722797 81.238463) (xy 207.663337 81.472229)
        (xy 207.66 81.468892) (xy 207.66 76.581246) (xy 207.815595 76.645696) (xy 208.073514 76.697) (xy 208.336486 76.697)
        (xy 208.594405 76.645696) (xy 208.837359 76.545061) (xy 209.056013 76.398962) (xy 209.241962 76.213013) (xy 209.388061 75.994359)
        (xy 209.488696 75.751405) (xy 209.54 75.493486) (xy 209.54 75.230514) (xy 209.488696 74.972595) (xy 209.388061 74.729641)
        (xy 209.241962 74.510987) (xy 209.056013 74.325038) (xy 208.837359 74.178939) (xy 208.792078 74.160183) (xy 208.205 73.573105)
        (xy 208.190858 73.587248) (xy 208.011253 73.407643) (xy 208.025395 73.3935) (xy 208.384605 73.3935) (xy 209.126269 74.135164)
        (xy 209.360037 74.075703) (xy 209.470934 73.837258) (xy 209.533183 73.58176) (xy 209.538036 73.467973) (xy 210.06561 73.467973)
        (xy 210.105875 73.727844) (xy 210.196065 73.974866) (xy 210.249963 74.075703) (xy 210.483731 74.135164) (xy 211.225395 73.3935)
        (xy 211.584605 73.3935) (xy 212.326269 74.135164) (xy 212.560037 74.075703) (xy 212.670934 73.837258) (xy 212.733183 73.58176)
        (xy 212.74439 73.319027) (xy 212.704125 73.059156) (xy 212.613935 72.812134) (xy 212.560037 72.711297) (xy 212.326269 72.651836)
        (xy 211.584605 73.3935) (xy 211.225395 73.3935) (xy 210.483731 72.651836) (xy 210.249963 72.711297) (xy 210.139066 72.949742)
        (xy 210.076817 73.20524) (xy 210.06561 73.467973) (xy 209.538036 73.467973) (xy 209.54439 73.319027) (xy 209.504125 73.059156)
        (xy 209.413935 72.812134) (xy 209.360037 72.711297) (xy 209.126269 72.651836) (xy 208.384605 73.3935) (xy 208.025395 73.3935)
        (xy 208.011253 73.379358) (xy 208.190858 73.199753) (xy 208.205 73.213895) (xy 208.946664 72.472231) (xy 210.663336 72.472231)
        (xy 211.405 73.213895) (xy 212.146664 72.472231) (xy 212.087203 72.238463) (xy 211.848758 72.127566) (xy 211.59326 72.065317)
        (xy 211.330527 72.05411) (xy 211.070656 72.094375) (xy 210.823634 72.184565) (xy 210.722797 72.238463) (xy 210.663336 72.472231)
        (xy 208.946664 72.472231) (xy 208.887203 72.238463) (xy 208.866079 72.228638) (xy 208.898061 72.235) (xy 209.101939 72.235)
        (xy 209.301898 72.195226) (xy 209.490256 72.117205) (xy 209.659774 72.003937) (xy 209.803937 71.859774) (xy 209.917205 71.690256)
        (xy 209.995226 71.501898) (xy 210.035 71.301939) (xy 210.035 71.098061) (xy 209.995226 70.898102) (xy 209.917205 70.709744)
        (xy 209.803937 70.540226) (xy 209.659774 70.396063) (xy 209.490256 70.282795) (xy 209.301898 70.204774) (xy 209.101939 70.165)
        (xy 208.898061 70.165) (xy 208.698102 70.204774) (xy 208.509744 70.282795) (xy 208.340226 70.396063) (xy 208.196063 70.540226)
        (xy 208.082795 70.709744) (xy 208.004774 70.898102) (xy 207.965 71.098061) (xy 207.965 71.301939) (xy 208.004774 71.501898)
        (xy 208.082795 71.690256) (xy 208.196063 71.859774) (xy 208.340226 72.003937) (xy 208.454371 72.080206) (xy 208.39326 72.065317)
        (xy 208.130527 72.05411) (xy 207.870656 72.094375) (xy 207.66 72.171287) (xy 207.66 70.694333) (xy 207.663677 70.657)
        (xy 207.649003 70.508014) (xy 207.605546 70.364753) (xy 207.534974 70.232724) (xy 207.463799 70.145997) (xy 207.440001 70.116999)
        (xy 207.411003 70.093201) (xy 203.818645 66.500844) (xy 203.84 66.393486) (xy 203.84 66.130514) (xy 206.87 66.130514)
        (xy 206.87 66.393486) (xy 206.921304 66.651405) (xy 207.021939 66.894359) (xy 207.168038 67.113013) (xy 207.353987 67.298962)
        (xy 207.572641 67.445061) (xy 207.815595 67.545696) (xy 208.073514 67.597) (xy 208.336486 67.597) (xy 208.594405 67.545696)
        (xy 208.837359 67.445061) (xy 209.056013 67.298962) (xy 209.241962 67.113013) (xy 209.388061 66.894359) (xy 209.488696 66.651405)
        (xy 209.54 66.393486) (xy 209.54 66.130514) (xy 209.488696 65.872595) (xy 209.388061 65.629641) (xy 209.241962 65.410987)
        (xy 209.056013 65.225038) (xy 208.837359 65.078939) (xy 208.792078 65.060183) (xy 208.205 64.473105) (xy 207.617922 65.060183)
        (xy 207.572641 65.078939) (xy 207.353987 65.225038) (xy 207.168038 65.410987) (xy 207.021939 65.629641) (xy 206.921304 65.872595)
        (xy 206.87 66.130514) (xy 203.84 66.130514) (xy 203.788696 65.872595) (xy 203.688061 65.629641) (xy 203.541962 65.410987)
        (xy 203.356013 65.225038) (xy 203.137359 65.078939) (xy 203.092078 65.060183) (xy 202.505 64.473105) (xy 201.917922 65.060183)
        (xy 201.872641 65.078939) (xy 201.653987 65.225038) (xy 201.468038 65.410987) (xy 201.321939 65.629641) (xy 201.221304 65.872595)
        (xy 201.17 66.130514) (xy 201.17 66.393486) (xy 201.221304 66.651405) (xy 201.321939 66.894359) (xy 201.468038 67.113013)
        (xy 201.653987 67.298962) (xy 201.872641 67.445061) (xy 202.115595 67.545696) (xy 202.373514 67.597) (xy 202.636486 67.597)
        (xy 202.743844 67.575645) (xy 206.140001 70.971803) (xy 206.140001 77.922199) (xy 203.818645 75.600844) (xy 203.84 75.493486)
        (xy 203.84 75.230514) (xy 203.788696 74.972595) (xy 203.688061 74.729641) (xy 203.541962 74.510987) (xy 203.356013 74.325038)
        (xy 203.137359 74.178939) (xy 203.092078 74.160183) (xy 202.505 73.573105) (xy 201.917922 74.160183) (xy 201.872641 74.178939)
        (xy 201.653987 74.325038) (xy 201.468038 74.510987) (xy 201.321939 74.729641) (xy 201.221304 74.972595) (xy 201.17 75.230514)
        (xy 201.17 75.493486) (xy 201.221304 75.751405) (xy 201.321939 75.994359) (xy 201.468038 76.213013) (xy 201.653987 76.398962)
        (xy 201.872641 76.545061) (xy 202.115595 76.645696) (xy 202.373514 76.697) (xy 202.636486 76.697) (xy 202.743844 76.675645)
        (xy 205.64 79.571802) (xy 205.64 86.322198) (xy 203.918645 84.600844) (xy 203.94 84.493486) (xy 203.94 84.230514)
        (xy 203.888696 83.972595) (xy 203.788061 83.729641) (xy 203.641962 83.510987) (xy 203.456013 83.325038) (xy 203.237359 83.178939)
        (xy 203.192078 83.160183) (xy 202.605 82.573105) (xy 202.017922 83.160183) (xy 201.972641 83.178939) (xy 201.753987 83.325038)
        (xy 201.568038 83.510987) (xy 201.421939 83.729641) (xy 201.321304 83.972595) (xy 201.27 84.230514) (xy 201.27 84.493486)
        (xy 201.321304 84.751405) (xy 201.421939 84.994359) (xy 201.568038 85.213013) (xy 201.753987 85.398962) (xy 201.972641 85.545061)
        (xy 202.215595 85.645696) (xy 202.473514 85.697) (xy 202.736486 85.697) (xy 202.843844 85.675645) (xy 205.090011 87.921813)
        (xy 205.090011 94.772209) (xy 203.918645 93.600844) (xy 203.94 93.493486) (xy 203.94 93.230514) (xy 203.888696 92.972595)
        (xy 203.788061 92.729641) (xy 203.641962 92.510987) (xy 203.456013 92.325038) (xy 203.237359 92.178939) (xy 203.192078 92.160183)
        (xy 202.605 91.573105) (xy 202.017922 92.160183) (xy 201.972641 92.178939) (xy 201.753987 92.325038) (xy 201.568038 92.510987)
        (xy 201.421939 92.729641) (xy 201.321304 92.972595) (xy 201.27 93.230514) (xy 201.27 93.493486) (xy 201.321304 93.751405)
        (xy 201.421939 93.994359) (xy 201.568038 94.213013) (xy 201.753987 94.398962) (xy 201.972641 94.545061) (xy 202.215595 94.645696)
        (xy 202.473514 94.697) (xy 202.736486 94.697) (xy 202.843844 94.675645) (xy 204.64 96.471802) (xy 204.64 103.122199)
        (xy 204.018645 102.500844) (xy 204.04 102.393486) (xy 204.04 102.130514) (xy 203.988696 101.872595) (xy 203.888061 101.629641)
        (xy 203.741962 101.410987) (xy 203.556013 101.225038) (xy 203.337359 101.078939) (xy 203.292078 101.060183) (xy 202.705 100.473105)
        (xy 202.117922 101.060183) (xy 202.072641 101.078939) (xy 201.853987 101.225038) (xy 201.668038 101.410987) (xy 201.521939 101.629641)
        (xy 201.421304 101.872595) (xy 201.37 102.130514) (xy 201.37 102.393486) (xy 201.421304 102.651405) (xy 201.521939 102.894359)
        (xy 201.668038 103.113013) (xy 201.853987 103.298962) (xy 202.072641 103.445061) (xy 202.315595 103.545696) (xy 202.573514 103.597)
        (xy 202.836486 103.597) (xy 202.943844 103.575645) (xy 204.090011 104.721813) (xy 204.090011 111.77221) (xy 204.018645 111.700844)
        (xy 204.04 111.593486) (xy 204.04 111.330514) (xy 203.988696 111.072595) (xy 203.888061 110.829641) (xy 203.741962 110.610987)
        (xy 203.556013 110.425038) (xy 203.337359 110.278939) (xy 203.292078 110.260183) (xy 202.705 109.673105) (xy 202.117922 110.260183)
        (xy 202.072641 110.278939) (xy 201.853987 110.425038) (xy 201.668038 110.610987) (xy 201.521939 110.829641) (xy 201.421304 111.072595)
        (xy 201.37 111.330514) (xy 201.37 111.593486) (xy 201.421304 111.851405) (xy 201.521939 112.094359) (xy 201.668038 112.313013)
        (xy 201.853987 112.498962) (xy 202.072641 112.645061) (xy 202.315595 112.745696) (xy 202.573514 112.797) (xy 202.836486 112.797)
        (xy 202.943844 112.775645) (xy 203.64 113.471802) (xy 203.64 117.5062) (xy 203.426269 117.451836) (xy 202.684605 118.1935)
        (xy 203.426269 118.935164) (xy 203.64 118.8808) (xy 203.64 119.457713) (xy 203.541962 119.310987) (xy 203.356013 119.125038)
        (xy 203.137359 118.978939) (xy 203.092078 118.960183) (xy 202.505 118.373105) (xy 201.917922 118.960183) (xy 201.872641 118.978939)
        (xy 201.653987 119.125038) (xy 201.468038 119.310987) (xy 201.321939 119.529641) (xy 201.221304 119.772595) (xy 201.17 120.030514)
        (xy 201.17 120.293486) (xy 201.221304 120.551405) (xy 201.321939 120.794359) (xy 201.468038 121.013013) (xy 201.653987 121.198962)
        (xy 201.872641 121.345061) (xy 202.115595 121.445696) (xy 202.373514 121.497) (xy 202.636486 121.497) (xy 202.743843 121.475645)
        (xy 203.14 121.871802) (xy 203.14 125.970001) (xy 203.048758 125.927566) (xy 202.79326 125.865317) (xy 202.530527 125.85411)
        (xy 202.270656 125.894375) (xy 202.023634 125.984565) (xy 201.922797 126.038463) (xy 201.863336 126.272231) (xy 202.605 127.013895)
        (xy 202.619143 126.999753) (xy 202.798748 127.179358) (xy 202.784605 127.1935) (xy 202.798748 127.207643) (xy 202.619143 127.387248)
        (xy 202.605 127.373105) (xy 202.017922 127.960183) (xy 201.972641 127.978939) (xy 201.753987 128.125038) (xy 201.568038 128.310987)
        (xy 201.421939 128.529641) (xy 201.321304 128.772595) (xy 201.27 129.030514) (xy 201.27 129.293486) (xy 201.321304 129.551405)
        (xy 201.421939 129.794359) (xy 201.568038 130.013013) (xy 201.753987 130.198962) (xy 201.845 130.259775) (xy 201.845001 132.722545)
        (xy 201.841324 132.759877) (xy 201.845001 132.79721) (xy 201.855998 132.908863) (xy 201.864288 132.936192) (xy 201.899454 133.052123)
        (xy 201.970026 133.184153) (xy 202.035391 133.263799) (xy 202.065 133.299878) (xy 202.093998 133.323676) (xy 202.210322 133.44)
        (xy 200.938022 133.44) (xy 200.995226 133.301898) (xy 201.035 133.101939) (xy 201.035 132.898061) (xy 200.995226 132.698102)
        (xy 200.917205 132.509744) (xy 200.803937 132.340226) (xy 200.659774 132.196063) (xy 200.490256 132.082795) (xy 200.301898 132.004774)
        (xy 200.101939 131.965) (xy 199.898061 131.965) (xy 199.698102 132.004774) (xy 199.509744 132.082795) (xy 199.340226 132.196063)
        (xy 199.196063 132.340226) (xy 199.082795 132.509744) (xy 199.004774 132.698102) (xy 198.965 132.898061) (xy 198.965 133.101939)
        (xy 199.004774 133.301898) (xy 199.061978 133.44) (xy 198.66 133.44) (xy 198.66 130.269797) (xy 198.772641 130.345061)
        (xy 199.015595 130.445696) (xy 199.273514 130.497) (xy 199.536486 130.497) (xy 199.794405 130.445696) (xy 200.037359 130.345061)
        (xy 200.256013 130.198962) (xy 200.441962 130.013013) (xy 200.588061 129.794359) (xy 200.688696 129.551405) (xy 200.74 129.293486)
        (xy 200.74 129.030514) (xy 200.688696 128.772595) (xy 200.588061 128.529641) (xy 200.441962 128.310987) (xy 200.256013 128.125038)
        (xy 200.037359 127.978939) (xy 199.992078 127.960183) (xy 199.405 127.373105) (xy 199.390858 127.387248) (xy 199.211253 127.207643)
        (xy 199.225395 127.1935) (xy 199.584605 127.1935) (xy 200.326269 127.935164) (xy 200.560037 127.875703) (xy 200.670934 127.637258)
        (xy 200.733183 127.38176) (xy 200.738036 127.267973) (xy 201.26561 127.267973) (xy 201.305875 127.527844) (xy 201.396065 127.774866)
        (xy 201.449963 127.875703) (xy 201.683731 127.935164) (xy 202.425395 127.1935) (xy 201.683731 126.451836) (xy 201.449963 126.511297)
        (xy 201.339066 126.749742) (xy 201.276817 127.00524) (xy 201.26561 127.267973) (xy 200.738036 127.267973) (xy 200.74439 127.119027)
        (xy 200.704125 126.859156) (xy 200.613935 126.612134) (xy 200.560037 126.511297) (xy 200.326269 126.451836) (xy 199.584605 127.1935)
        (xy 199.225395 127.1935) (xy 199.211253 127.179358) (xy 199.390858 126.999753) (xy 199.405 127.013895) (xy 200.146664 126.272231)
        (xy 200.087203 126.038463) (xy 199.848758 125.927566) (xy 199.59326 125.865317) (xy 199.330527 125.85411) (xy 199.070656 125.894375)
        (xy 198.823634 125.984565) (xy 198.722797 126.038463) (xy 198.663337 126.272229) (xy 198.66 126.268892) (xy 198.66 124.698061)
        (xy 198.965 124.698061) (xy 198.965 124.901939) (xy 199.004774 125.101898) (xy 199.082795 125.290256) (xy 199.196063 125.459774)
        (xy 199.340226 125.603937) (xy 199.509744 125.717205) (xy 199.698102 125.795226) (xy 199.898061 125.835) (xy 200.101939 125.835)
        (xy 200.301898 125.795226) (xy 200.490256 125.717205) (xy 200.659774 125.603937) (xy 200.803937 125.459774) (xy 200.917205 125.290256)
        (xy 200.995226 125.101898) (xy 201.035 124.901939) (xy 201.035 124.698061) (xy 200.995226 124.498102) (xy 200.917205 124.309744)
        (xy 200.803937 124.140226) (xy 200.659774 123.996063) (xy 200.490256 123.882795) (xy 200.301898 123.804774) (xy 200.101939 123.765)
        (xy 199.898061 123.765) (xy 199.698102 123.804774) (xy 199.509744 123.882795) (xy 199.340226 123.996063) (xy 199.196063 124.140226)
        (xy 199.082795 124.309744) (xy 199.004774 124.498102) (xy 198.965 124.698061) (xy 198.66 124.698061) (xy 198.66 121.336615)
        (xy 198.672641 121.345061) (xy 198.915595 121.445696) (xy 199.173514 121.497) (xy 199.436486 121.497) (xy 199.694405 121.445696)
        (xy 199.937359 121.345061) (xy 200.156013 121.198962) (xy 200.341962 121.013013) (xy 200.488061 120.794359) (xy 200.588696 120.551405)
        (xy 200.64 120.293486) (xy 200.64 120.030514) (xy 200.588696 119.772595) (xy 200.488061 119.529641) (xy 200.341962 119.310987)
        (xy 200.156013 119.125038) (xy 199.937359 118.978939) (xy 199.892078 118.960183) (xy 199.305 118.373105) (xy 199.290858 118.387248)
        (xy 199.111253 118.207643) (xy 199.125395 118.1935) (xy 199.484605 118.1935) (xy 200.226269 118.935164) (xy 200.460037 118.875703)
        (xy 200.570934 118.637258) (xy 200.633183 118.38176) (xy 200.638036 118.267973) (xy 201.16561 118.267973) (xy 201.205875 118.527844)
        (xy 201.296065 118.774866) (xy 201.349963 118.875703) (xy 201.583731 118.935164) (xy 202.325395 118.1935) (xy 201.583731 117.451836)
        (xy 201.349963 117.511297) (xy 201.239066 117.749742) (xy 201.176817 118.00524) (xy 201.16561 118.267973) (xy 200.638036 118.267973)
        (xy 200.64439 118.119027) (xy 200.604125 117.859156) (xy 200.513935 117.612134) (xy 200.460037 117.511297) (xy 200.226269 117.451836)
        (xy 199.484605 118.1935) (xy 199.125395 118.1935) (xy 199.111253 118.179358) (xy 199.290858 117.999753) (xy 199.305 118.013895)
        (xy 200.046664 117.272231) (xy 201.763336 117.272231) (xy 202.505 118.013895) (xy 203.246664 117.272231) (xy 203.187203 117.038463)
        (xy 202.948758 116.927566) (xy 202.69326 116.865317) (xy 202.430527 116.85411) (xy 202.170656 116.894375) (xy 201.923634 116.984565)
        (xy 201.822797 117.038463) (xy 201.763336 117.272231) (xy 200.046664 117.272231) (xy 199.987203 117.038463) (xy 199.764742 116.935)
        (xy 199.901939 116.935) (xy 200.101898 116.895226) (xy 200.290256 116.817205) (xy 200.459774 116.703937) (xy 200.603937 116.559774)
        (xy 200.717205 116.390256) (xy 200.795226 116.201898) (xy 200.835 116.001939) (xy 200.835 115.798061) (xy 200.795226 115.598102)
        (xy 200.717205 115.409744) (xy 200.603937 115.240226) (xy 200.459774 115.096063) (xy 200.290256 114.982795) (xy 200.101898 114.904774)
        (xy 199.901939 114.865) (xy 199.698061 114.865) (xy 199.498102 114.904774) (xy 199.309744 114.982795) (xy 199.140226 115.096063)
        (xy 198.996063 115.240226) (xy 198.882795 115.409744) (xy 198.804774 115.598102) (xy 198.765 115.798061) (xy 198.765 116.001939)
        (xy 198.804774 116.201898) (xy 198.882795 116.390256) (xy 198.996063 116.559774) (xy 199.140226 116.703937) (xy 199.309744 116.817205)
        (xy 199.418162 116.862114) (xy 199.230527 116.85411) (xy 198.970656 116.894375) (xy 198.723634 116.984565) (xy 198.66 117.018578)
        (xy 198.66 112.50298) (xy 198.872641 112.645061) (xy 199.115595 112.745696) (xy 199.373514 112.797) (xy 199.636486 112.797)
        (xy 199.894405 112.745696) (xy 200.137359 112.645061) (xy 200.356013 112.498962) (xy 200.541962 112.313013) (xy 200.688061 112.094359)
        (xy 200.788696 111.851405) (xy 200.84 111.593486) (xy 200.84 111.330514) (xy 200.788696 111.072595) (xy 200.688061 110.829641)
        (xy 200.541962 110.610987) (xy 200.356013 110.425038) (xy 200.137359 110.278939) (xy 200.092078 110.260183) (xy 199.505 109.673105)
        (xy 199.490858 109.687248) (xy 199.311253 109.507643) (xy 199.325395 109.4935) (xy 199.684605 109.4935) (xy 200.426269 110.235164)
        (xy 200.660037 110.175703) (xy 200.770934 109.937258) (xy 200.833183 109.68176) (xy 200.838036 109.567973) (xy 201.36561 109.567973)
        (xy 201.405875 109.827844) (xy 201.496065 110.074866) (xy 201.549963 110.175703) (xy 201.783731 110.235164) (xy 202.525395 109.4935)
        (xy 202.884605 109.4935) (xy 203.626269 110.235164) (xy 203.860037 110.175703) (xy 203.970934 109.937258) (xy 204.033183 109.68176)
        (xy 204.04439 109.419027) (xy 204.004125 109.159156) (xy 203.913935 108.912134) (xy 203.860037 108.811297) (xy 203.626269 108.751836)
        (xy 202.884605 109.4935) (xy 202.525395 109.4935) (xy 201.783731 108.751836) (xy 201.549963 108.811297) (xy 201.439066 109.049742)
        (xy 201.376817 109.30524) (xy 201.36561 109.567973) (xy 200.838036 109.567973) (xy 200.84439 109.419027) (xy 200.804125 109.159156)
        (xy 200.713935 108.912134) (xy 200.660037 108.811297) (xy 200.426269 108.751836) (xy 199.684605 109.4935) (xy 199.325395 109.4935)
        (xy 199.311253 109.479358) (xy 199.490858 109.299753) (xy 199.505 109.313895) (xy 200.246664 108.572231) (xy 201.963336 108.572231)
        (xy 202.705 109.313895) (xy 203.446664 108.572231) (xy 203.387203 108.338463) (xy 203.148758 108.227566) (xy 202.89326 108.165317)
        (xy 202.630527 108.15411) (xy 202.370656 108.194375) (xy 202.123634 108.284565) (xy 202.022797 108.338463) (xy 201.963336 108.572231)
        (xy 200.246664 108.572231) (xy 200.187203 108.338463) (xy 199.948758 108.227566) (xy 199.69326 108.165317) (xy 199.430527 108.15411)
        (xy 199.170656 108.194375) (xy 198.923634 108.284565) (xy 198.822797 108.338463) (xy 198.763337 108.572229) (xy 198.66 108.468892)
        (xy 198.66 106.798061) (xy 198.965 106.798061) (xy 198.965 107.001939) (xy 199.004774 107.201898) (xy 199.082795 107.390256)
        (xy 199.196063 107.559774) (xy 199.340226 107.703937) (xy 199.509744 107.817205) (xy 199.698102 107.895226) (xy 199.898061 107.935)
        (xy 200.101939 107.935) (xy 200.301898 107.895226) (xy 200.490256 107.817205) (xy 200.659774 107.703937) (xy 200.803937 107.559774)
        (xy 200.917205 107.390256) (xy 200.995226 107.201898) (xy 201.035 107.001939) (xy 201.035 106.798061) (xy 200.995226 106.598102)
        (xy 200.917205 106.409744) (xy 200.803937 106.240226) (xy 200.659774 106.096063) (xy 200.490256 105.982795) (xy 200.301898 105.904774)
        (xy 200.101939 105.865) (xy 199.898061 105.865) (xy 199.698102 105.904774) (xy 199.509744 105.982795) (xy 199.340226 106.096063)
        (xy 199.196063 106.240226) (xy 199.082795 106.409744) (xy 199.004774 106.598102) (xy 198.965 106.798061) (xy 198.66 106.798061)
        (xy 198.66 103.30298) (xy 198.872641 103.445061) (xy 199.115595 103.545696) (xy 199.373514 103.597) (xy 199.636486 103.597)
        (xy 199.894405 103.545696) (xy 200.137359 103.445061) (xy 200.356013 103.298962) (xy 200.541962 103.113013) (xy 200.688061 102.894359)
        (xy 200.788696 102.651405) (xy 200.84 102.393486) (xy 200.84 102.130514) (xy 200.788696 101.872595) (xy 200.688061 101.629641)
        (xy 200.541962 101.410987) (xy 200.356013 101.225038) (xy 200.137359 101.078939) (xy 200.092078 101.060183) (xy 199.505 100.473105)
        (xy 199.490858 100.487248) (xy 199.311253 100.307643) (xy 199.325395 100.2935) (xy 199.684605 100.2935) (xy 200.426269 101.035164)
        (xy 200.660037 100.975703) (xy 200.770934 100.737258) (xy 200.833183 100.48176) (xy 200.838036 100.367973) (xy 201.36561 100.367973)
        (xy 201.405875 100.627844) (xy 201.496065 100.874866) (xy 201.549963 100.975703) (xy 201.783731 101.035164) (xy 202.525395 100.2935)
        (xy 202.884605 100.2935) (xy 203.626269 101.035164) (xy 203.860037 100.975703) (xy 203.970934 100.737258) (xy 204.033183 100.48176)
        (xy 204.04439 100.219027) (xy 204.004125 99.959156) (xy 203.913935 99.712134) (xy 203.860037 99.611297) (xy 203.626269 99.551836)
        (xy 202.884605 100.2935) (xy 202.525395 100.2935) (xy 201.783731 99.551836) (xy 201.549963 99.611297) (xy 201.439066 99.849742)
        (xy 201.376817 100.10524) (xy 201.36561 100.367973) (xy 200.838036 100.367973) (xy 200.84439 100.219027) (xy 200.804125 99.959156)
        (xy 200.713935 99.712134) (xy 200.660037 99.611297) (xy 200.426269 99.551836) (xy 199.684605 100.2935) (xy 199.325395 100.2935)
        (xy 199.311253 100.279358) (xy 199.490858 100.099753) (xy 199.505 100.113895) (xy 200.246664 99.372231) (xy 201.963336 99.372231)
        (xy 202.705 100.113895) (xy 203.446664 99.372231) (xy 203.387203 99.138463) (xy 203.148758 99.027566) (xy 202.89326 98.965317)
        (xy 202.630527 98.95411) (xy 202.370656 98.994375) (xy 202.123634 99.084565) (xy 202.022797 99.138463) (xy 201.963336 99.372231)
        (xy 200.246664 99.372231) (xy 200.187203 99.138463) (xy 199.948758 99.027566) (xy 199.69326 98.965317) (xy 199.430527 98.95411)
        (xy 199.170656 98.994375) (xy 198.923634 99.084565) (xy 198.822797 99.138463) (xy 198.763337 99.372229) (xy 198.66 99.268892)
        (xy 198.66 97.798061) (xy 198.865 97.798061) (xy 198.865 98.001939) (xy 198.904774 98.201898) (xy 198.982795 98.390256)
        (xy 199.096063 98.559774) (xy 199.240226 98.703937) (xy 199.409744 98.817205) (xy 199.598102 98.895226) (xy 199.798061 98.935)
        (xy 200.001939 98.935) (xy 200.201898 98.895226) (xy 200.390256 98.817205) (xy 200.559774 98.703937) (xy 200.703937 98.559774)
        (xy 200.817205 98.390256) (xy 200.895226 98.201898) (xy 200.935 98.001939) (xy 200.935 97.798061) (xy 200.895226 97.598102)
        (xy 200.817205 97.409744) (xy 200.703937 97.240226) (xy 200.559774 97.096063) (xy 200.390256 96.982795) (xy 200.201898 96.904774)
        (xy 200.001939 96.865) (xy 199.798061 96.865) (xy 199.598102 96.904774) (xy 199.409744 96.982795) (xy 199.240226 97.096063)
        (xy 199.096063 97.240226) (xy 198.982795 97.409744) (xy 198.904774 97.598102) (xy 198.865 97.798061) (xy 198.66 97.798061)
        (xy 198.66 94.469797) (xy 198.772641 94.545061) (xy 199.015595 94.645696) (xy 199.273514 94.697) (xy 199.536486 94.697)
        (xy 199.794405 94.645696) (xy 200.037359 94.545061) (xy 200.256013 94.398962) (xy 200.441962 94.213013) (xy 200.588061 93.994359)
        (xy 200.688696 93.751405) (xy 200.74 93.493486) (xy 200.74 93.230514) (xy 200.688696 92.972595) (xy 200.588061 92.729641)
        (xy 200.441962 92.510987) (xy 200.256013 92.325038) (xy 200.037359 92.178939) (xy 199.992078 92.160183) (xy 199.405 91.573105)
        (xy 199.390858 91.587248) (xy 199.211253 91.407643) (xy 199.225395 91.3935) (xy 199.584605 91.3935) (xy 200.326269 92.135164)
        (xy 200.560037 92.075703) (xy 200.670934 91.837258) (xy 200.733183 91.58176) (xy 200.738036 91.467973) (xy 201.26561 91.467973)
        (xy 201.305875 91.727844) (xy 201.396065 91.974866) (xy 201.449963 92.075703) (xy 201.683731 92.135164) (xy 202.425395 91.3935)
        (xy 202.784605 91.3935) (xy 203.526269 92.135164) (xy 203.760037 92.075703) (xy 203.870934 91.837258) (xy 203.933183 91.58176)
        (xy 203.94439 91.319027) (xy 203.904125 91.059156) (xy 203.813935 90.812134) (xy 203.760037 90.711297) (xy 203.526269 90.651836)
        (xy 202.784605 91.3935) (xy 202.425395 91.3935) (xy 201.683731 90.651836) (xy 201.449963 90.711297) (xy 201.339066 90.949742)
        (xy 201.276817 91.20524) (xy 201.26561 91.467973) (xy 200.738036 91.467973) (xy 200.74439 91.319027) (xy 200.704125 91.059156)
        (xy 200.613935 90.812134) (xy 200.560037 90.711297) (xy 200.326269 90.651836) (xy 199.584605 91.3935) (xy 199.225395 91.3935)
        (xy 199.211253 91.379358) (xy 199.390858 91.199753) (xy 199.405 91.213895) (xy 200.146664 90.472231) (xy 201.863336 90.472231)
        (xy 202.605 91.213895) (xy 203.346664 90.472231) (xy 203.287203 90.238463) (xy 203.048758 90.127566) (xy 202.79326 90.065317)
        (xy 202.530527 90.05411) (xy 202.270656 90.094375) (xy 202.023634 90.184565) (xy 201.922797 90.238463) (xy 201.863336 90.472231)
        (xy 200.146664 90.472231) (xy 200.087203 90.238463) (xy 199.848758 90.127566) (xy 199.59326 90.065317) (xy 199.330527 90.05411)
        (xy 199.070656 90.094375) (xy 198.823634 90.184565) (xy 198.722797 90.238463) (xy 198.663337 90.472229) (xy 198.66 90.468892)
        (xy 198.66 88.798061) (xy 198.965 88.798061) (xy 198.965 89.001939) (xy 199.004774 89.201898) (xy 199.082795 89.390256)
        (xy 199.196063 89.559774) (xy 199.340226 89.703937) (xy 199.509744 89.817205) (xy 199.698102 89.895226) (xy 199.898061 89.935)
        (xy 200.101939 89.935) (xy 200.301898 89.895226) (xy 200.490256 89.817205) (xy 200.659774 89.703937) (xy 200.803937 89.559774)
        (xy 200.917205 89.390256) (xy 200.995226 89.201898) (xy 201.035 89.001939) (xy 201.035 88.798061) (xy 200.995226 88.598102)
        (xy 200.917205 88.409744) (xy 200.803937 88.240226) (xy 200.659774 88.096063) (xy 200.490256 87.982795) (xy 200.301898 87.904774)
        (xy 200.101939 87.865) (xy 199.898061 87.865) (xy 199.698102 87.904774) (xy 199.509744 87.982795) (xy 199.340226 88.096063)
        (xy 199.196063 88.240226) (xy 199.082795 88.409744) (xy 199.004774 88.598102) (xy 198.965 88.798061) (xy 198.66 88.798061)
        (xy 198.66 85.469797) (xy 198.772641 85.545061) (xy 199.015595 85.645696) (xy 199.273514 85.697) (xy 199.536486 85.697)
        (xy 199.794405 85.645696) (xy 200.037359 85.545061) (xy 200.256013 85.398962) (xy 200.441962 85.213013) (xy 200.588061 84.994359)
        (xy 200.688696 84.751405) (xy 200.74 84.493486) (xy 200.74 84.230514) (xy 200.688696 83.972595) (xy 200.588061 83.729641)
        (xy 200.441962 83.510987) (xy 200.256013 83.325038) (xy 200.037359 83.178939) (xy 199.992078 83.160183) (xy 199.405 82.573105)
        (xy 199.390858 82.587248) (xy 199.211253 82.407643) (xy 199.225395 82.3935) (xy 199.584605 82.3935) (xy 200.326269 83.135164)
        (xy 200.560037 83.075703) (xy 200.670934 82.837258) (xy 200.733183 82.58176) (xy 200.738036 82.467973) (xy 201.26561 82.467973)
        (xy 201.305875 82.727844) (xy 201.396065 82.974866) (xy 201.449963 83.075703) (xy 201.683731 83.135164) (xy 202.425395 82.3935)
        (xy 202.784605 82.3935) (xy 203.526269 83.135164) (xy 203.760037 83.075703) (xy 203.870934 82.837258) (xy 203.933183 82.58176)
        (xy 203.94439 82.319027) (xy 203.904125 82.059156) (xy 203.813935 81.812134) (xy 203.760037 81.711297) (xy 203.526269 81.651836)
        (xy 202.784605 82.3935) (xy 202.425395 82.3935) (xy 201.683731 81.651836) (xy 201.449963 81.711297) (xy 201.339066 81.949742)
        (xy 201.276817 82.20524) (xy 201.26561 82.467973) (xy 200.738036 82.467973) (xy 200.74439 82.319027) (xy 200.704125 82.059156)
        (xy 200.613935 81.812134) (xy 200.560037 81.711297) (xy 200.326269 81.651836) (xy 199.584605 82.3935) (xy 199.225395 82.3935)
        (xy 199.211253 82.379358) (xy 199.390858 82.199753) (xy 199.405 82.213895) (xy 200.146664 81.472231) (xy 201.863336 81.472231)
        (xy 202.605 82.213895) (xy 203.346664 81.472231) (xy 203.287203 81.238463) (xy 203.048758 81.127566) (xy 202.79326 81.065317)
        (xy 202.530527 81.05411) (xy 202.270656 81.094375) (xy 202.023634 81.184565) (xy 201.922797 81.238463) (xy 201.863336 81.472231)
        (xy 200.146664 81.472231) (xy 200.087203 81.238463) (xy 199.864742 81.135) (xy 200.001939 81.135) (xy 200.201898 81.095226)
        (xy 200.390256 81.017205) (xy 200.559774 80.903937) (xy 200.703937 80.759774) (xy 200.817205 80.590256) (xy 200.895226 80.401898)
        (xy 200.935 80.201939) (xy 200.935 79.998061) (xy 200.895226 79.798102) (xy 200.817205 79.609744) (xy 200.703937 79.440226)
        (xy 200.559774 79.296063) (xy 200.390256 79.182795) (xy 200.201898 79.104774) (xy 200.001939 79.065) (xy 199.798061 79.065)
        (xy 199.598102 79.104774) (xy 199.409744 79.182795) (xy 199.240226 79.296063) (xy 199.096063 79.440226) (xy 198.982795 79.609744)
        (xy 198.904774 79.798102) (xy 198.865 79.998061) (xy 198.865 80.201939) (xy 198.904774 80.401898) (xy 198.982795 80.590256)
        (xy 199.096063 80.759774) (xy 199.240226 80.903937) (xy 199.409744 81.017205) (xy 199.518162 81.062114) (xy 199.330527 81.05411)
        (xy 199.070656 81.094375) (xy 198.823634 81.184565) (xy 198.722797 81.238463) (xy 198.663337 81.472229) (xy 198.66 81.468892)
        (xy 198.66 76.581246) (xy 198.815595 76.645696) (xy 199.073514 76.697) (xy 199.336486 76.697) (xy 199.594405 76.645696)
        (xy 199.837359 76.545061) (xy 200.056013 76.398962) (xy 200.241962 76.213013) (xy 200.388061 75.994359) (xy 200.488696 75.751405)
        (xy 200.54 75.493486) (xy 200.54 75.230514) (xy 200.488696 74.972595) (xy 200.388061 74.729641) (xy 200.241962 74.510987)
        (xy 200.056013 74.325038) (xy 199.837359 74.178939) (xy 199.792078 74.160183) (xy 199.205 73.573105) (xy 199.190858 73.587248)
        (xy 199.011253 73.407643) (xy 199.025395 73.3935) (xy 199.384605 73.3935) (xy 200.126269 74.135164) (xy 200.360037 74.075703)
        (xy 200.470934 73.837258) (xy 200.533183 73.58176) (xy 200.538036 73.467973) (xy 201.16561 73.467973) (xy 201.205875 73.727844)
        (xy 201.296065 73.974866) (xy 201.349963 74.075703) (xy 201.583731 74.135164) (xy 202.325395 73.3935) (xy 202.684605 73.3935)
        (xy 203.426269 74.135164) (xy 203.660037 74.075703) (xy 203.770934 73.837258) (xy 203.833183 73.58176) (xy 203.84439 73.319027)
        (xy 203.804125 73.059156) (xy 203.713935 72.812134) (xy 203.660037 72.711297) (xy 203.426269 72.651836) (xy 202.684605 73.3935)
        (xy 202.325395 73.3935) (xy 201.583731 72.651836) (xy 201.349963 72.711297) (xy 201.239066 72.949742) (xy 201.176817 73.20524)
        (xy 201.16561 73.467973) (xy 200.538036 73.467973) (xy 200.54439 73.319027) (xy 200.504125 73.059156) (xy 200.413935 72.812134)
        (xy 200.360037 72.711297) (xy 200.126269 72.651836) (xy 199.384605 73.3935) (xy 199.025395 73.3935) (xy 198.283731 72.651836)
        (xy 198.049963 72.711297) (xy 197.939066 72.949742) (xy 197.89704 73.122238) (xy 197.247033 72.472231) (xy 198.463336 72.472231)
        (xy 199.205 73.213895) (xy 199.946664 72.472231) (xy 201.763336 72.472231) (xy 202.505 73.213895) (xy 203.246664 72.472231)
        (xy 203.187203 72.238463) (xy 202.948758 72.127566) (xy 202.69326 72.065317) (xy 202.430527 72.05411) (xy 202.170656 72.094375)
        (xy 201.923634 72.184565) (xy 201.822797 72.238463) (xy 201.763336 72.472231) (xy 199.946664 72.472231) (xy 199.887203 72.238463)
        (xy 199.648758 72.127566) (xy 199.39326 72.065317) (xy 199.130527 72.05411) (xy 198.870656 72.094375) (xy 198.623634 72.184565)
        (xy 198.522797 72.238463) (xy 198.463336 72.472231) (xy 197.247033 72.472231) (xy 195.772863 70.998061) (xy 198.865 70.998061)
        (xy 198.865 71.201939) (xy 198.904774 71.401898) (xy 198.982795 71.590256) (xy 199.096063 71.759774) (xy 199.240226 71.903937)
        (xy 199.409744 72.017205) (xy 199.598102 72.095226) (xy 199.798061 72.135) (xy 200.001939 72.135) (xy 200.201898 72.095226)
        (xy 200.390256 72.017205) (xy 200.559774 71.903937) (xy 200.703937 71.759774) (xy 200.817205 71.590256) (xy 200.895226 71.401898)
        (xy 200.935 71.201939) (xy 200.935 70.998061) (xy 200.895226 70.798102) (xy 200.817205 70.609744) (xy 200.703937 70.440226)
        (xy 200.559774 70.296063) (xy 200.390256 70.182795) (xy 200.201898 70.104774) (xy 200.001939 70.065) (xy 199.798061 70.065)
        (xy 199.598102 70.104774) (xy 199.409744 70.182795) (xy 199.240226 70.296063) (xy 199.096063 70.440226) (xy 198.982795 70.609744)
        (xy 198.904774 70.798102) (xy 198.865 70.998061) (xy 195.772863 70.998061) (xy 194.26 69.485199) (xy 194.26 67.429933)
        (xy 194.456013 67.298962) (xy 194.641962 67.113013) (xy 194.788061 66.894359) (xy 194.888696 66.651405) (xy 194.94 66.393486)
        (xy 194.94 66.130514) (xy 197.97 66.130514) (xy 197.97 66.393486) (xy 198.021304 66.651405) (xy 198.121939 66.894359)
        (xy 198.268038 67.113013) (xy 198.453987 67.298962) (xy 198.672641 67.445061) (xy 198.915595 67.545696) (xy 199.173514 67.597)
        (xy 199.436486 67.597) (xy 199.694405 67.545696) (xy 199.937359 67.445061) (xy 200.156013 67.298962) (xy 200.341962 67.113013)
        (xy 200.488061 66.894359) (xy 200.588696 66.651405) (xy 200.64 66.393486) (xy 200.64 66.130514) (xy 200.588696 65.872595)
        (xy 200.488061 65.629641) (xy 200.341962 65.410987) (xy 200.156013 65.225038) (xy 199.937359 65.078939) (xy 199.892078 65.060183)
        (xy 199.305 64.473105) (xy 198.717922 65.060183) (xy 198.672641 65.078939) (xy 198.453987 65.225038) (xy 198.268038 65.410987)
        (xy 198.121939 65.629641) (xy 198.021304 65.872595) (xy 197.97 66.130514) (xy 194.94 66.130514) (xy 194.888696 65.872595)
        (xy 194.788061 65.629641) (xy 194.641962 65.410987) (xy 194.456013 65.225038) (xy 194.237359 65.078939) (xy 194.192078 65.060183)
        (xy 193.605 64.473105) (xy 193.017922 65.060183) (xy 192.972641 65.078939) (xy 192.753987 65.225038) (xy 192.568038 65.410987)
        (xy 192.421939 65.629641) (xy 192.321304 65.872595) (xy 192.27 66.130514) (xy 192.27 66.393486) (xy 192.321304 66.651405)
        (xy 192.421939 66.894359) (xy 192.568038 67.113013) (xy 192.74 67.284975) (xy 192.740001 69.762668) (xy 192.736324 69.8)
        (xy 192.740001 69.837332) (xy 192.740001 69.837333) (xy 192.746644 69.904774) (xy 192.750998 69.948985) (xy 192.794454 70.092246)
        (xy 192.865026 70.224276) (xy 192.898246 70.264754) (xy 192.96 70.340001) (xy 192.988998 70.363799) (xy 197.14 74.514802)
        (xy 197.14 77.922198) (xy 194.718645 75.500844) (xy 194.74 75.393486) (xy 194.74 75.130514) (xy 194.688696 74.872595)
        (xy 194.588061 74.629641) (xy 194.441962 74.410987) (xy 194.256013 74.225038) (xy 194.037359 74.078939) (xy 193.992078 74.060183)
        (xy 193.405 73.473105) (xy 192.817922 74.060183) (xy 192.772641 74.078939) (xy 192.553987 74.225038) (xy 192.368038 74.410987)
        (xy 192.221939 74.629641) (xy 192.121304 74.872595) (xy 192.07 75.130514) (xy 192.07 75.393486) (xy 192.121304 75.651405)
        (xy 192.221939 75.894359) (xy 192.368038 76.113013) (xy 192.553987 76.298962) (xy 192.772641 76.445061) (xy 193.015595 76.545696)
        (xy 193.273514 76.597) (xy 193.536486 76.597) (xy 193.643844 76.575645) (xy 196.64 79.571802) (xy 196.64 86.222198)
        (xy 195.018645 84.600844) (xy 195.04 84.493486) (xy 195.04 84.230514) (xy 194.988696 83.972595) (xy 194.888061 83.729641)
        (xy 194.741962 83.510987) (xy 194.556013 83.325038) (xy 194.337359 83.178939) (xy 194.292078 83.160183) (xy 193.705 82.573105)
        (xy 193.117922 83.160183) (xy 193.072641 83.178939) (xy 192.853987 83.325038) (xy 192.668038 83.510987) (xy 192.521939 83.729641)
        (xy 192.421304 83.972595) (xy 192.37 84.230514) (xy 192.37 84.493486) (xy 192.421304 84.751405) (xy 192.521939 84.994359)
        (xy 192.668038 85.213013) (xy 192.853987 85.398962) (xy 193.072641 85.545061) (xy 193.315595 85.645696) (xy 193.573514 85.697)
        (xy 193.836486 85.697) (xy 193.943844 85.675645) (xy 196.090053 87.821855) (xy 196.090053 94.672251) (xy 195.018645 93.600844)
        (xy 195.04 93.493486) (xy 195.04 93.230514) (xy 194.988696 92.972595) (xy 194.888061 92.729641) (xy 194.741962 92.510987)
        (xy 194.556013 92.325038) (xy 194.337359 92.178939) (xy 194.292078 92.160183) (xy 193.705 91.573105) (xy 193.117922 92.160183)
        (xy 193.072641 92.178939) (xy 192.853987 92.325038) (xy 192.668038 92.510987) (xy 192.521939 92.729641) (xy 192.421304 92.972595)
        (xy 192.37 93.230514) (xy 192.37 93.493486) (xy 192.421304 93.751405) (xy 192.521939 93.994359) (xy 192.668038 94.213013)
        (xy 192.853987 94.398962) (xy 193.072641 94.545061) (xy 193.315595 94.645696) (xy 193.573514 94.697) (xy 193.836486 94.697)
        (xy 193.943844 94.675645) (xy 195.640042 96.371844) (xy 195.640042 103.122241) (xy 195.018645 102.500844) (xy 195.04 102.393486)
        (xy 195.04 102.130514) (xy 194.988696 101.872595) (xy 194.888061 101.629641) (xy 194.741962 101.410987) (xy 194.556013 101.225038)
        (xy 194.337359 101.078939) (xy 194.292078 101.060183) (xy 193.705 100.473105) (xy 193.117922 101.060183) (xy 193.072641 101.078939)
        (xy 192.853987 101.225038) (xy 192.668038 101.410987) (xy 192.521939 101.629641) (xy 192.421304 101.872595) (xy 192.37 102.130514)
        (xy 192.37 102.393486) (xy 192.421304 102.651405) (xy 192.521939 102.894359) (xy 192.668038 103.113013) (xy 192.853987 103.298962)
        (xy 193.072641 103.445061) (xy 193.315595 103.545696) (xy 193.573514 103.597) (xy 193.836486 103.597) (xy 193.943844 103.575645)
        (xy 195.190031 104.821833) (xy 195.190031 111.87223) (xy 195.018645 111.700844) (xy 195.04 111.593486) (xy 195.04 111.330514)
        (xy 194.988696 111.072595) (xy 194.888061 110.829641) (xy 194.741962 110.610987) (xy 194.556013 110.425038) (xy 194.337359 110.278939)
        (xy 194.292078 110.260183) (xy 193.705 109.673105) (xy 193.117922 110.260183) (xy 193.072641 110.278939) (xy 192.853987 110.425038)
        (xy 192.668038 110.610987) (xy 192.521939 110.829641) (xy 192.421304 111.072595) (xy 192.37 111.330514) (xy 192.37 111.593486)
        (xy 192.421304 111.851405) (xy 192.521939 112.094359) (xy 192.668038 112.313013) (xy 192.853987 112.498962) (xy 193.072641 112.645061)
        (xy 193.315595 112.745696) (xy 193.573514 112.797) (xy 193.836486 112.797) (xy 193.943844 112.775645) (xy 194.74002 113.571822)
        (xy 194.74002 117.48077) (xy 194.626269 117.451836) (xy 193.884605 118.1935) (xy 194.626269 118.935164) (xy 194.74002 118.90623)
        (xy 194.74002 119.309045) (xy 194.556013 119.125038) (xy 194.337359 118.978939) (xy 194.292078 118.960183) (xy 193.705 118.373105)
        (xy 193.117922 118.960183) (xy 193.072641 118.978939) (xy 192.853987 119.125038) (xy 192.668038 119.310987) (xy 192.521939 119.529641)
        (xy 192.421304 119.772595) (xy 192.37 120.030514) (xy 192.37 120.293486) (xy 192.421304 120.551405) (xy 192.521939 120.794359)
        (xy 192.668038 121.013013) (xy 192.853987 121.198962) (xy 193.072641 121.345061) (xy 193.315595 121.445696) (xy 193.573514 121.497)
        (xy 193.836486 121.497) (xy 193.943843 121.475645) (xy 193.990009 121.521811) (xy 193.990009 125.913253) (xy 193.79326 125.865317)
        (xy 193.530527 125.85411) (xy 193.270656 125.894375) (xy 193.023634 125.984565) (xy 192.922797 126.038463) (xy 192.863336 126.272231)
        (xy 193.605 127.013895) (xy 193.619143 126.999753) (xy 193.798748 127.179358) (xy 193.784605 127.1935) (xy 193.798748 127.207643)
        (xy 193.619143 127.387248) (xy 193.605 127.373105) (xy 193.017922 127.960183) (xy 192.972641 127.978939) (xy 192.753987 128.125038)
        (xy 192.568038 128.310987) (xy 192.421939 128.529641) (xy 192.321304 128.772595) (xy 192.27 129.030514) (xy 192.27 129.293486)
        (xy 192.321304 129.551405) (xy 192.421939 129.794359) (xy 192.568038 130.013013) (xy 192.753987 130.198962) (xy 192.845 130.259775)
        (xy 192.845001 139.166885) (xy 192.842736 139.165026) (xy 192.710707 139.094454) (xy 192.567446 139.050997) (xy 192.455793 139.04)
        (xy 192.455782 139.04) (xy 192.41846 139.036324) (xy 192.381138 139.04) (xy 189.66 139.04) (xy 189.66 133.898061)
        (xy 189.865 133.898061) (xy 189.865 134.101939) (xy 189.904774 134.301898) (xy 189.982795 134.490256) (xy 190.096063 134.659774)
        (xy 190.240226 134.803937) (xy 190.409744 134.917205) (xy 190.598102 134.995226) (xy 190.798061 135.035) (xy 191.001939 135.035)
        (xy 191.201898 134.995226) (xy 191.390256 134.917205) (xy 191.559774 134.803937) (xy 191.703937 134.659774) (xy 191.817205 134.490256)
        (xy 191.895226 134.301898) (xy 191.935 134.101939) (xy 191.935 133.898061) (xy 191.895226 133.698102) (xy 191.817205 133.509744)
        (xy 191.703937 133.340226) (xy 191.559774 133.196063) (xy 191.390256 133.082795) (xy 191.201898 133.004774) (xy 191.001939 132.965)
        (xy 190.798061 132.965) (xy 190.598102 133.004774) (xy 190.409744 133.082795) (xy 190.240226 133.196063) (xy 190.096063 133.340226)
        (xy 189.982795 133.509744) (xy 189.904774 133.698102) (xy 189.865 133.898061) (xy 189.66 133.898061) (xy 189.66 130.269797)
        (xy 189.772641 130.345061) (xy 190.015595 130.445696) (xy 190.273514 130.497) (xy 190.536486 130.497) (xy 190.794405 130.445696)
        (xy 191.037359 130.345061) (xy 191.256013 130.198962) (xy 191.441962 130.013013) (xy 191.588061 129.794359) (xy 191.688696 129.551405)
        (xy 191.74 129.293486) (xy 191.74 129.030514) (xy 191.688696 128.772595) (xy 191.588061 128.529641) (xy 191.441962 128.310987)
        (xy 191.256013 128.125038) (xy 191.037359 127.978939) (xy 190.992078 127.960183) (xy 190.405 127.373105) (xy 190.390858 127.387248)
        (xy 190.211253 127.207643) (xy 190.225395 127.1935) (xy 190.584605 127.1935) (xy 191.326269 127.935164) (xy 191.560037 127.875703)
        (xy 191.670934 127.637258) (xy 191.733183 127.38176) (xy 191.738036 127.267973) (xy 192.26561 127.267973) (xy 192.305875 127.527844)
        (xy 192.396065 127.774866) (xy 192.449963 127.875703) (xy 192.683731 127.935164) (xy 193.425395 127.1935) (xy 192.683731 126.451836)
        (xy 192.449963 126.511297) (xy 192.339066 126.749742) (xy 192.276817 127.00524) (xy 192.26561 127.267973) (xy 191.738036 127.267973)
        (xy 191.74439 127.119027) (xy 191.704125 126.859156) (xy 191.613935 126.612134) (xy 191.560037 126.511297) (xy 191.326269 126.451836)
        (xy 190.584605 127.1935) (xy 190.225395 127.1935) (xy 190.211253 127.179358) (xy 190.390858 126.999753) (xy 190.405 127.013895)
        (xy 191.146664 126.272231) (xy 191.087203 126.038463) (xy 190.848758 125.927566) (xy 190.59326 125.865317) (xy 190.330527 125.85411)
        (xy 190.070656 125.894375) (xy 189.823634 125.984565) (xy 189.722797 126.038463) (xy 189.663337 126.272229) (xy 189.66 126.268892)
        (xy 189.66 126.233354) (xy 189.663676 126.196031) (xy 189.66 126.158708) (xy 189.66 126.158699) (xy 189.649003 126.047046)
        (xy 189.605546 125.903785) (xy 189.534974 125.771756) (xy 189.440001 125.656031) (xy 189.411004 125.632234) (xy 188.76 124.981231)
        (xy 188.76 124.398061) (xy 190.065 124.398061) (xy 190.065 124.601939) (xy 190.104774 124.801898) (xy 190.182795 124.990256)
        (xy 190.296063 125.159774) (xy 190.440226 125.303937) (xy 190.609744 125.417205) (xy 190.798102 125.495226) (xy 190.998061 125.535)
        (xy 191.201939 125.535) (xy 191.401898 125.495226) (xy 191.590256 125.417205) (xy 191.759774 125.303937) (xy 191.903937 125.159774)
        (xy 192.017205 124.990256) (xy 192.095226 124.801898) (xy 192.135 124.601939) (xy 192.135 124.398061) (xy 192.095226 124.198102)
        (xy 192.017205 124.009744) (xy 191.903937 123.840226) (xy 191.759774 123.696063) (xy 191.590256 123.582795) (xy 191.401898 123.504774)
        (xy 191.201939 123.465) (xy 190.998061 123.465) (xy 190.798102 123.504774) (xy 190.609744 123.582795) (xy 190.440226 123.696063)
        (xy 190.296063 123.840226) (xy 190.182795 124.009744) (xy 190.104774 124.198102) (xy 190.065 124.398061) (xy 188.76 124.398061)
        (xy 188.76 120.030514) (xy 189.17 120.030514) (xy 189.17 120.293486) (xy 189.221304 120.551405) (xy 189.321939 120.794359)
        (xy 189.468038 121.013013) (xy 189.653987 121.198962) (xy 189.872641 121.345061) (xy 190.115595 121.445696) (xy 190.373514 121.497)
        (xy 190.636486 121.497) (xy 190.894405 121.445696) (xy 191.137359 121.345061) (xy 191.356013 121.198962) (xy 191.541962 121.013013)
        (xy 191.688061 120.794359) (xy 191.788696 120.551405) (xy 191.84 120.293486) (xy 191.84 120.030514) (xy 191.788696 119.772595)
        (xy 191.688061 119.529641) (xy 191.541962 119.310987) (xy 191.356013 119.125038) (xy 191.137359 118.978939) (xy 191.092078 118.960183)
        (xy 190.505 118.373105) (xy 189.917922 118.960183) (xy 189.872641 118.978939) (xy 189.653987 119.125038) (xy 189.468038 119.310987)
        (xy 189.321939 119.529641) (xy 189.221304 119.772595) (xy 189.17 120.030514) (xy 188.76 120.030514) (xy 188.76 118.267973)
        (xy 189.16561 118.267973) (xy 189.205875 118.527844) (xy 189.296065 118.774866) (xy 189.349963 118.875703) (xy 189.583731 118.935164)
        (xy 190.325395 118.1935) (xy 190.684605 118.1935) (xy 191.426269 118.935164) (xy 191.660037 118.875703) (xy 191.770934 118.637258)
        (xy 191.833183 118.38176) (xy 191.838036 118.267973) (xy 192.36561 118.267973) (xy 192.405875 118.527844) (xy 192.496065 118.774866)
        (xy 192.549963 118.875703) (xy 192.783731 118.935164) (xy 193.525395 118.1935) (xy 192.783731 117.451836) (xy 192.549963 117.511297)
        (xy 192.439066 117.749742) (xy 192.376817 118.00524) (xy 192.36561 118.267973) (xy 191.838036 118.267973) (xy 191.84439 118.119027)
        (xy 191.804125 117.859156) (xy 191.713935 117.612134) (xy 191.660037 117.511297) (xy 191.426269 117.451836) (xy 190.684605 118.1935)
        (xy 190.325395 118.1935) (xy 189.583731 117.451836) (xy 189.349963 117.511297) (xy 189.239066 117.749742) (xy 189.176817 118.00524)
        (xy 189.16561 118.267973) (xy 188.76 118.267973) (xy 188.76 117.272231) (xy 189.763336 117.272231) (xy 190.505 118.013895)
        (xy 191.246664 117.272231) (xy 192.963336 117.272231) (xy 193.705 118.013895) (xy 194.446664 117.272231) (xy 194.387203 117.038463)
        (xy 194.148758 116.927566) (xy 193.89326 116.865317) (xy 193.630527 116.85411) (xy 193.370656 116.894375) (xy 193.123634 116.984565)
        (xy 193.022797 117.038463) (xy 192.963336 117.272231) (xy 191.246664 117.272231) (xy 191.187203 117.038463) (xy 190.964742 116.935)
        (xy 191.101939 116.935) (xy 191.301898 116.895226) (xy 191.490256 116.817205) (xy 191.659774 116.703937) (xy 191.803937 116.559774)
        (xy 191.917205 116.390256) (xy 191.995226 116.201898) (xy 192.035 116.001939) (xy 192.035 115.798061) (xy 191.995226 115.598102)
        (xy 191.917205 115.409744) (xy 191.803937 115.240226) (xy 191.659774 115.096063) (xy 191.490256 114.982795) (xy 191.301898 114.904774)
        (xy 191.101939 114.865) (xy 190.898061 114.865) (xy 190.698102 114.904774) (xy 190.509744 114.982795) (xy 190.340226 115.096063)
        (xy 190.196063 115.240226) (xy 190.082795 115.409744) (xy 190.004774 115.598102) (xy 189.965 115.798061) (xy 189.965 116.001939)
        (xy 190.004774 116.201898) (xy 190.082795 116.390256) (xy 190.196063 116.559774) (xy 190.340226 116.703937) (xy 190.509744 116.817205)
        (xy 190.618162 116.862114) (xy 190.430527 116.85411) (xy 190.170656 116.894375) (xy 189.923634 116.984565) (xy 189.822797 117.038463)
        (xy 189.763336 117.272231) (xy 188.76 117.272231) (xy 188.76 111.330514) (xy 189.17 111.330514) (xy 189.17 111.593486)
        (xy 189.221304 111.851405) (xy 189.321939 112.094359) (xy 189.468038 112.313013) (xy 189.653987 112.498962) (xy 189.872641 112.645061)
        (xy 190.115595 112.745696) (xy 190.373514 112.797) (xy 190.636486 112.797) (xy 190.894405 112.745696) (xy 191.137359 112.645061)
        (xy 191.356013 112.498962) (xy 191.541962 112.313013) (xy 191.688061 112.094359) (xy 191.788696 111.851405) (xy 191.84 111.593486)
        (xy 191.84 111.330514) (xy 191.788696 111.072595) (xy 191.688061 110.829641) (xy 191.541962 110.610987) (xy 191.356013 110.425038)
        (xy 191.137359 110.278939) (xy 191.092078 110.260183) (xy 190.505 109.673105) (xy 189.917922 110.260183) (xy 189.872641 110.278939)
        (xy 189.653987 110.425038) (xy 189.468038 110.610987) (xy 189.321939 110.829641) (xy 189.221304 111.072595) (xy 189.17 111.330514)
        (xy 188.76 111.330514) (xy 188.76 109.567973) (xy 189.16561 109.567973) (xy 189.205875 109.827844) (xy 189.296065 110.074866)
        (xy 189.349963 110.175703) (xy 189.583731 110.235164) (xy 190.325395 109.4935) (xy 190.684605 109.4935) (xy 191.426269 110.235164)
        (xy 191.660037 110.175703) (xy 191.770934 109.937258) (xy 191.833183 109.68176) (xy 191.838036 109.567973) (xy 192.36561 109.567973)
        (xy 192.405875 109.827844) (xy 192.496065 110.074866) (xy 192.549963 110.175703) (xy 192.783731 110.235164) (xy 193.525395 109.4935)
        (xy 193.884605 109.4935) (xy 194.626269 110.235164) (xy 194.860037 110.175703) (xy 194.970934 109.937258) (xy 195.033183 109.68176)
        (xy 195.04439 109.419027) (xy 195.004125 109.159156) (xy 194.913935 108.912134) (xy 194.860037 108.811297) (xy 194.626269 108.751836)
        (xy 193.884605 109.4935) (xy 193.525395 109.4935) (xy 192.783731 108.751836) (xy 192.549963 108.811297) (xy 192.439066 109.049742)
        (xy 192.376817 109.30524) (xy 192.36561 109.567973) (xy 191.838036 109.567973) (xy 191.84439 109.419027) (xy 191.804125 109.159156)
        (xy 191.713935 108.912134) (xy 191.660037 108.811297) (xy 191.426269 108.751836) (xy 190.684605 109.4935) (xy 190.325395 109.4935)
        (xy 189.583731 108.751836) (xy 189.349963 108.811297) (xy 189.239066 109.049742) (xy 189.176817 109.30524) (xy 189.16561 109.567973)
        (xy 188.76 109.567973) (xy 188.76 108.572231) (xy 189.763336 108.572231) (xy 190.505 109.313895) (xy 191.246664 108.572231)
        (xy 192.963336 108.572231) (xy 193.705 109.313895) (xy 194.446664 108.572231) (xy 194.387203 108.338463) (xy 194.148758 108.227566)
        (xy 193.89326 108.165317) (xy 193.630527 108.15411) (xy 193.370656 108.194375) (xy 193.123634 108.284565) (xy 193.022797 108.338463)
        (xy 192.963336 108.572231) (xy 191.246664 108.572231) (xy 191.187203 108.338463) (xy 190.948758 108.227566) (xy 190.69326 108.165317)
        (xy 190.430527 108.15411) (xy 190.170656 108.194375) (xy 189.923634 108.284565) (xy 189.822797 108.338463) (xy 189.763336 108.572231)
        (xy 188.76 108.572231) (xy 188.76 106.698061) (xy 190.065 106.698061) (xy 190.065 106.901939) (xy 190.104774 107.101898)
        (xy 190.182795 107.290256) (xy 190.296063 107.459774) (xy 190.440226 107.603937) (xy 190.609744 107.717205) (xy 190.798102 107.795226)
        (xy 190.998061 107.835) (xy 191.201939 107.835) (xy 191.401898 107.795226) (xy 191.590256 107.717205) (xy 191.759774 107.603937)
        (xy 191.903937 107.459774) (xy 192.017205 107.290256) (xy 192.095226 107.101898) (xy 192.135 106.901939) (xy 192.135 106.698061)
        (xy 192.095226 106.498102) (xy 192.017205 106.309744) (xy 191.903937 106.140226) (xy 191.759774 105.996063) (xy 191.590256 105.882795)
        (xy 191.401898 105.804774) (xy 191.201939 105.765) (xy 190.998061 105.765) (xy 190.798102 105.804774) (xy 190.609744 105.882795)
        (xy 190.440226 105.996063) (xy 190.296063 106.140226) (xy 190.182795 106.309744) (xy 190.104774 106.498102) (xy 190.065 106.698061)
        (xy 188.76 106.698061) (xy 188.76 102.130514) (xy 189.17 102.130514) (xy 189.17 102.393486) (xy 189.221304 102.651405)
        (xy 189.321939 102.894359) (xy 189.468038 103.113013) (xy 189.653987 103.298962) (xy 189.872641 103.445061) (xy 190.115595 103.545696)
        (xy 190.373514 103.597) (xy 190.636486 103.597) (xy 190.894405 103.545696) (xy 191.137359 103.445061) (xy 191.356013 103.298962)
        (xy 191.541962 103.113013) (xy 191.688061 102.894359) (xy 191.788696 102.651405) (xy 191.84 102.393486) (xy 191.84 102.130514)
        (xy 191.788696 101.872595) (xy 191.688061 101.629641) (xy 191.541962 101.410987) (xy 191.356013 101.225038) (xy 191.137359 101.078939)
        (xy 191.092078 101.060183) (xy 190.505 100.473105) (xy 189.917922 101.060183) (xy 189.872641 101.078939) (xy 189.653987 101.225038)
        (xy 189.468038 101.410987) (xy 189.321939 101.629641) (xy 189.221304 101.872595) (xy 189.17 102.130514) (xy 188.76 102.130514)
        (xy 188.76 100.367973) (xy 189.16561 100.367973) (xy 189.205875 100.627844) (xy 189.296065 100.874866) (xy 189.349963 100.975703)
        (xy 189.583731 101.035164) (xy 190.325395 100.2935) (xy 190.684605 100.2935) (xy 191.426269 101.035164) (xy 191.660037 100.975703)
        (xy 191.770934 100.737258) (xy 191.833183 100.48176) (xy 191.838036 100.367973) (xy 192.36561 100.367973) (xy 192.405875 100.627844)
        (xy 192.496065 100.874866) (xy 192.549963 100.975703) (xy 192.783731 101.035164) (xy 193.525395 100.2935) (xy 193.884605 100.2935)
        (xy 194.626269 101.035164) (xy 194.860037 100.975703) (xy 194.970934 100.737258) (xy 195.033183 100.48176) (xy 195.04439 100.219027)
        (xy 195.004125 99.959156) (xy 194.913935 99.712134) (xy 194.860037 99.611297) (xy 194.626269 99.551836) (xy 193.884605 100.2935)
        (xy 193.525395 100.2935) (xy 192.783731 99.551836) (xy 192.549963 99.611297) (xy 192.439066 99.849742) (xy 192.376817 100.10524)
        (xy 192.36561 100.367973) (xy 191.838036 100.367973) (xy 191.84439 100.219027) (xy 191.804125 99.959156) (xy 191.713935 99.712134)
        (xy 191.660037 99.611297) (xy 191.426269 99.551836) (xy 190.684605 100.2935) (xy 190.325395 100.2935) (xy 189.583731 99.551836)
        (xy 189.349963 99.611297) (xy 189.239066 99.849742) (xy 189.176817 100.10524) (xy 189.16561 100.367973) (xy 188.76 100.367973)
        (xy 188.76 99.372231) (xy 189.763336 99.372231) (xy 190.505 100.113895) (xy 191.246664 99.372231) (xy 192.963336 99.372231)
        (xy 193.705 100.113895) (xy 194.446664 99.372231) (xy 194.387203 99.138463) (xy 194.148758 99.027566) (xy 193.89326 98.965317)
        (xy 193.630527 98.95411) (xy 193.370656 98.994375) (xy 193.123634 99.084565) (xy 193.022797 99.138463) (xy 192.963336 99.372231)
        (xy 191.246664 99.372231) (xy 191.187203 99.138463) (xy 190.948758 99.027566) (xy 190.69326 98.965317) (xy 190.430527 98.95411)
        (xy 190.170656 98.994375) (xy 189.923634 99.084565) (xy 189.822797 99.138463) (xy 189.763336 99.372231) (xy 188.76 99.372231)
        (xy 188.76 97.698061) (xy 189.965 97.698061) (xy 189.965 97.901939) (xy 190.004774 98.101898) (xy 190.082795 98.290256)
        (xy 190.196063 98.459774) (xy 190.340226 98.603937) (xy 190.509744 98.717205) (xy 190.698102 98.795226) (xy 190.898061 98.835)
        (xy 191.101939 98.835) (xy 191.301898 98.795226) (xy 191.490256 98.717205) (xy 191.659774 98.603937) (xy 191.803937 98.459774)
        (xy 191.917205 98.290256) (xy 191.995226 98.101898) (xy 192.035 97.901939) (xy 192.035 97.698061) (xy 191.995226 97.498102)
        (xy 191.917205 97.309744) (xy 191.803937 97.140226) (xy 191.659774 96.996063) (xy 191.490256 96.882795) (xy 191.301898 96.804774)
        (xy 191.101939 96.765) (xy 190.898061 96.765) (xy 190.698102 96.804774) (xy 190.509744 96.882795) (xy 190.340226 96.996063)
        (xy 190.196063 97.140226) (xy 190.082795 97.309744) (xy 190.004774 97.498102) (xy 189.965 97.698061) (xy 188.76 97.698061)
        (xy 188.76 93.230514) (xy 189.17 93.230514) (xy 189.17 93.493486) (xy 189.221304 93.751405) (xy 189.321939 93.994359)
        (xy 189.468038 94.213013) (xy 189.653987 94.398962) (xy 189.872641 94.545061) (xy 190.115595 94.645696) (xy 190.373514 94.697)
        (xy 190.636486 94.697) (xy 190.894405 94.645696) (xy 191.137359 94.545061) (xy 191.356013 94.398962) (xy 191.541962 94.213013)
        (xy 191.688061 93.994359) (xy 191.788696 93.751405) (xy 191.84 93.493486) (xy 191.84 93.230514) (xy 191.788696 92.972595)
        (xy 191.688061 92.729641) (xy 191.541962 92.510987) (xy 191.356013 92.325038) (xy 191.137359 92.178939) (xy 191.092078 92.160183)
        (xy 190.505 91.573105) (xy 189.917922 92.160183) (xy 189.872641 92.178939) (xy 189.653987 92.325038) (xy 189.468038 92.510987)
        (xy 189.321939 92.729641) (xy 189.221304 92.972595) (xy 189.17 93.230514) (xy 188.76 93.230514) (xy 188.76 92.337322)
        (xy 188.763676 92.299999) (xy 188.76 92.262676) (xy 188.76 92.262667) (xy 188.749003 92.151014) (xy 188.705546 92.007753)
        (xy 188.634974 91.875724) (xy 188.540001 91.759999) (xy 188.511004 91.736202) (xy 188.242775 91.467973) (xy 189.16561 91.467973)
        (xy 189.205875 91.727844) (xy 189.296065 91.974866) (xy 189.349963 92.075703) (xy 189.583731 92.135164) (xy 190.325395 91.3935)
        (xy 190.684605 91.3935) (xy 191.426269 92.135164) (xy 191.660037 92.075703) (xy 191.770934 91.837258) (xy 191.833183 91.58176)
        (xy 191.838036 91.467973) (xy 192.36561 91.467973) (xy 192.405875 91.727844) (xy 192.496065 91.974866) (xy 192.549963 92.075703)
        (xy 192.783731 92.135164) (xy 193.525395 91.3935) (xy 193.884605 91.3935) (xy 194.626269 92.135164) (xy 194.860037 92.075703)
        (xy 194.970934 91.837258) (xy 195.033183 91.58176) (xy 195.04439 91.319027) (xy 195.004125 91.059156) (xy 194.913935 90.812134)
        (xy 194.860037 90.711297) (xy 194.626269 90.651836) (xy 193.884605 91.3935) (xy 193.525395 91.3935) (xy 192.783731 90.651836)
        (xy 192.549963 90.711297) (xy 192.439066 90.949742) (xy 192.376817 91.20524) (xy 192.36561 91.467973) (xy 191.838036 91.467973)
        (xy 191.84439 91.319027) (xy 191.804125 91.059156) (xy 191.713935 90.812134) (xy 191.660037 90.711297) (xy 191.426269 90.651836)
        (xy 190.684605 91.3935) (xy 190.325395 91.3935) (xy 189.583731 90.651836) (xy 189.349963 90.711297) (xy 189.239066 90.949742)
        (xy 189.176817 91.20524) (xy 189.16561 91.467973) (xy 188.242775 91.467973) (xy 187.86 91.085199) (xy 187.86 90.472231)
        (xy 189.763336 90.472231) (xy 190.505 91.213895) (xy 191.246664 90.472231) (xy 192.963336 90.472231) (xy 193.705 91.213895)
        (xy 194.446664 90.472231) (xy 194.387203 90.238463) (xy 194.148758 90.127566) (xy 193.89326 90.065317) (xy 193.630527 90.05411)
        (xy 193.370656 90.094375) (xy 193.123634 90.184565) (xy 193.022797 90.238463) (xy 192.963336 90.472231) (xy 191.246664 90.472231)
        (xy 191.187203 90.238463) (xy 190.948758 90.127566) (xy 190.69326 90.065317) (xy 190.430527 90.05411) (xy 190.170656 90.094375)
        (xy 189.923634 90.184565) (xy 189.822797 90.238463) (xy 189.763336 90.472231) (xy 187.86 90.472231) (xy 187.86 88.798061)
        (xy 190.065 88.798061) (xy 190.065 89.001939) (xy 190.104774 89.201898) (xy 190.182795 89.390256) (xy 190.296063 89.559774)
        (xy 190.440226 89.703937) (xy 190.609744 89.817205) (xy 190.798102 89.895226) (xy 190.998061 89.935) (xy 191.201939 89.935)
        (xy 191.401898 89.895226) (xy 191.590256 89.817205) (xy 191.759774 89.703937) (xy 191.903937 89.559774) (xy 192.017205 89.390256)
        (xy 192.095226 89.201898) (xy 192.135 89.001939) (xy 192.135 88.798061) (xy 192.095226 88.598102) (xy 192.017205 88.409744)
        (xy 191.903937 88.240226) (xy 191.759774 88.096063) (xy 191.590256 87.982795) (xy 191.401898 87.904774) (xy 191.201939 87.865)
        (xy 190.998061 87.865) (xy 190.798102 87.904774) (xy 190.609744 87.982795) (xy 190.440226 88.096063) (xy 190.296063 88.240226)
        (xy 190.182795 88.409744) (xy 190.104774 88.598102) (xy 190.065 88.798061) (xy 187.86 88.798061) (xy 187.86 84.230514)
        (xy 189.17 84.230514) (xy 189.17 84.493486) (xy 189.221304 84.751405) (xy 189.321939 84.994359) (xy 189.468038 85.213013)
        (xy 189.653987 85.398962) (xy 189.872641 85.545061) (xy 190.115595 85.645696) (xy 190.373514 85.697) (xy 190.636486 85.697)
        (xy 190.894405 85.645696) (xy 191.137359 85.545061) (xy 191.356013 85.398962) (xy 191.541962 85.213013) (xy 191.688061 84.994359)
        (xy 191.788696 84.751405) (xy 191.84 84.493486) (xy 191.84 84.230514) (xy 191.788696 83.972595) (xy 191.688061 83.729641)
        (xy 191.541962 83.510987) (xy 191.356013 83.325038) (xy 191.137359 83.178939) (xy 191.092078 83.160183) (xy 190.505 82.573105)
        (xy 189.917922 83.160183) (xy 189.872641 83.178939) (xy 189.653987 83.325038) (xy 189.468038 83.510987) (xy 189.321939 83.729641)
        (xy 189.221304 83.972595) (xy 189.17 84.230514) (xy 187.86 84.230514) (xy 187.86 82.467973) (xy 189.16561 82.467973)
        (xy 189.205875 82.727844) (xy 189.296065 82.974866) (xy 189.349963 83.075703) (xy 189.583731 83.135164) (xy 190.325395 82.3935)
        (xy 190.684605 82.3935) (xy 191.426269 83.135164) (xy 191.660037 83.075703) (xy 191.770934 82.837258) (xy 191.833183 82.58176)
        (xy 191.838036 82.467973) (xy 192.36561 82.467973) (xy 192.405875 82.727844) (xy 192.496065 82.974866) (xy 192.549963 83.075703)
        (xy 192.783731 83.135164) (xy 193.525395 82.3935) (xy 193.884605 82.3935) (xy 194.626269 83.135164) (xy 194.860037 83.075703)
        (xy 194.970934 82.837258) (xy 195.033183 82.58176) (xy 195.04439 82.319027) (xy 195.004125 82.059156) (xy 194.913935 81.812134)
        (xy 194.860037 81.711297) (xy 194.626269 81.651836) (xy 193.884605 82.3935) (xy 193.525395 82.3935) (xy 192.783731 81.651836)
        (xy 192.549963 81.711297) (xy 192.439066 81.949742) (xy 192.376817 82.20524) (xy 192.36561 82.467973) (xy 191.838036 82.467973)
        (xy 191.84439 82.319027) (xy 191.804125 82.059156) (xy 191.713935 81.812134) (xy 191.660037 81.711297) (xy 191.426269 81.651836)
        (xy 190.684605 82.3935) (xy 190.325395 82.3935) (xy 189.583731 81.651836) (xy 189.349963 81.711297) (xy 189.239066 81.949742)
        (xy 189.176817 82.20524) (xy 189.16561 82.467973) (xy 187.86 82.467973) (xy 187.86 81.472231) (xy 189.763336 81.472231)
        (xy 190.505 82.213895) (xy 191.246664 81.472231) (xy 192.963336 81.472231) (xy 193.705 82.213895) (xy 194.446664 81.472231)
        (xy 194.387203 81.238463) (xy 194.148758 81.127566) (xy 193.89326 81.065317) (xy 193.630527 81.05411) (xy 193.370656 81.094375)
        (xy 193.123634 81.184565) (xy 193.022797 81.238463) (xy 192.963336 81.472231) (xy 191.246664 81.472231) (xy 191.187203 81.238463)
        (xy 190.948758 81.127566) (xy 190.69326 81.065317) (xy 190.430527 81.05411) (xy 190.170656 81.094375) (xy 189.923634 81.184565)
        (xy 189.822797 81.238463) (xy 189.763336 81.472231) (xy 187.86 81.472231) (xy 187.86 79.698061) (xy 189.865 79.698061)
        (xy 189.865 79.901939) (xy 189.904774 80.101898) (xy 189.982795 80.290256) (xy 190.096063 80.459774) (xy 190.240226 80.603937)
        (xy 190.409744 80.717205) (xy 190.598102 80.795226) (xy 190.798061 80.835) (xy 191.001939 80.835) (xy 191.201898 80.795226)
        (xy 191.390256 80.717205) (xy 191.559774 80.603937) (xy 191.703937 80.459774) (xy 191.817205 80.290256) (xy 191.895226 80.101898)
        (xy 191.935 79.901939) (xy 191.935 79.698061) (xy 191.895226 79.498102) (xy 191.817205 79.309744) (xy 191.703937 79.140226)
        (xy 191.559774 78.996063) (xy 191.390256 78.882795) (xy 191.201898 78.804774) (xy 191.001939 78.765) (xy 190.798061 78.765)
        (xy 190.598102 78.804774) (xy 190.409744 78.882795) (xy 190.240226 78.996063) (xy 190.096063 79.140226) (xy 189.982795 79.309744)
        (xy 189.904774 79.498102) (xy 189.865 79.698061) (xy 187.86 79.698061) (xy 187.86 75.130514) (xy 188.87 75.130514)
        (xy 188.87 75.393486) (xy 188.921304 75.651405) (xy 189.021939 75.894359) (xy 189.168038 76.113013) (xy 189.353987 76.298962)
        (xy 189.572641 76.445061) (xy 189.815595 76.545696) (xy 190.073514 76.597) (xy 190.336486 76.597) (xy 190.594405 76.545696)
        (xy 190.837359 76.445061) (xy 191.056013 76.298962) (xy 191.241962 76.113013) (xy 191.388061 75.894359) (xy 191.488696 75.651405)
        (xy 191.54 75.393486) (xy 191.54 75.130514) (xy 191.488696 74.872595) (xy 191.388061 74.629641) (xy 191.241962 74.410987)
        (xy 191.056013 74.225038) (xy 190.837359 74.078939) (xy 190.792078 74.060183) (xy 190.205 73.473105) (xy 189.617922 74.060183)
        (xy 189.572641 74.078939) (xy 189.353987 74.225038) (xy 189.168038 74.410987) (xy 189.021939 74.629641) (xy 188.921304 74.872595)
        (xy 188.87 75.130514) (xy 187.86 75.130514) (xy 187.86 73.367973) (xy 188.86561 73.367973) (xy 188.905875 73.627844)
        (xy 188.996065 73.874866) (xy 189.049963 73.975703) (xy 189.283731 74.035164) (xy 190.025395 73.2935) (xy 190.384605 73.2935)
        (xy 191.126269 74.035164) (xy 191.360037 73.975703) (xy 191.470934 73.737258) (xy 191.533183 73.48176) (xy 191.538036 73.367973)
        (xy 192.06561 73.367973) (xy 192.105875 73.627844) (xy 192.196065 73.874866) (xy 192.249963 73.975703) (xy 192.483731 74.035164)
        (xy 193.225395 73.2935) (xy 193.584605 73.2935) (xy 194.326269 74.035164) (xy 194.560037 73.975703) (xy 194.670934 73.737258)
        (xy 194.733183 73.48176) (xy 194.74439 73.219027) (xy 194.704125 72.959156) (xy 194.613935 72.712134) (xy 194.560037 72.611297)
        (xy 194.326269 72.551836) (xy 193.584605 73.2935) (xy 193.225395 73.2935) (xy 192.483731 72.551836) (xy 192.249963 72.611297)
        (xy 192.139066 72.849742) (xy 192.076817 73.10524) (xy 192.06561 73.367973) (xy 191.538036 73.367973) (xy 191.54439 73.219027)
        (xy 191.504125 72.959156) (xy 191.413935 72.712134) (xy 191.360037 72.611297) (xy 191.126269 72.551836) (xy 190.384605 73.2935)
        (xy 190.025395 73.2935) (xy 189.283731 72.551836) (xy 189.049963 72.611297) (xy 188.939066 72.849742) (xy 188.876817 73.10524)
        (xy 188.86561 73.367973) (xy 187.86 73.367973) (xy 187.86 72.437322) (xy 187.863676 72.399999) (xy 187.860942 72.372231)
        (xy 189.463336 72.372231) (xy 190.205 73.113895) (xy 190.946664 72.372231) (xy 192.663336 72.372231) (xy 193.405 73.113895)
        (xy 194.146664 72.372231) (xy 194.087203 72.138463) (xy 193.848758 72.027566) (xy 193.59326 71.965317) (xy 193.330527 71.95411)
        (xy 193.070656 71.994375) (xy 192.823634 72.084565) (xy 192.722797 72.138463) (xy 192.663336 72.372231) (xy 190.946664 72.372231)
        (xy 190.887203 72.138463) (xy 190.648758 72.027566) (xy 190.39326 71.965317) (xy 190.130527 71.95411) (xy 189.870656 71.994375)
        (xy 189.623634 72.084565) (xy 189.522797 72.138463) (xy 189.463336 72.372231) (xy 187.860942 72.372231) (xy 187.86 72.362676)
        (xy 187.86 72.362667) (xy 187.849003 72.251014) (xy 187.805546 72.107753) (xy 187.734974 71.975724) (xy 187.640001 71.859999)
        (xy 187.611004 71.836202) (xy 186.672863 70.898061) (xy 189.865 70.898061) (xy 189.865 71.101939) (xy 189.904774 71.301898)
        (xy 189.982795 71.490256) (xy 190.096063 71.659774) (xy 190.240226 71.803937) (xy 190.409744 71.917205) (xy 190.598102 71.995226)
        (xy 190.798061 72.035) (xy 191.001939 72.035) (xy 191.201898 71.995226) (xy 191.390256 71.917205) (xy 191.559774 71.803937)
        (xy 191.703937 71.659774) (xy 191.817205 71.490256) (xy 191.895226 71.301898) (xy 191.935 71.101939) (xy 191.935 70.898061)
        (xy 191.895226 70.698102) (xy 191.817205 70.509744) (xy 191.703937 70.340226) (xy 191.559774 70.196063) (xy 191.390256 70.082795)
        (xy 191.201898 70.004774) (xy 191.001939 69.965) (xy 190.798061 69.965) (xy 190.598102 70.004774) (xy 190.409744 70.082795)
        (xy 190.240226 70.196063) (xy 190.096063 70.340226) (xy 189.982795 70.509744) (xy 189.904774 70.698102) (xy 189.865 70.898061)
        (xy 186.672863 70.898061) (xy 185.26 69.485199) (xy 185.26 67.429933) (xy 185.456013 67.298962) (xy 185.641962 67.113013)
        (xy 185.788061 66.894359) (xy 185.888696 66.651405) (xy 185.94 66.393486) (xy 185.94 66.130514) (xy 188.87 66.130514)
        (xy 188.87 66.393486) (xy 188.921304 66.651405) (xy 189.021939 66.894359) (xy 189.168038 67.113013) (xy 189.353987 67.298962)
        (xy 189.572641 67.445061) (xy 189.815595 67.545696) (xy 190.073514 67.597) (xy 190.336486 67.597) (xy 190.594405 67.545696)
        (xy 190.837359 67.445061) (xy 191.056013 67.298962) (xy 191.241962 67.113013) (xy 191.388061 66.894359) (xy 191.488696 66.651405)
        (xy 191.54 66.393486) (xy 191.54 66.130514) (xy 191.488696 65.872595) (xy 191.388061 65.629641) (xy 191.241962 65.410987)
        (xy 191.056013 65.225038) (xy 190.837359 65.078939) (xy 190.792078 65.060183) (xy 190.205 64.473105) (xy 189.617922 65.060183)
        (xy 189.572641 65.078939) (xy 189.353987 65.225038) (xy 189.168038 65.410987) (xy 189.021939 65.629641) (xy 188.921304 65.872595)
        (xy 188.87 66.130514) (xy 185.94 66.130514) (xy 185.888696 65.872595) (xy 185.788061 65.629641) (xy 185.641962 65.410987)
        (xy 185.456013 65.225038) (xy 185.237359 65.078939) (xy 185.192078 65.060183) (xy 184.605 64.473105) (xy 184.017922 65.060183)
        (xy 183.972641 65.078939) (xy 183.753987 65.225038) (xy 183.568038 65.410987) (xy 183.421939 65.629641) (xy 183.321304 65.872595)
        (xy 183.27 66.130514) (xy 183.27 66.393486) (xy 183.321304 66.651405) (xy 183.421939 66.894359) (xy 183.568038 67.113013)
        (xy 183.740001 67.284976) (xy 183.74 69.762677) (xy 183.736324 69.8) (xy 183.74 69.837322) (xy 183.74 69.837332)
        (xy 183.750997 69.948985) (xy 183.786189 70.065) (xy 183.794454 70.092246) (xy 183.865026 70.224276) (xy 183.898245 70.264753)
        (xy 183.959999 70.340001) (xy 183.989003 70.363804) (xy 186.34 72.714802) (xy 186.34 76.022199) (xy 185.818645 75.500844)
        (xy 185.84 75.393486) (xy 185.84 75.130514) (xy 185.788696 74.872595) (xy 185.688061 74.629641) (xy 185.541962 74.410987)
        (xy 185.356013 74.225038) (xy 185.137359 74.078939) (xy 185.092078 74.060183) (xy 184.505 73.473105) (xy 183.917922 74.060183)
        (xy 183.872641 74.078939) (xy 183.653987 74.225038) (xy 183.468038 74.410987) (xy 183.321939 74.629641) (xy 183.221304 74.872595)
        (xy 183.17 75.130514) (xy 183.17 75.393486) (xy 183.221304 75.651405) (xy 183.321939 75.894359) (xy 183.468038 76.113013)
        (xy 183.653987 76.298962) (xy 183.872641 76.445061) (xy 184.115595 76.545696) (xy 184.373514 76.597) (xy 184.636486 76.597)
        (xy 184.743844 76.575645) (xy 185.889989 77.721791) (xy 185.889989 81.767334) (xy 185.860037 81.711297) (xy 185.626269 81.651836)
        (xy 184.884605 82.3935) (xy 185.626269 83.135164) (xy 185.860037 83.075703) (xy 185.889989 83.011301) (xy 185.889989 83.734297)
        (xy 185.888061 83.729641) (xy 185.741962 83.510987) (xy 185.556013 83.325038) (xy 185.337359 83.178939) (xy 185.292078 83.160183)
        (xy 184.705 82.573105) (xy 184.117922 83.160183) (xy 184.072641 83.178939) (xy 183.853987 83.325038) (xy 183.668038 83.510987)
        (xy 183.521939 83.729641) (xy 183.421304 83.972595) (xy 183.37 84.230514) (xy 183.37 84.493486) (xy 183.421304 84.751405)
        (xy 183.521939 84.994359) (xy 183.668038 85.213013) (xy 183.853987 85.398962) (xy 184.072641 85.545061) (xy 184.315595 85.645696)
        (xy 184.573514 85.697) (xy 184.836486 85.697) (xy 184.943844 85.675645) (xy 185.439979 86.171781) (xy 185.439978 90.378914)
        (xy 185.346663 90.472229) (xy 185.287203 90.238463) (xy 185.048758 90.127566) (xy 184.79326 90.065317) (xy 184.530527 90.05411)
        (xy 184.270656 90.094375) (xy 184.023634 90.184565) (xy 183.922797 90.238463) (xy 183.863336 90.472231) (xy 184.605 91.213895)
        (xy 184.619143 91.199753) (xy 184.798748 91.379358) (xy 184.784605 91.3935) (xy 185.526269 92.135164) (xy 185.531236 92.133901)
        (xy 185.565004 92.197076) (xy 185.580503 92.215961) (xy 185.659977 92.312801) (xy 185.68898 92.336603) (xy 186.28999 92.937614)
        (xy 186.28999 97.415188) (xy 185.26 96.385199) (xy 185.26 94.529933) (xy 185.456013 94.398962) (xy 185.641962 94.213013)
        (xy 185.788061 93.994359) (xy 185.888696 93.751405) (xy 185.94 93.493486) (xy 185.94 93.230514) (xy 185.888696 92.972595)
        (xy 185.788061 92.729641) (xy 185.641962 92.510987) (xy 185.456013 92.325038) (xy 185.237359 92.178939) (xy 185.192078 92.160183)
        (xy 184.605 91.573105) (xy 184.017922 92.160183) (xy 183.972641 92.178939) (xy 183.753987 92.325038) (xy 183.568038 92.510987)
        (xy 183.421939 92.729641) (xy 183.321304 92.972595) (xy 183.27 93.230514) (xy 183.27 93.493486) (xy 183.321304 93.751405)
        (xy 183.421939 93.994359) (xy 183.568038 94.213013) (xy 183.74 94.384975) (xy 183.740001 96.662668) (xy 183.736324 96.7)
        (xy 183.740001 96.737332) (xy 183.740001 96.737333) (xy 183.750998 96.848986) (xy 183.755856 96.865) (xy 183.794454 96.992246)
        (xy 183.865026 97.124276) (xy 183.920809 97.192247) (xy 183.96 97.240001) (xy 183.988998 97.263799) (xy 185.789969 99.064771)
        (xy 185.789969 99.667296) (xy 185.760037 99.611297) (xy 185.526269 99.551836) (xy 184.784605 100.2935) (xy 185.526269 101.035164)
        (xy 185.760037 100.975703) (xy 185.789969 100.911345) (xy 185.789969 101.634248) (xy 185.788061 101.629641) (xy 185.641962 101.410987)
        (xy 185.456013 101.225038) (xy 185.237359 101.078939) (xy 185.192078 101.060183) (xy 184.605 100.473105) (xy 184.017922 101.060183)
        (xy 183.972641 101.078939) (xy 183.753987 101.225038) (xy 183.568038 101.410987) (xy 183.421939 101.629641) (xy 183.321304 101.872595)
        (xy 183.27 102.130514) (xy 183.27 102.393486) (xy 183.321304 102.651405) (xy 183.421939 102.894359) (xy 183.568038 103.113013)
        (xy 183.753987 103.298962) (xy 183.840001 103.356434) (xy 183.84 105.762677) (xy 183.836324 105.8) (xy 183.84 105.837322)
        (xy 183.84 105.837332) (xy 183.850997 105.948985) (xy 183.886197 106.065026) (xy 183.894454 106.092246) (xy 183.965026 106.224276)
        (xy 184.004871 106.272826) (xy 184.059999 106.340001) (xy 184.089003 106.363804) (xy 185.339958 107.61476) (xy 185.339958 108.31649)
        (xy 185.148758 108.227566) (xy 184.89326 108.165317) (xy 184.630527 108.15411) (xy 184.370656 108.194375) (xy 184.123634 108.284565)
        (xy 184.022797 108.338463) (xy 183.963336 108.572231) (xy 184.705 109.313895) (xy 184.719143 109.299753) (xy 184.898748 109.479358)
        (xy 184.884605 109.4935) (xy 184.898748 109.507643) (xy 184.719143 109.687248) (xy 184.705 109.673105) (xy 184.117922 110.260183)
        (xy 184.072641 110.278939) (xy 183.853987 110.425038) (xy 183.668038 110.610987) (xy 183.521939 110.829641) (xy 183.421304 111.072595)
        (xy 183.37 111.330514) (xy 183.37 111.593486) (xy 183.421304 111.851405) (xy 183.521939 112.094359) (xy 183.66496 112.308406)
        (xy 183.664959 116.469689) (xy 183.661283 116.507012) (xy 183.664959 116.544334) (xy 183.664959 116.544344) (xy 183.675956 116.655997)
        (xy 183.719413 116.799258) (xy 183.789985 116.931287) (xy 183.861127 117.017975) (xy 183.822797 117.038463) (xy 183.763336 117.272231)
        (xy 184.505 118.013895) (xy 184.519143 117.999753) (xy 184.698748 118.179358) (xy 184.684605 118.1935) (xy 184.698748 118.207643)
        (xy 184.519143 118.387248) (xy 184.505 118.373105) (xy 183.917922 118.960183) (xy 183.872641 118.978939) (xy 183.653987 119.125038)
        (xy 183.468038 119.310987) (xy 183.321939 119.529641) (xy 183.221304 119.772595) (xy 183.17 120.030514) (xy 183.17 120.293486)
        (xy 183.221304 120.551405) (xy 183.321939 120.794359) (xy 183.468038 121.013013) (xy 183.653987 121.198962) (xy 183.840001 121.323252)
        (xy 183.84 125.677175) (xy 183.836324 125.714498) (xy 183.84 125.75182) (xy 183.84 125.75183) (xy 183.850997 125.863483)
        (xy 183.887726 125.984565) (xy 183.894454 126.006744) (xy 183.919125 126.0529) (xy 183.863336 126.272231) (xy 184.605 127.013895)
        (xy 184.619143 126.999753) (xy 184.798748 127.179358) (xy 184.784605 127.1935) (xy 184.798748 127.207643) (xy 184.619143 127.387248)
        (xy 184.605 127.373105) (xy 184.017922 127.960183) (xy 183.972641 127.978939) (xy 183.753987 128.125038) (xy 183.568038 128.310987)
        (xy 183.421939 128.529641) (xy 183.321304 128.772595) (xy 183.27 129.030514) (xy 183.27 129.293486) (xy 183.321304 129.551405)
        (xy 183.421939 129.794359) (xy 183.568038 130.013013) (xy 183.753987 130.198962) (xy 183.845001 130.259775) (xy 183.845 144.567678)
        (xy 183.841324 144.605) (xy 183.845 144.642322) (xy 183.845 144.642332) (xy 183.855997 144.753985) (xy 183.897011 144.889192)
        (xy 183.899454 144.897246) (xy 183.970026 145.029276) (xy 183.999299 145.064945) (xy 184.064999 145.145001) (xy 184.094003 145.168804)
        (xy 188.2362 149.311002) (xy 188.259999 149.340001) (xy 188.288997 149.363799) (xy 188.375723 149.434974) (xy 188.487245 149.494584)
        (xy 188.507753 149.505546) (xy 188.651014 149.549003) (xy 188.762667 149.56) (xy 188.762677 149.56) (xy 188.8 149.563676)
        (xy 188.837323 149.56) (xy 204.116033 149.56) (xy 204.082795 149.609744) (xy 204.004774 149.798102) (xy 203.965 149.998061)
        (xy 203.965 150.201939) (xy 204.004774 150.401898) (xy 204.082795 150.590256) (xy 204.108125 150.628164) (xy 204.096063 150.640226)
        (xy 203.982795 150.809744) (xy 203.904774 150.998102) (xy 203.865 151.198061) (xy 203.865 151.401939) (xy 203.904774 151.601898)
        (xy 203.982795 151.790256) (xy 204.089532 151.95) (xy 203.982795 152.109744) (xy 203.904774 152.298102) (xy 203.865 152.498061)
        (xy 203.865 152.701939) (xy 203.904774 152.901898) (xy 203.982795 153.090256) (xy 204.056123 153.2) (xy 203.982795 153.309744)
        (xy 203.904774 153.498102) (xy 203.865 153.698061) (xy 203.865 153.901939) (xy 203.904774 154.101898) (xy 203.982795 154.290256)
        (xy 204.089532 154.45) (xy 203.982795 154.609744) (xy 203.904774 154.798102) (xy 203.865 154.998061) (xy 203.865 155.201939)
        (xy 203.904774 155.401898) (xy 203.982795 155.590256) (xy 204.089532 155.75) (xy 203.982795 155.909744) (xy 203.904774 156.098102)
        (xy 203.865 156.298061) (xy 203.865 156.501939) (xy 203.904774 156.701898) (xy 203.982795 156.890256) (xy 204.056123 157)
        (xy 203.982795 157.109744) (xy 203.904774 157.298102) (xy 203.865 157.498061) (xy 203.865 157.701939) (xy 203.904774 157.901898)
        (xy 203.982795 158.090256) (xy 204.016033 158.14) (xy 188.937322 158.14) (xy 188.899999 158.136324) (xy 188.862676 158.14)
        (xy 188.862667 158.14) (xy 188.751014 158.150997) (xy 188.607753 158.194454) (xy 188.475724 158.265026) (xy 188.475722 158.265027)
        (xy 188.475723 158.265027) (xy 188.388996 158.336201) (xy 188.388992 158.336205) (xy 188.359999 158.359999) (xy 188.336205 158.388992)
        (xy 185.085199 161.64) (xy 181.21715 161.64) (xy 181.317205 161.490256) (xy 181.395226 161.301898) (xy 181.435 161.101939)
        (xy 181.435 160.898061) (xy 181.395226 160.698102) (xy 181.317205 160.509744) (xy 181.210468 160.35) (xy 181.317205 160.190256)
        (xy 181.395226 160.001898) (xy 181.435 159.801939) (xy 181.435 159.598061) (xy 181.395226 159.398102) (xy 181.317205 159.209744)
        (xy 181.251821 159.11189) (xy 181.303937 159.059774) (xy 181.417205 158.890256) (xy 181.495226 158.701898) (xy 181.535 158.501939)
        (xy 181.535 158.298061) (xy 181.495226 158.098102) (xy 181.427972 157.935739) (xy 181.503937 157.859774) (xy 181.617205 157.690256)
        (xy 181.695226 157.501898) (xy 181.735 157.301939) (xy 181.735 157.098061) (xy 181.695226 156.898102) (xy 181.617205 156.709744)
        (xy 181.503937 156.540226) (xy 181.359774 156.396063) (xy 181.324549 156.372526) (xy 181.395226 156.201898) (xy 181.435 156.001939)
        (xy 181.435 155.798061) (xy 181.395226 155.598102) (xy 181.317205 155.409744) (xy 181.251821 155.31189) (xy 181.303937 155.259774)
        (xy 181.417205 155.090256) (xy 181.495226 154.901898) (xy 181.535 154.701939) (xy 181.535 154.498061) (xy 181.495226 154.298102)
        (xy 181.417205 154.109744) (xy 181.303937 153.940226) (xy 181.291875 153.928164) (xy 181.317205 153.890256) (xy 181.395226 153.701898)
        (xy 181.435 153.501939) (xy 181.435 153.298061) (xy 181.395226 153.098102) (xy 181.317205 152.909744) (xy 181.210468 152.75)
        (xy 181.317205 152.590256) (xy 181.395226 152.401898) (xy 181.435 152.201939) (xy 181.435 151.998061) (xy 181.395226 151.798102)
        (xy 181.317205 151.609744) (xy 181.251821 151.51189) (xy 181.303937 151.459774) (xy 181.417205 151.290256) (xy 181.495226 151.101898)
        (xy 181.535 150.901939) (xy 181.535 150.698061) (xy 181.495226 150.498102) (xy 181.417205 150.309744) (xy 181.343877 150.2)
        (xy 181.417205 150.090256) (xy 181.495226 149.901898) (xy 181.535 149.701939) (xy 181.535 149.498061) (xy 181.495226 149.298102)
        (xy 181.417205 149.109744) (xy 181.303937 148.940226) (xy 181.251821 148.88811) (xy 181.317205 148.790256) (xy 181.395226 148.601898)
        (xy 181.435 148.401939) (xy 181.435 148.198061) (xy 181.395226 147.998102) (xy 181.317205 147.809744) (xy 181.203937 147.640226)
        (xy 181.059774 147.496063) (xy 180.890256 147.382795) (xy 180.701898 147.304774) (xy 180.501939 147.265) (xy 180.298061 147.265)
        (xy 180.098102 147.304774) (xy 179.909744 147.382795) (xy 179.76 147.48285) (xy 179.76 145.314801) (xy 180.411003 144.663799)
        (xy 180.440001 144.640001) (xy 180.534974 144.524276) (xy 180.605546 144.392247) (xy 180.649003 144.248986) (xy 180.66 144.137333)
        (xy 180.66 144.137324) (xy 180.663676 144.100001) (xy 180.66 144.062678) (xy 180.66 133.498061) (xy 181.065 133.498061)
        (xy 181.065 133.701939) (xy 181.104774 133.901898) (xy 181.182795 134.090256) (xy 181.296063 134.259774) (xy 181.440226 134.403937)
        (xy 181.609744 134.517205) (xy 181.798102 134.595226) (xy 181.998061 134.635) (xy 182.201939 134.635) (xy 182.401898 134.595226)
        (xy 182.590256 134.517205) (xy 182.759774 134.403937) (xy 182.903937 134.259774) (xy 183.017205 134.090256) (xy 183.095226 133.901898)
        (xy 183.135 133.701939) (xy 183.135 133.498061) (xy 183.095226 133.298102) (xy 183.017205 133.109744) (xy 182.903937 132.940226)
        (xy 182.759774 132.796063) (xy 182.590256 132.682795) (xy 182.401898 132.604774) (xy 182.201939 132.565) (xy 181.998061 132.565)
        (xy 181.798102 132.604774) (xy 181.609744 132.682795) (xy 181.440226 132.796063) (xy 181.296063 132.940226) (xy 181.182795 133.109744)
        (xy 181.104774 133.298102) (xy 181.065 133.498061) (xy 180.66 133.498061) (xy 180.66 130.269797) (xy 180.772641 130.345061)
        (xy 181.015595 130.445696) (xy 181.273514 130.497) (xy 181.536486 130.497) (xy 181.794405 130.445696) (xy 182.037359 130.345061)
        (xy 182.256013 130.198962) (xy 182.441962 130.013013) (xy 182.588061 129.794359) (xy 182.688696 129.551405) (xy 182.74 129.293486)
        (xy 182.74 129.030514) (xy 182.688696 128.772595) (xy 182.588061 128.529641) (xy 182.441962 128.310987) (xy 182.256013 128.125038)
        (xy 182.037359 127.978939) (xy 181.992078 127.960183) (xy 181.405 127.373105) (xy 181.390858 127.387248) (xy 181.211253 127.207643)
        (xy 181.225395 127.1935) (xy 181.584605 127.1935) (xy 182.326269 127.935164) (xy 182.560037 127.875703) (xy 182.670934 127.637258)
        (xy 182.733183 127.38176) (xy 182.738036 127.267973) (xy 183.26561 127.267973) (xy 183.305875 127.527844) (xy 183.396065 127.774866)
        (xy 183.449963 127.875703) (xy 183.683731 127.935164) (xy 184.425395 127.1935) (xy 183.683731 126.451836) (xy 183.449963 126.511297)
        (xy 183.339066 126.749742) (xy 183.276817 127.00524) (xy 183.26561 127.267973) (xy 182.738036 127.267973) (xy 182.74439 127.119027)
        (xy 182.704125 126.859156) (xy 182.613935 126.612134) (xy 182.560037 126.511297) (xy 182.326269 126.451836) (xy 181.584605 127.1935)
        (xy 181.225395 127.1935) (xy 181.211253 127.179358) (xy 181.390858 126.999753) (xy 181.405 127.013895) (xy 182.146664 126.272231)
        (xy 182.087203 126.038463) (xy 181.848758 125.927566) (xy 181.59326 125.865317) (xy 181.330527 125.85411) (xy 181.070656 125.894375)
        (xy 180.823634 125.984565) (xy 180.722797 126.038463) (xy 180.663337 126.272229) (xy 180.66 126.268892) (xy 180.66 124.598061)
        (xy 181.765 124.598061) (xy 181.765 124.801939) (xy 181.804774 125.001898) (xy 181.882795 125.190256) (xy 181.996063 125.359774)
        (xy 182.140226 125.503937) (xy 182.309744 125.617205) (xy 182.498102 125.695226) (xy 182.698061 125.735) (xy 182.901939 125.735)
        (xy 183.101898 125.695226) (xy 183.290256 125.617205) (xy 183.459774 125.503937) (xy 183.603937 125.359774) (xy 183.717205 125.190256)
        (xy 183.795226 125.001898) (xy 183.835 124.801939) (xy 183.835 124.598061) (xy 183.795226 124.398102) (xy 183.717205 124.209744)
        (xy 183.603937 124.040226) (xy 183.459774 123.896063) (xy 183.290256 123.782795) (xy 183.101898 123.704774) (xy 182.901939 123.665)
        (xy 182.698061 123.665) (xy 182.498102 123.704774) (xy 182.309744 123.782795) (xy 182.140226 123.896063) (xy 181.996063 124.040226)
        (xy 181.882795 124.209744) (xy 181.804774 124.398102) (xy 181.765 124.598061) (xy 180.66 124.598061) (xy 180.66 121.336615)
        (xy 180.672641 121.345061) (xy 180.915595 121.445696) (xy 181.173514 121.497) (xy 181.436486 121.497) (xy 181.694405 121.445696)
        (xy 181.937359 121.345061) (xy 182.156013 121.198962) (xy 182.341962 121.013013) (xy 182.488061 120.794359) (xy 182.588696 120.551405)
        (xy 182.64 120.293486) (xy 182.64 120.030514) (xy 182.588696 119.772595) (xy 182.488061 119.529641) (xy 182.341962 119.310987)
        (xy 182.156013 119.125038) (xy 181.937359 118.978939) (xy 181.892078 118.960183) (xy 181.305 118.373105) (xy 181.290858 118.387248)
        (xy 181.111253 118.207643) (xy 181.125395 118.1935) (xy 181.484605 118.1935) (xy 182.226269 118.935164) (xy 182.460037 118.875703)
        (xy 182.570934 118.637258) (xy 182.633183 118.38176) (xy 182.638036 118.267973) (xy 183.16561 118.267973) (xy 183.205875 118.527844)
        (xy 183.296065 118.774866) (xy 183.349963 118.875703) (xy 183.583731 118.935164) (xy 184.325395 118.1935) (xy 183.583731 117.451836)
        (xy 183.349963 117.511297) (xy 183.239066 117.749742) (xy 183.176817 118.00524) (xy 183.16561 118.267973) (xy 182.638036 118.267973)
        (xy 182.64439 118.119027) (xy 182.604125 117.859156) (xy 182.513935 117.612134) (xy 182.460037 117.511297) (xy 182.226269 117.451836)
        (xy 181.484605 118.1935) (xy 181.125395 118.1935) (xy 181.111253 118.179358) (xy 181.290858 117.999753) (xy 181.305 118.013895)
        (xy 182.046664 117.272231) (xy 181.987203 117.038463) (xy 181.979757 117.035) (xy 182.001939 117.035) (xy 182.201898 116.995226)
        (xy 182.390256 116.917205) (xy 182.559774 116.803937) (xy 182.703937 116.659774) (xy 182.817205 116.490256) (xy 182.895226 116.301898)
        (xy 182.935 116.101939) (xy 182.935 115.898061) (xy 182.895226 115.698102) (xy 182.817205 115.509744) (xy 182.703937 115.340226)
        (xy 182.559774 115.196063) (xy 182.390256 115.082795) (xy 182.201898 115.004774) (xy 182.001939 114.965) (xy 181.798061 114.965)
        (xy 181.598102 115.004774) (xy 181.409744 115.082795) (xy 181.240226 115.196063) (xy 181.096063 115.340226) (xy 180.982795 115.509744)
        (xy 180.904774 115.698102) (xy 180.865 115.898061) (xy 180.865 116.101939) (xy 180.904774 116.301898) (xy 180.982795 116.490256)
        (xy 181.096063 116.659774) (xy 181.240226 116.803937) (xy 181.321097 116.857973) (xy 181.230527 116.85411) (xy 180.970656 116.894375)
        (xy 180.723634 116.984565) (xy 180.66 117.018578) (xy 180.66 112.50298) (xy 180.872641 112.645061) (xy 181.115595 112.745696)
        (xy 181.373514 112.797) (xy 181.636486 112.797) (xy 181.894405 112.745696) (xy 182.137359 112.645061) (xy 182.356013 112.498962)
        (xy 182.541962 112.313013) (xy 182.688061 112.094359) (xy 182.788696 111.851405) (xy 182.84 111.593486) (xy 182.84 111.330514)
        (xy 182.788696 111.072595) (xy 182.688061 110.829641) (xy 182.541962 110.610987) (xy 182.356013 110.425038) (xy 182.137359 110.278939)
        (xy 182.092078 110.260183) (xy 181.505 109.673105) (xy 181.490858 109.687248) (xy 181.311253 109.507643) (xy 181.325395 109.4935)
        (xy 181.684605 109.4935) (xy 182.426269 110.235164) (xy 182.660037 110.175703) (xy 182.770934 109.937258) (xy 182.833183 109.68176)
        (xy 182.838036 109.567973) (xy 183.36561 109.567973) (xy 183.405875 109.827844) (xy 183.496065 110.074866) (xy 183.549963 110.175703)
        (xy 183.783731 110.235164) (xy 184.525395 109.4935) (xy 183.783731 108.751836) (xy 183.549963 108.811297) (xy 183.439066 109.049742)
        (xy 183.376817 109.30524) (xy 183.36561 109.567973) (xy 182.838036 109.567973) (xy 182.84439 109.419027) (xy 182.804125 109.159156)
        (xy 182.713935 108.912134) (xy 182.660037 108.811297) (xy 182.426269 108.751836) (xy 181.684605 109.4935) (xy 181.325395 109.4935)
        (xy 181.311253 109.479358) (xy 181.490858 109.299753) (xy 181.505 109.313895) (xy 182.246664 108.572231) (xy 182.187203 108.338463)
        (xy 181.948758 108.227566) (xy 181.69326 108.165317) (xy 181.430527 108.15411) (xy 181.170656 108.194375) (xy 180.923634 108.284565)
        (xy 180.822797 108.338463) (xy 180.763337 108.572229) (xy 180.66 108.468892) (xy 180.66 106.698061) (xy 180.965 106.698061)
        (xy 180.965 106.901939) (xy 181.004774 107.101898) (xy 181.082795 107.290256) (xy 181.196063 107.459774) (xy 181.340226 107.603937)
        (xy 181.509744 107.717205) (xy 181.698102 107.795226) (xy 181.898061 107.835) (xy 182.101939 107.835) (xy 182.301898 107.795226)
        (xy 182.490256 107.717205) (xy 182.659774 107.603937) (xy 182.803937 107.459774) (xy 182.917205 107.290256) (xy 182.995226 107.101898)
        (xy 183.035 106.901939) (xy 183.035 106.698061) (xy 182.995226 106.498102) (xy 182.917205 106.309744) (xy 182.803937 106.140226)
        (xy 182.659774 105.996063) (xy 182.490256 105.882795) (xy 182.301898 105.804774) (xy 182.101939 105.765) (xy 181.898061 105.765)
        (xy 181.698102 105.804774) (xy 181.509744 105.882795) (xy 181.340226 105.996063) (xy 181.196063 106.140226) (xy 181.082795 106.309744)
        (xy 181.004774 106.498102) (xy 180.965 106.698061) (xy 180.66 106.698061) (xy 180.66 103.369797) (xy 180.772641 103.445061)
        (xy 181.015595 103.545696) (xy 181.273514 103.597) (xy 181.536486 103.597) (xy 181.794405 103.545696) (xy 182.037359 103.445061)
        (xy 182.256013 103.298962) (xy 182.441962 103.113013) (xy 182.588061 102.894359) (xy 182.688696 102.651405) (xy 182.74 102.393486)
        (xy 182.74 102.130514) (xy 182.688696 101.872595) (xy 182.588061 101.629641) (xy 182.441962 101.410987) (xy 182.256013 101.225038)
        (xy 182.037359 101.078939) (xy 181.992078 101.060183) (xy 181.405 100.473105) (xy 181.390858 100.487248) (xy 181.211253 100.307643)
        (xy 181.225395 100.2935) (xy 181.584605 100.2935) (xy 182.326269 101.035164) (xy 182.560037 100.975703) (xy 182.670934 100.737258)
        (xy 182.733183 100.48176) (xy 182.738036 100.367973) (xy 183.26561 100.367973) (xy 183.305875 100.627844) (xy 183.396065 100.874866)
        (xy 183.449963 100.975703) (xy 183.683731 101.035164) (xy 184.425395 100.2935) (xy 183.683731 99.551836) (xy 183.449963 99.611297)
        (xy 183.339066 99.849742) (xy 183.276817 100.10524) (xy 183.26561 100.367973) (xy 182.738036 100.367973) (xy 182.74439 100.219027)
        (xy 182.704125 99.959156) (xy 182.613935 99.712134) (xy 182.560037 99.611297) (xy 182.326269 99.551836) (xy 181.584605 100.2935)
        (xy 181.225395 100.2935) (xy 181.211253 100.279358) (xy 181.390858 100.099753) (xy 181.405 100.113895) (xy 182.146664 99.372231)
        (xy 183.863336 99.372231) (xy 184.605 100.113895) (xy 185.346664 99.372231) (xy 185.287203 99.138463) (xy 185.048758 99.027566)
        (xy 184.79326 98.965317) (xy 184.530527 98.95411) (xy 184.270656 98.994375) (xy 184.023634 99.084565) (xy 183.922797 99.138463)
        (xy 183.863336 99.372231) (xy 182.146664 99.372231) (xy 182.087203 99.138463) (xy 181.848758 99.027566) (xy 181.59326 98.965317)
        (xy 181.330527 98.95411) (xy 181.070656 98.994375) (xy 180.823634 99.084565) (xy 180.722797 99.138463) (xy 180.663337 99.372229)
        (xy 180.66 99.368892) (xy 180.66 97.698061) (xy 180.965 97.698061) (xy 180.965 97.901939) (xy 181.004774 98.101898)
        (xy 181.082795 98.290256) (xy 181.196063 98.459774) (xy 181.340226 98.603937) (xy 181.509744 98.717205) (xy 181.698102 98.795226)
        (xy 181.898061 98.835) (xy 182.101939 98.835) (xy 182.301898 98.795226) (xy 182.490256 98.717205) (xy 182.659774 98.603937)
        (xy 182.803937 98.459774) (xy 182.917205 98.290256) (xy 182.995226 98.101898) (xy 183.035 97.901939) (xy 183.035 97.698061)
        (xy 182.995226 97.498102) (xy 182.917205 97.309744) (xy 182.803937 97.140226) (xy 182.659774 96.996063) (xy 182.490256 96.882795)
        (xy 182.301898 96.804774) (xy 182.101939 96.765) (xy 181.898061 96.765) (xy 181.698102 96.804774) (xy 181.509744 96.882795)
        (xy 181.340226 96.996063) (xy 181.196063 97.140226) (xy 181.082795 97.309744) (xy 181.004774 97.498102) (xy 180.965 97.698061)
        (xy 180.66 97.698061) (xy 180.66 94.476297) (xy 180.772641 94.551561) (xy 181.015595 94.652196) (xy 181.273514 94.7035)
        (xy 181.536486 94.7035) (xy 181.794405 94.652196) (xy 182.037359 94.551561) (xy 182.256013 94.405462) (xy 182.441962 94.219513)
        (xy 182.588061 94.000859) (xy 182.688696 93.757905) (xy 182.74 93.499986) (xy 182.74 93.237014) (xy 182.688696 92.979095)
        (xy 182.588061 92.736141) (xy 182.441962 92.517487) (xy 182.256013 92.331538) (xy 182.037359 92.185439) (xy 181.992078 92.166683)
        (xy 181.405 91.579605) (xy 181.390858 91.593748) (xy 181.211253 91.414143) (xy 181.225395 91.4) (xy 181.584605 91.4)
        (xy 182.326269 92.141664) (xy 182.560037 92.082203) (xy 182.670934 91.843758) (xy 182.733183 91.58826) (xy 182.738313 91.467973)
        (xy 183.26561 91.467973) (xy 183.305875 91.727844) (xy 183.396065 91.974866) (xy 183.449963 92.075703) (xy 183.683731 92.135164)
        (xy 184.425395 91.3935) (xy 183.683731 90.651836) (xy 183.449963 90.711297) (xy 183.339066 90.949742) (xy 183.276817 91.20524)
        (xy 183.26561 91.467973) (xy 182.738313 91.467973) (xy 182.74439 91.325527) (xy 182.704125 91.065656) (xy 182.613935 90.818634)
        (xy 182.560037 90.717797) (xy 182.326269 90.658336) (xy 181.584605 91.4) (xy 181.225395 91.4) (xy 181.211253 91.385858)
        (xy 181.390858 91.206253) (xy 181.405 91.220395) (xy 182.146664 90.478731) (xy 182.087203 90.244963) (xy 181.848758 90.134066)
        (xy 181.59326 90.071817) (xy 181.330527 90.06061) (xy 181.070656 90.100875) (xy 180.823634 90.191065) (xy 180.722797 90.244963)
        (xy 180.663337 90.478729) (xy 180.66 90.475392) (xy 180.66 88.798061) (xy 180.965 88.798061) (xy 180.965 89.001939)
        (xy 181.004774 89.201898) (xy 181.082795 89.390256) (xy 181.196063 89.559774) (xy 181.340226 89.703937) (xy 181.509744 89.817205)
        (xy 181.698102 89.895226) (xy 181.898061 89.935) (xy 182.101939 89.935) (xy 182.301898 89.895226) (xy 182.490256 89.817205)
        (xy 182.659774 89.703937) (xy 182.803937 89.559774) (xy 182.917205 89.390256) (xy 182.995226 89.201898) (xy 183.035 89.001939)
        (xy 183.035 88.798061) (xy 182.995226 88.598102) (xy 182.917205 88.409744) (xy 182.803937 88.240226) (xy 182.659774 88.096063)
        (xy 182.490256 87.982795) (xy 182.301898 87.904774) (xy 182.101939 87.865) (xy 181.898061 87.865) (xy 181.698102 87.904774)
        (xy 181.509744 87.982795) (xy 181.340226 88.096063) (xy 181.196063 88.240226) (xy 181.082795 88.409744) (xy 181.004774 88.598102)
        (xy 180.965 88.798061) (xy 180.66 88.798061) (xy 180.66 85.40298) (xy 180.872641 85.545061) (xy 181.115595 85.645696)
        (xy 181.373514 85.697) (xy 181.636486 85.697) (xy 181.894405 85.645696) (xy 182.137359 85.545061) (xy 182.356013 85.398962)
        (xy 182.541962 85.213013) (xy 182.688061 84.994359) (xy 182.788696 84.751405) (xy 182.84 84.493486) (xy 182.84 84.230514)
        (xy 182.788696 83.972595) (xy 182.688061 83.729641) (xy 182.541962 83.510987) (xy 182.356013 83.325038) (xy 182.137359 83.178939)
        (xy 182.092078 83.160183) (xy 181.505 82.573105) (xy 181.490858 82.587248) (xy 181.311253 82.407643) (xy 181.325395 82.3935)
        (xy 181.684605 82.3935) (xy 182.426269 83.135164) (xy 182.660037 83.075703) (xy 182.770934 82.837258) (xy 182.833183 82.58176)
        (xy 182.838036 82.467973) (xy 183.36561 82.467973) (xy 183.405875 82.727844) (xy 183.496065 82.974866) (xy 183.549963 83.075703)
        (xy 183.783731 83.135164) (xy 184.525395 82.3935) (xy 183.783731 81.651836) (xy 183.549963 81.711297) (xy 183.439066 81.949742)
        (xy 183.376817 82.20524) (xy 183.36561 82.467973) (xy 182.838036 82.467973) (xy 182.84439 82.319027) (xy 182.804125 82.059156)
        (xy 182.713935 81.812134) (xy 182.660037 81.711297) (xy 182.426269 81.651836) (xy 181.684605 82.3935) (xy 181.325395 82.3935)
        (xy 181.311253 82.379358) (xy 181.490858 82.199753) (xy 181.505 82.213895) (xy 182.246664 81.472231) (xy 183.963336 81.472231)
        (xy 184.705 82.213895) (xy 185.446664 81.472231) (xy 185.387203 81.238463) (xy 185.148758 81.127566) (xy 184.89326 81.065317)
        (xy 184.630527 81.05411) (xy 184.370656 81.094375) (xy 184.123634 81.184565) (xy 184.022797 81.238463) (xy 183.963336 81.472231)
        (xy 182.246664 81.472231) (xy 182.187203 81.238463) (xy 181.948758 81.127566) (xy 181.69326 81.065317) (xy 181.430527 81.05411)
        (xy 181.170656 81.094375) (xy 180.923634 81.184565) (xy 180.822797 81.238463) (xy 180.763337 81.472229) (xy 180.66 81.368892)
        (xy 180.66 79.698061) (xy 180.865 79.698061) (xy 180.865 79.901939) (xy 180.904774 80.101898) (xy 180.982795 80.290256)
        (xy 181.096063 80.459774) (xy 181.240226 80.603937) (xy 181.409744 80.717205) (xy 181.598102 80.795226) (xy 181.798061 80.835)
        (xy 182.001939 80.835) (xy 182.201898 80.795226) (xy 182.390256 80.717205) (xy 182.559774 80.603937) (xy 182.703937 80.459774)
        (xy 182.817205 80.290256) (xy 182.895226 80.101898) (xy 182.935 79.901939) (xy 182.935 79.698061) (xy 182.895226 79.498102)
        (xy 182.817205 79.309744) (xy 182.703937 79.140226) (xy 182.559774 78.996063) (xy 182.390256 78.882795) (xy 182.201898 78.804774)
        (xy 182.001939 78.765) (xy 181.798061 78.765) (xy 181.598102 78.804774) (xy 181.409744 78.882795) (xy 181.240226 78.996063)
        (xy 181.096063 79.140226) (xy 180.982795 79.309744) (xy 180.904774 79.498102) (xy 180.865 79.698061) (xy 180.66 79.698061)
        (xy 180.66 76.436615) (xy 180.672641 76.445061) (xy 180.915595 76.545696) (xy 181.173514 76.597) (xy 181.436486 76.597)
        (xy 181.694405 76.545696) (xy 181.937359 76.445061) (xy 182.156013 76.298962) (xy 182.341962 76.113013) (xy 182.488061 75.894359)
        (xy 182.588696 75.651405) (xy 182.64 75.393486) (xy 182.64 75.130514) (xy 182.588696 74.872595) (xy 182.488061 74.629641)
        (xy 182.341962 74.410987) (xy 182.156013 74.225038) (xy 181.937359 74.078939) (xy 181.892078 74.060183) (xy 181.305 73.473105)
        (xy 181.290858 73.487248) (xy 181.111253 73.307643) (xy 181.125395 73.2935) (xy 181.484605 73.2935) (xy 182.226269 74.035164)
        (xy 182.460037 73.975703) (xy 182.570934 73.737258) (xy 182.633183 73.48176) (xy 182.638036 73.367973) (xy 183.16561 73.367973)
        (xy 183.205875 73.627844) (xy 183.296065 73.874866) (xy 183.349963 73.975703) (xy 183.583731 74.035164) (xy 184.325395 73.2935)
        (xy 184.684605 73.2935) (xy 185.426269 74.035164) (xy 185.660037 73.975703) (xy 185.770934 73.737258) (xy 185.833183 73.48176)
        (xy 185.84439 73.219027) (xy 185.804125 72.959156) (xy 185.713935 72.712134) (xy 185.660037 72.611297) (xy 185.426269 72.551836)
        (xy 184.684605 73.2935) (xy 184.325395 73.2935) (xy 183.583731 72.551836) (xy 183.349963 72.611297) (xy 183.239066 72.849742)
        (xy 183.176817 73.10524) (xy 183.16561 73.367973) (xy 182.638036 73.367973) (xy 182.64439 73.219027) (xy 182.604125 72.959156)
        (xy 182.513935 72.712134) (xy 182.460037 72.611297) (xy 182.226269 72.551836) (xy 181.484605 73.2935) (xy 181.125395 73.2935)
        (xy 180.383731 72.551836) (xy 180.149963 72.611297) (xy 180.039066 72.849742) (xy 179.976817 73.10524) (xy 179.972858 73.198056)
        (xy 179.147033 72.372231) (xy 180.563336 72.372231) (xy 181.305 73.113895) (xy 182.046664 72.372231) (xy 183.763336 72.372231)
        (xy 184.505 73.113895) (xy 185.246664 72.372231) (xy 185.187203 72.138463) (xy 184.948758 72.027566) (xy 184.69326 71.965317)
        (xy 184.430527 71.95411) (xy 184.170656 71.994375) (xy 183.923634 72.084565) (xy 183.822797 72.138463) (xy 183.763336 72.372231)
        (xy 182.046664 72.372231) (xy 181.987203 72.138463) (xy 181.748758 72.027566) (xy 181.49326 71.965317) (xy 181.230527 71.95411)
        (xy 180.970656 71.994375) (xy 180.723634 72.084565) (xy 180.622797 72.138463) (xy 180.563336 72.372231) (xy 179.147033 72.372231)
        (xy 177.572863 70.798061) (xy 180.865 70.798061) (xy 180.865 71.001939) (xy 180.904774 71.201898) (xy 180.982795 71.390256)
        (xy 181.096063 71.559774) (xy 181.240226 71.703937) (xy 181.409744 71.817205) (xy 181.598102 71.895226) (xy 181.798061 71.935)
        (xy 182.001939 71.935) (xy 182.201898 71.895226) (xy 182.390256 71.817205) (xy 182.559774 71.703937) (xy 182.703937 71.559774)
        (xy 182.817205 71.390256) (xy 182.895226 71.201898) (xy 182.935 71.001939) (xy 182.935 70.798061) (xy 182.895226 70.598102)
        (xy 182.817205 70.409744) (xy 182.703937 70.240226) (xy 182.559774 70.096063) (xy 182.390256 69.982795) (xy 182.201898 69.904774)
        (xy 182.001939 69.865) (xy 181.798061 69.865) (xy 181.598102 69.904774) (xy 181.409744 69.982795) (xy 181.240226 70.096063)
        (xy 181.096063 70.240226) (xy 180.982795 70.409744) (xy 180.904774 70.598102) (xy 180.865 70.798061) (xy 177.572863 70.798061)
        (xy 176.26 69.485199) (xy 176.26 67.429933) (xy 176.456013 67.298962) (xy 176.641962 67.113013) (xy 176.788061 66.894359)
        (xy 176.888696 66.651405) (xy 176.94 66.393486) (xy 176.94 66.130514) (xy 179.97 66.130514) (xy 179.97 66.393486)
        (xy 180.021304 66.651405) (xy 180.121939 66.894359) (xy 180.268038 67.113013) (xy 180.453987 67.298962) (xy 180.672641 67.445061)
        (xy 180.915595 67.545696) (xy 181.173514 67.597) (xy 181.436486 67.597) (xy 181.694405 67.545696) (xy 181.937359 67.445061)
        (xy 182.156013 67.298962) (xy 182.341962 67.113013) (xy 182.488061 66.894359) (xy 182.588696 66.651405) (xy 182.64 66.393486)
        (xy 182.64 66.130514) (xy 182.588696 65.872595) (xy 182.488061 65.629641) (xy 182.341962 65.410987) (xy 182.156013 65.225038)
        (xy 181.937359 65.078939) (xy 181.892078 65.060183) (xy 181.305 64.473105) (xy 180.717922 65.060183) (xy 180.672641 65.078939)
        (xy 180.453987 65.225038) (xy 180.268038 65.410987) (xy 180.121939 65.629641) (xy 180.021304 65.872595) (xy 179.97 66.130514)
        (xy 176.94 66.130514) (xy 176.888696 65.872595) (xy 176.788061 65.629641) (xy 176.641962 65.410987) (xy 176.456013 65.225038)
        (xy 176.237359 65.078939) (xy 176.192078 65.060183) (xy 175.605 64.473105) (xy 175.017922 65.060183) (xy 174.972641 65.078939)
        (xy 174.753987 65.225038) (xy 174.568038 65.410987) (xy 174.421939 65.629641) (xy 174.321304 65.872595) (xy 174.27 66.130514)
        (xy 174.27 66.393486) (xy 174.321304 66.651405) (xy 174.421939 66.894359) (xy 174.568038 67.113013) (xy 174.740001 67.284976)
        (xy 174.74 69.762677) (xy 174.736324 69.8) (xy 174.74 69.837322) (xy 174.74 69.837332) (xy 174.750997 69.948985)
        (xy 174.786189 70.065) (xy 174.794454 70.092246) (xy 174.865026 70.224276) (xy 174.898245 70.264753) (xy 174.959999 70.340001)
        (xy 174.989003 70.363804) (xy 179.14 74.514802) (xy 179.14 80.965198) (xy 176.563804 78.389003) (xy 176.540001 78.359999)
        (xy 176.424276 78.265026) (xy 176.292247 78.194454) (xy 176.16 78.154338) (xy 176.16 76.577104) (xy 176.237359 76.545061)
        (xy 176.456013 76.398962) (xy 176.641962 76.213013) (xy 176.788061 75.994359) (xy 176.888696 75.751405) (xy 176.94 75.493486)
        (xy 176.94 75.230514) (xy 176.888696 74.972595) (xy 176.788061 74.729641) (xy 176.641962 74.510987) (xy 176.456013 74.325038)
        (xy 176.237359 74.178939) (xy 176.192078 74.160183) (xy 175.605 73.573105) (xy 175.017922 74.160183) (xy 174.972641 74.178939)
        (xy 174.753987 74.325038) (xy 174.568038 74.510987) (xy 174.421939 74.729641) (xy 174.321304 74.972595) (xy 174.27 75.230514)
        (xy 174.27 75.493486) (xy 174.321304 75.751405) (xy 174.421939 75.994359) (xy 174.568038 76.213013) (xy 174.640001 76.284976)
        (xy 174.64 78.862667) (xy 174.636323 78.9) (xy 174.650997 79.048986) (xy 174.694454 79.192247) (xy 174.765026 79.324276)
        (xy 174.831723 79.405546) (xy 174.859999 79.440001) (xy 174.975724 79.534974) (xy 175.107753 79.605546) (xy 175.251014 79.649003)
        (xy 175.4 79.663677) (xy 175.437333 79.66) (xy 175.685199 79.66) (xy 178.64 82.614802) (xy 178.64 86.222198)
        (xy 177.018645 84.600844) (xy 177.04 84.493486) (xy 177.04 84.230514) (xy 176.988696 83.972595) (xy 176.888061 83.729641)
        (xy 176.741962 83.510987) (xy 176.556013 83.325038) (xy 176.337359 83.178939) (xy 176.292078 83.160183) (xy 175.705 82.573105)
        (xy 175.117922 83.160183) (xy 175.072641 83.178939) (xy 174.853987 83.325038) (xy 174.668038 83.510987) (xy 174.521939 83.729641)
        (xy 174.421304 83.972595) (xy 174.37 84.230514) (xy 174.37 84.493486) (xy 174.421304 84.751405) (xy 174.521939 84.994359)
        (xy 174.668038 85.213013) (xy 174.853987 85.398962) (xy 175.072641 85.545061) (xy 175.315595 85.645696) (xy 175.573514 85.697)
        (xy 175.836486 85.697) (xy 175.943844 85.675645) (xy 178.04 87.771802) (xy 178.04 94.622198) (xy 177.018645 93.600844)
        (xy 177.04 93.493486) (xy 177.04 93.230514) (xy 176.988696 92.972595) (xy 176.888061 92.729641) (xy 176.741962 92.510987)
        (xy 176.556013 92.325038) (xy 176.337359 92.178939) (xy 176.292078 92.160183) (xy 175.705 91.573105) (xy 175.117922 92.160183)
        (xy 175.072641 92.178939) (xy 174.853987 92.325038) (xy 174.668038 92.510987) (xy 174.521939 92.729641) (xy 174.421304 92.972595)
        (xy 174.37 93.230514) (xy 174.37 93.493486) (xy 174.421304 93.751405) (xy 174.521939 93.994359) (xy 174.668038 94.213013)
        (xy 174.853987 94.398962) (xy 175.072641 94.545061) (xy 175.315595 94.645696) (xy 175.573514 94.697) (xy 175.836486 94.697)
        (xy 175.943844 94.675645) (xy 177.54 96.271802) (xy 177.54 103.122199) (xy 176.918645 102.500844) (xy 176.94 102.393486)
        (xy 176.94 102.130514) (xy 176.888696 101.872595) (xy 176.788061 101.629641) (xy 176.641962 101.410987) (xy 176.456013 101.225038)
        (xy 176.237359 101.078939) (xy 176.192078 101.060183) (xy 175.605 100.473105) (xy 175.017922 101.060183) (xy 174.972641 101.078939)
        (xy 174.753987 101.225038) (xy 174.568038 101.410987) (xy 174.421939 101.629641) (xy 174.321304 101.872595) (xy 174.27 102.130514)
        (xy 174.27 102.393486) (xy 174.321304 102.651405) (xy 174.421939 102.894359) (xy 174.568038 103.113013) (xy 174.753987 103.298962)
        (xy 174.972641 103.445061) (xy 175.215595 103.545696) (xy 175.473514 103.597) (xy 175.736486 103.597) (xy 175.843844 103.575645)
        (xy 177.04 104.771802) (xy 177.04 109.390694) (xy 177.004125 109.159156) (xy 176.913935 108.912134) (xy 176.860037 108.811297)
        (xy 176.626269 108.751836) (xy 175.884605 109.4935) (xy 176.626269 110.235164) (xy 176.860037 110.175703) (xy 176.970934 109.937258)
        (xy 177.033183 109.68176) (xy 177.04 109.521943) (xy 177.04 111.330514) (xy 176.988696 111.072595) (xy 176.888061 110.829641)
        (xy 176.741962 110.610987) (xy 176.556013 110.425038) (xy 176.337359 110.278939) (xy 176.292078 110.260183) (xy 175.705 109.673105)
        (xy 175.117922 110.260183) (xy 175.072641 110.278939) (xy 174.853987 110.425038) (xy 174.668038 110.610987) (xy 174.521939 110.829641)
        (xy 174.421304 111.072595) (xy 174.37 111.330514) (xy 174.37 111.593486) (xy 174.421304 111.851405) (xy 174.521939 112.094359)
        (xy 174.640001 112.271052) (xy 174.64 114.762667) (xy 174.636323 114.8) (xy 174.650997 114.948986) (xy 174.694454 115.092247)
        (xy 174.765026 115.224276) (xy 174.798469 115.265026) (xy 174.859999 115.340001) (xy 174.975724 115.434974) (xy 175.107753 115.505546)
        (xy 175.251014 115.549003) (xy 175.4 115.563677) (xy 175.437333 115.56) (xy 175.885199 115.56) (xy 176.54 116.214802)
        (xy 176.54 117.246032) (xy 176.487203 117.038463) (xy 176.248758 116.927566) (xy 175.99326 116.865317) (xy 175.730527 116.85411)
        (xy 175.470656 116.894375) (xy 175.223634 116.984565) (xy 175.122797 117.038463) (xy 175.063336 117.272231) (xy 175.805 118.013895)
        (xy 175.819143 117.999753) (xy 175.998748 118.179358) (xy 175.984605 118.1935) (xy 175.998748 118.207643) (xy 175.819143 118.387248)
        (xy 175.805 118.373105) (xy 175.217922 118.960183) (xy 175.172641 118.978939) (xy 174.953987 119.125038) (xy 174.768038 119.310987)
        (xy 174.621939 119.529641) (xy 174.521304 119.772595) (xy 174.47 120.030514) (xy 174.47 120.293486) (xy 174.521304 120.551405)
        (xy 174.621939 120.794359) (xy 174.768038 121.013013) (xy 174.953987 121.198962) (xy 175.172641 121.345061) (xy 175.415595 121.445696)
        (xy 175.673514 121.497) (xy 175.936486 121.497) (xy 176.04 121.476409) (xy 176.04 125.970001) (xy 175.948758 125.927566)
        (xy 175.69326 125.865317) (xy 175.430527 125.85411) (xy 175.170656 125.894375) (xy 174.923634 125.984565) (xy 174.822797 126.038463)
        (xy 174.763336 126.272231) (xy 175.505 127.013895) (xy 175.519143 126.999753) (xy 175.698748 127.179358) (xy 175.684605 127.1935)
        (xy 175.698748 127.207643) (xy 175.519143 127.387248) (xy 175.505 127.373105) (xy 174.917922 127.960183) (xy 174.872641 127.978939)
        (xy 174.653987 128.125038) (xy 174.468038 128.310987) (xy 174.321939 128.529641) (xy 174.221304 128.772595) (xy 174.17 129.030514)
        (xy 174.17 129.293486) (xy 174.221304 129.551405) (xy 174.321939 129.794359) (xy 174.468038 130.013013) (xy 174.653987 130.198962)
        (xy 174.740001 130.256434) (xy 174.74 140.862667) (xy 174.74 144.646733) (xy 171.66 141.566734) (xy 171.66 133.698061)
        (xy 171.965 133.698061) (xy 171.965 133.901939) (xy 172.004774 134.101898) (xy 172.082795 134.290256) (xy 172.196063 134.459774)
        (xy 172.340226 134.603937) (xy 172.509744 134.717205) (xy 172.698102 134.795226) (xy 172.898061 134.835) (xy 173.101939 134.835)
        (xy 173.301898 134.795226) (xy 173.490256 134.717205) (xy 173.659774 134.603937) (xy 173.803937 134.459774) (xy 173.917205 134.290256)
        (xy 173.995226 134.101898) (xy 174.035 133.901939) (xy 174.035 133.698061) (xy 173.995226 133.498102) (xy 173.917205 133.309744)
        (xy 173.803937 133.140226) (xy 173.659774 132.996063) (xy 173.490256 132.882795) (xy 173.301898 132.804774) (xy 173.101939 132.765)
        (xy 172.898061 132.765) (xy 172.698102 132.804774) (xy 172.509744 132.882795) (xy 172.340226 132.996063) (xy 172.196063 133.140226)
        (xy 172.082795 133.309744) (xy 172.004774 133.498102) (xy 171.965 133.698061) (xy 171.66 133.698061) (xy 171.66 130.336615)
        (xy 171.672641 130.345061) (xy 171.915595 130.445696) (xy 172.173514 130.497) (xy 172.436486 130.497) (xy 172.694405 130.445696)
        (xy 172.937359 130.345061) (xy 173.156013 130.198962) (xy 173.341962 130.013013) (xy 173.488061 129.794359) (xy 173.588696 129.551405)
        (xy 173.64 129.293486) (xy 173.64 129.030514) (xy 173.588696 128.772595) (xy 173.488061 128.529641) (xy 173.341962 128.310987)
        (xy 173.156013 128.125038) (xy 172.937359 127.978939) (xy 172.892078 127.960183) (xy 172.305 127.373105) (xy 172.290858 127.387248)
        (xy 172.111253 127.207643) (xy 172.125395 127.1935) (xy 172.484605 127.1935) (xy 173.226269 127.935164) (xy 173.460037 127.875703)
        (xy 173.570934 127.637258) (xy 173.633183 127.38176) (xy 173.638036 127.267973) (xy 174.16561 127.267973) (xy 174.205875 127.527844)
        (xy 174.296065 127.774866) (xy 174.349963 127.875703) (xy 174.583731 127.935164) (xy 175.325395 127.1935) (xy 174.583731 126.451836)
        (xy 174.349963 126.511297) (xy 174.239066 126.749742) (xy 174.176817 127.00524) (xy 174.16561 127.267973) (xy 173.638036 127.267973)
        (xy 173.64439 127.119027) (xy 173.604125 126.859156) (xy 173.513935 126.612134) (xy 173.460037 126.511297) (xy 173.226269 126.451836)
        (xy 172.484605 127.1935) (xy 172.125395 127.1935) (xy 172.111253 127.179358) (xy 172.290858 126.999753) (xy 172.305 127.013895)
        (xy 173.046664 126.272231) (xy 172.987203 126.038463) (xy 172.748758 125.927566) (xy 172.49326 125.865317) (xy 172.230527 125.85411)
        (xy 171.970656 125.894375) (xy 171.723634 125.984565) (xy 171.66 126.018578) (xy 171.66 124.598061) (xy 172.065 124.598061)
        (xy 172.065 124.801939) (xy 172.104774 125.001898) (xy 172.182795 125.190256) (xy 172.296063 125.359774) (xy 172.440226 125.503937)
        (xy 172.609744 125.617205) (xy 172.798102 125.695226) (xy 172.998061 125.735) (xy 173.201939 125.735) (xy 173.401898 125.695226)
        (xy 173.590256 125.617205) (xy 173.759774 125.503937) (xy 173.903937 125.359774) (xy 174.017205 125.190256) (xy 174.095226 125.001898)
        (xy 174.135 124.801939) (xy 174.135 124.598061) (xy 174.095226 124.398102) (xy 174.017205 124.209744) (xy 173.903937 124.040226)
        (xy 173.759774 123.896063) (xy 173.590256 123.782795) (xy 173.401898 123.704774) (xy 173.201939 123.665) (xy 172.998061 123.665)
        (xy 172.798102 123.704774) (xy 172.609744 123.782795) (xy 172.440226 123.896063) (xy 172.296063 124.040226) (xy 172.182795 124.209744)
        (xy 172.104774 124.398102) (xy 172.065 124.598061) (xy 171.66 124.598061) (xy 171.66 121.104975) (xy 171.753987 121.198962)
        (xy 171.972641 121.345061) (xy 172.215595 121.445696) (xy 172.473514 121.497) (xy 172.736486 121.497) (xy 172.994405 121.445696)
        (xy 173.237359 121.345061) (xy 173.456013 121.198962) (xy 173.641962 121.013013) (xy 173.788061 120.794359) (xy 173.888696 120.551405)
        (xy 173.94 120.293486) (xy 173.94 120.030514) (xy 173.888696 119.772595) (xy 173.788061 119.529641) (xy 173.641962 119.310987)
        (xy 173.456013 119.125038) (xy 173.237359 118.978939) (xy 173.192078 118.960183) (xy 172.605 118.373105) (xy 172.590858 118.387248)
        (xy 172.411253 118.207643) (xy 172.425395 118.1935) (xy 172.784605 118.1935) (xy 173.526269 118.935164) (xy 173.760037 118.875703)
        (xy 173.870934 118.637258) (xy 173.933183 118.38176) (xy 173.938036 118.267973) (xy 174.46561 118.267973) (xy 174.505875 118.527844)
        (xy 174.596065 118.774866) (xy 174.649963 118.875703) (xy 174.883731 118.935164) (xy 175.625395 118.1935) (xy 174.883731 117.451836)
        (xy 174.649963 117.511297) (xy 174.539066 117.749742) (xy 174.476817 118.00524) (xy 174.46561 118.267973) (xy 173.938036 118.267973)
        (xy 173.94439 118.119027) (xy 173.904125 117.859156) (xy 173.813935 117.612134) (xy 173.760037 117.511297) (xy 173.526269 117.451836)
        (xy 172.784605 118.1935) (xy 172.425395 118.1935) (xy 172.411253 118.179358) (xy 172.590858 117.999753) (xy 172.605 118.013895)
        (xy 173.346664 117.272231) (xy 173.287203 117.038463) (xy 173.048758 116.927566) (xy 172.999566 116.915581) (xy 173.101898 116.895226)
        (xy 173.290256 116.817205) (xy 173.459774 116.703937) (xy 173.603937 116.559774) (xy 173.717205 116.390256) (xy 173.795226 116.201898)
        (xy 173.835 116.001939) (xy 173.835 115.798061) (xy 173.795226 115.598102) (xy 173.717205 115.409744) (xy 173.603937 115.240226)
        (xy 173.459774 115.096063) (xy 173.290256 114.982795) (xy 173.101898 114.904774) (xy 172.901939 114.865) (xy 172.698061 114.865)
        (xy 172.498102 114.904774) (xy 172.309744 114.982795) (xy 172.140226 115.096063) (xy 171.996063 115.240226) (xy 171.882795 115.409744)
        (xy 171.804774 115.598102) (xy 171.765 115.798061) (xy 171.765 116.001939) (xy 171.804774 116.201898) (xy 171.882795 116.390256)
        (xy 171.996063 116.559774) (xy 172.140226 116.703937) (xy 172.309744 116.817205) (xy 172.434689 116.868959) (xy 172.270656 116.894375)
        (xy 172.023634 116.984565) (xy 171.922797 117.038463) (xy 171.863337 117.272229) (xy 171.746683 117.155575) (xy 171.66 117.242258)
        (xy 171.66 112.50298) (xy 171.872641 112.645061) (xy 172.115595 112.745696) (xy 172.373514 112.797) (xy 172.636486 112.797)
        (xy 172.894405 112.745696) (xy 173.137359 112.645061) (xy 173.356013 112.498962) (xy 173.541962 112.313013) (xy 173.688061 112.094359)
        (xy 173.788696 111.851405) (xy 173.84 111.593486) (xy 173.84 111.330514) (xy 173.788696 111.072595) (xy 173.688061 110.829641)
        (xy 173.541962 110.610987) (xy 173.356013 110.425038) (xy 173.137359 110.278939) (xy 173.092078 110.260183) (xy 172.505 109.673105)
        (xy 172.490858 109.687248) (xy 172.311253 109.507643) (xy 172.325395 109.4935) (xy 172.684605 109.4935) (xy 173.426269 110.235164)
        (xy 173.660037 110.175703) (xy 173.770934 109.937258) (xy 173.833183 109.68176) (xy 173.838036 109.567973) (xy 174.36561 109.567973)
        (xy 174.405875 109.827844) (xy 174.496065 110.074866) (xy 174.549963 110.175703) (xy 174.783731 110.235164) (xy 175.525395 109.4935)
        (xy 174.783731 108.751836) (xy 174.549963 108.811297) (xy 174.439066 109.049742) (xy 174.376817 109.30524) (xy 174.36561 109.567973)
        (xy 173.838036 109.567973) (xy 173.84439 109.419027) (xy 173.804125 109.159156) (xy 173.713935 108.912134) (xy 173.660037 108.811297)
        (xy 173.426269 108.751836) (xy 172.684605 109.4935) (xy 172.325395 109.4935) (xy 172.311253 109.479358) (xy 172.490858 109.299753)
        (xy 172.505 109.313895) (xy 173.246664 108.572231) (xy 174.963336 108.572231) (xy 175.705 109.313895) (xy 176.446664 108.572231)
        (xy 176.387203 108.338463) (xy 176.148758 108.227566) (xy 175.89326 108.165317) (xy 175.630527 108.15411) (xy 175.370656 108.194375)
        (xy 175.123634 108.284565) (xy 175.022797 108.338463) (xy 174.963336 108.572231) (xy 173.246664 108.572231) (xy 173.187203 108.338463)
        (xy 172.948758 108.227566) (xy 172.69326 108.165317) (xy 172.430527 108.15411) (xy 172.170656 108.194375) (xy 171.923634 108.284565)
        (xy 171.822797 108.338463) (xy 171.763337 108.572229) (xy 171.66 108.468892) (xy 171.66 106.798061) (xy 171.965 106.798061)
        (xy 171.965 107.001939) (xy 172.004774 107.201898) (xy 172.082795 107.390256) (xy 172.196063 107.559774) (xy 172.340226 107.703937)
        (xy 172.509744 107.817205) (xy 172.698102 107.895226) (xy 172.898061 107.935) (xy 173.101939 107.935) (xy 173.301898 107.895226)
        (xy 173.490256 107.817205) (xy 173.659774 107.703937) (xy 173.803937 107.559774) (xy 173.917205 107.390256) (xy 173.995226 107.201898)
        (xy 174.035 107.001939) (xy 174.035 106.798061) (xy 173.995226 106.598102) (xy 173.917205 106.409744) (xy 173.803937 106.240226)
        (xy 173.659774 106.096063) (xy 173.490256 105.982795) (xy 173.301898 105.904774) (xy 173.101939 105.865) (xy 172.898061 105.865)
        (xy 172.698102 105.904774) (xy 172.509744 105.982795) (xy 172.340226 106.096063) (xy 172.196063 106.240226) (xy 172.082795 106.409744)
        (xy 172.004774 106.598102) (xy 171.965 106.798061) (xy 171.66 106.798061) (xy 171.66 103.369797) (xy 171.772641 103.445061)
        (xy 172.015595 103.545696) (xy 172.273514 103.597) (xy 172.536486 103.597) (xy 172.794405 103.545696) (xy 173.037359 103.445061)
        (xy 173.256013 103.298962) (xy 173.441962 103.113013) (xy 173.588061 102.894359) (xy 173.688696 102.651405) (xy 173.74 102.393486)
        (xy 173.74 102.130514) (xy 173.688696 101.872595) (xy 173.588061 101.629641) (xy 173.441962 101.410987) (xy 173.256013 101.225038)
        (xy 173.037359 101.078939) (xy 172.992078 101.060183) (xy 172.405 100.473105) (xy 172.390858 100.487248) (xy 172.211253 100.307643)
        (xy 172.225395 100.2935) (xy 172.584605 100.2935) (xy 173.326269 101.035164) (xy 173.560037 100.975703) (xy 173.670934 100.737258)
        (xy 173.733183 100.48176) (xy 173.738036 100.367973) (xy 174.26561 100.367973) (xy 174.305875 100.627844) (xy 174.396065 100.874866)
        (xy 174.449963 100.975703) (xy 174.683731 101.035164) (xy 175.425395 100.2935) (xy 175.784605 100.2935) (xy 176.526269 101.035164)
        (xy 176.760037 100.975703) (xy 176.870934 100.737258) (xy 176.933183 100.48176) (xy 176.94439 100.219027) (xy 176.904125 99.959156)
        (xy 176.813935 99.712134) (xy 176.760037 99.611297) (xy 176.526269 99.551836) (xy 175.784605 100.2935) (xy 175.425395 100.2935)
        (xy 174.683731 99.551836) (xy 174.449963 99.611297) (xy 174.339066 99.849742) (xy 174.276817 100.10524) (xy 174.26561 100.367973)
        (xy 173.738036 100.367973) (xy 173.74439 100.219027) (xy 173.704125 99.959156) (xy 173.613935 99.712134) (xy 173.560037 99.611297)
        (xy 173.326269 99.551836) (xy 172.584605 100.2935) (xy 172.225395 100.2935) (xy 172.211253 100.279358) (xy 172.390858 100.099753)
        (xy 172.405 100.113895) (xy 173.146664 99.372231) (xy 174.863336 99.372231) (xy 175.605 100.113895) (xy 176.346664 99.372231)
        (xy 176.287203 99.138463) (xy 176.048758 99.027566) (xy 175.79326 98.965317) (xy 175.530527 98.95411) (xy 175.270656 98.994375)
        (xy 175.023634 99.084565) (xy 174.922797 99.138463) (xy 174.863336 99.372231) (xy 173.146664 99.372231) (xy 173.087203 99.138463)
        (xy 172.864742 99.035) (xy 172.901939 99.035) (xy 173.101898 98.995226) (xy 173.290256 98.917205) (xy 173.459774 98.803937)
        (xy 173.603937 98.659774) (xy 173.717205 98.490256) (xy 173.795226 98.301898) (xy 173.835 98.101939) (xy 173.835 97.898061)
        (xy 173.795226 97.698102) (xy 173.717205 97.509744) (xy 173.603937 97.340226) (xy 173.459774 97.196063) (xy 173.290256 97.082795)
        (xy 173.101898 97.004774) (xy 172.901939 96.965) (xy 172.698061 96.965) (xy 172.498102 97.004774) (xy 172.309744 97.082795)
        (xy 172.140226 97.196063) (xy 171.996063 97.340226) (xy 171.882795 97.509744) (xy 171.804774 97.698102) (xy 171.765 97.898061)
        (xy 171.765 98.101939) (xy 171.804774 98.301898) (xy 171.882795 98.490256) (xy 171.996063 98.659774) (xy 172.140226 98.803937)
        (xy 172.309744 98.917205) (xy 172.406682 98.957358) (xy 172.330527 98.95411) (xy 172.070656 98.994375) (xy 171.823634 99.084565)
        (xy 171.722797 99.138463) (xy 171.663337 99.372229) (xy 171.66 99.368892) (xy 171.66 94.40298) (xy 171.872641 94.545061)
        (xy 172.115595 94.645696) (xy 172.373514 94.697) (xy 172.636486 94.697) (xy 172.894405 94.645696) (xy 173.137359 94.545061)
        (xy 173.356013 94.398962) (xy 173.541962 94.213013) (xy 173.688061 93.994359) (xy 173.788696 93.751405) (xy 173.84 93.493486)
        (xy 173.84 93.230514) (xy 173.788696 92.972595) (xy 173.688061 92.729641) (xy 173.541962 92.510987) (xy 173.356013 92.325038)
        (xy 173.137359 92.178939) (xy 173.092078 92.160183) (xy 172.505 91.573105) (xy 172.490858 91.587248) (xy 172.311253 91.407643)
        (xy 172.325395 91.3935) (xy 172.684605 91.3935) (xy 173.426269 92.135164) (xy 173.660037 92.075703) (xy 173.770934 91.837258)
        (xy 173.833183 91.58176) (xy 173.838036 91.467973) (xy 174.36561 91.467973) (xy 174.405875 91.727844) (xy 174.496065 91.974866)
        (xy 174.549963 92.075703) (xy 174.783731 92.135164) (xy 175.525395 91.3935) (xy 175.884605 91.3935) (xy 176.626269 92.135164)
        (xy 176.860037 92.075703) (xy 176.970934 91.837258) (xy 177.033183 91.58176) (xy 177.04439 91.319027) (xy 177.004125 91.059156)
        (xy 176.913935 90.812134) (xy 176.860037 90.711297) (xy 176.626269 90.651836) (xy 175.884605 91.3935) (xy 175.525395 91.3935)
        (xy 174.783731 90.651836) (xy 174.549963 90.711297) (xy 174.439066 90.949742) (xy 174.376817 91.20524) (xy 174.36561 91.467973)
        (xy 173.838036 91.467973) (xy 173.84439 91.319027) (xy 173.804125 91.059156) (xy 173.713935 90.812134) (xy 173.660037 90.711297)
        (xy 173.426269 90.651836) (xy 172.684605 91.3935) (xy 172.325395 91.3935) (xy 172.311253 91.379358) (xy 172.490858 91.199753)
        (xy 172.505 91.213895) (xy 173.246664 90.472231) (xy 174.963336 90.472231) (xy 175.705 91.213895) (xy 176.446664 90.472231)
        (xy 176.387203 90.238463) (xy 176.148758 90.127566) (xy 175.89326 90.065317) (xy 175.630527 90.05411) (xy 175.370656 90.094375)
        (xy 175.123634 90.184565) (xy 175.022797 90.238463) (xy 174.963336 90.472231) (xy 173.246664 90.472231) (xy 173.187203 90.238463)
        (xy 172.948758 90.127566) (xy 172.69326 90.065317) (xy 172.430527 90.05411) (xy 172.170656 90.094375) (xy 171.923634 90.184565)
        (xy 171.822797 90.238463) (xy 171.763337 90.472229) (xy 171.66 90.368892) (xy 171.66 88.798061) (xy 171.965 88.798061)
        (xy 171.965 89.001939) (xy 172.004774 89.201898) (xy 172.082795 89.390256) (xy 172.196063 89.559774) (xy 172.340226 89.703937)
        (xy 172.509744 89.817205) (xy 172.698102 89.895226) (xy 172.898061 89.935) (xy 173.101939 89.935) (xy 173.301898 89.895226)
        (xy 173.490256 89.817205) (xy 173.659774 89.703937) (xy 173.803937 89.559774) (xy 173.917205 89.390256) (xy 173.995226 89.201898)
        (xy 174.035 89.001939) (xy 174.035 88.798061) (xy 173.995226 88.598102) (xy 173.917205 88.409744) (xy 173.803937 88.240226)
        (xy 173.659774 88.096063) (xy 173.490256 87.982795) (xy 173.301898 87.904774) (xy 173.101939 87.865) (xy 172.898061 87.865)
        (xy 172.698102 87.904774) (xy 172.509744 87.982795) (xy 172.340226 88.096063) (xy 172.196063 88.240226) (xy 172.082795 88.409744)
        (xy 172.004774 88.598102) (xy 171.965 88.798061) (xy 171.66 88.798061) (xy 171.66 85.40298) (xy 171.872641 85.545061)
        (xy 172.115595 85.645696) (xy 172.373514 85.697) (xy 172.636486 85.697) (xy 172.894405 85.645696) (xy 173.137359 85.545061)
        (xy 173.356013 85.398962) (xy 173.541962 85.213013) (xy 173.688061 84.994359) (xy 173.788696 84.751405) (xy 173.84 84.493486)
        (xy 173.84 84.230514) (xy 173.788696 83.972595) (xy 173.688061 83.729641) (xy 173.541962 83.510987) (xy 173.356013 83.325038)
        (xy 173.137359 83.178939) (xy 173.092078 83.160183) (xy 172.505 82.573105) (xy 172.490858 82.587248) (xy 172.311253 82.407643)
        (xy 172.325395 82.3935) (xy 172.684605 82.3935) (xy 173.426269 83.135164) (xy 173.660037 83.075703) (xy 173.770934 82.837258)
        (xy 173.833183 82.58176) (xy 173.838036 82.467973) (xy 174.36561 82.467973) (xy 174.405875 82.727844) (xy 174.496065 82.974866)
        (xy 174.549963 83.075703) (xy 174.783731 83.135164) (xy 175.525395 82.3935) (xy 175.884605 82.3935) (xy 176.626269 83.135164)
        (xy 176.860037 83.075703) (xy 176.970934 82.837258) (xy 177.033183 82.58176) (xy 177.04439 82.319027) (xy 177.004125 82.059156)
        (xy 176.913935 81.812134) (xy 176.860037 81.711297) (xy 176.626269 81.651836) (xy 175.884605 82.3935) (xy 175.525395 82.3935)
        (xy 174.783731 81.651836) (xy 174.549963 81.711297) (xy 174.439066 81.949742) (xy 174.376817 82.20524) (xy 174.36561 82.467973)
        (xy 173.838036 82.467973) (xy 173.84439 82.319027) (xy 173.804125 82.059156) (xy 173.713935 81.812134) (xy 173.660037 81.711297)
        (xy 173.426269 81.651836) (xy 172.684605 82.3935) (xy 172.325395 82.3935) (xy 172.311253 82.379358) (xy 172.490858 82.199753)
        (xy 172.505 82.213895) (xy 173.246664 81.472231) (xy 174.963336 81.472231) (xy 175.705 82.213895) (xy 176.446664 81.472231)
        (xy 176.387203 81.238463) (xy 176.148758 81.127566) (xy 175.89326 81.065317) (xy 175.630527 81.05411) (xy 175.370656 81.094375)
        (xy 175.123634 81.184565) (xy 175.022797 81.238463) (xy 174.963336 81.472231) (xy 173.246664 81.472231) (xy 173.187203 81.238463)
        (xy 172.948758 81.127566) (xy 172.69326 81.065317) (xy 172.430527 81.05411) (xy 172.170656 81.094375) (xy 171.923634 81.184565)
        (xy 171.822797 81.238463) (xy 171.763337 81.472229) (xy 171.66 81.368892) (xy 171.66 79.698061) (xy 171.765 79.698061)
        (xy 171.765 79.901939) (xy 171.804774 80.101898) (xy 171.882795 80.290256) (xy 171.996063 80.459774) (xy 172.140226 80.603937)
        (xy 172.309744 80.717205) (xy 172.498102 80.795226) (xy 172.698061 80.835) (xy 172.901939 80.835) (xy 173.101898 80.795226)
        (xy 173.290256 80.717205) (xy 173.459774 80.603937) (xy 173.603937 80.459774) (xy 173.717205 80.290256) (xy 173.795226 80.101898)
        (xy 173.835 79.901939) (xy 173.835 79.698061) (xy 173.795226 79.498102) (xy 173.717205 79.309744) (xy 173.603937 79.140226)
        (xy 173.459774 78.996063) (xy 173.290256 78.882795) (xy 173.101898 78.804774) (xy 172.901939 78.765) (xy 172.698061 78.765)
        (xy 172.498102 78.804774) (xy 172.309744 78.882795) (xy 172.140226 78.996063) (xy 171.996063 79.140226) (xy 171.882795 79.309744)
        (xy 171.804774 79.498102) (xy 171.765 79.698061) (xy 171.66 79.698061) (xy 171.66 76.469797) (xy 171.772641 76.545061)
        (xy 172.015595 76.645696) (xy 172.273514 76.697) (xy 172.536486 76.697) (xy 172.794405 76.645696) (xy 173.037359 76.545061)
        (xy 173.256013 76.398962) (xy 173.441962 76.213013) (xy 173.588061 75.994359) (xy 173.688696 75.751405) (xy 173.74 75.493486)
        (xy 173.74 75.230514) (xy 173.688696 74.972595) (xy 173.588061 74.729641) (xy 173.441962 74.510987) (xy 173.256013 74.325038)
        (xy 173.037359 74.178939) (xy 172.992078 74.160183) (xy 172.405 73.573105) (xy 172.390858 73.587248) (xy 172.211253 73.407643)
        (xy 172.225395 73.3935) (xy 172.584605 73.3935) (xy 173.326269 74.135164) (xy 173.560037 74.075703) (xy 173.670934 73.837258)
        (xy 173.733183 73.58176) (xy 173.738036 73.467973) (xy 174.26561 73.467973) (xy 174.305875 73.727844) (xy 174.396065 73.974866)
        (xy 174.449963 74.075703) (xy 174.683731 74.135164) (xy 175.425395 73.3935) (xy 175.784605 73.3935) (xy 176.526269 74.135164)
        (xy 176.760037 74.075703) (xy 176.870934 73.837258) (xy 176.933183 73.58176) (xy 176.94439 73.319027) (xy 176.904125 73.059156)
        (xy 176.813935 72.812134) (xy 176.760037 72.711297) (xy 176.526269 72.651836) (xy 175.784605 73.3935) (xy 175.425395 73.3935)
        (xy 174.683731 72.651836) (xy 174.449963 72.711297) (xy 174.339066 72.949742) (xy 174.276817 73.20524) (xy 174.26561 73.467973)
        (xy 173.738036 73.467973) (xy 173.74439 73.319027) (xy 173.704125 73.059156) (xy 173.613935 72.812134) (xy 173.560037 72.711297)
        (xy 173.326269 72.651836) (xy 172.584605 73.3935) (xy 172.225395 73.3935) (xy 172.211253 73.379358) (xy 172.390858 73.199753)
        (xy 172.405 73.213895) (xy 173.146664 72.472231) (xy 174.863336 72.472231) (xy 175.605 73.213895) (xy 176.346664 72.472231)
        (xy 176.287203 72.238463) (xy 176.048758 72.127566) (xy 175.79326 72.065317) (xy 175.530527 72.05411) (xy 175.270656 72.094375)
        (xy 175.023634 72.184565) (xy 174.922797 72.238463) (xy 174.863336 72.472231) (xy 173.146664 72.472231) (xy 173.087203 72.238463)
        (xy 172.848758 72.127566) (xy 172.59326 72.065317) (xy 172.330527 72.05411) (xy 172.070656 72.094375) (xy 171.823634 72.184565)
        (xy 171.722797 72.238463) (xy 171.663337 72.472229) (xy 171.66 72.468892) (xy 171.66 70.594322) (xy 171.663676 70.556999)
        (xy 171.66 70.519676) (xy 171.66 70.519667) (xy 171.657872 70.498061) (xy 171.865 70.498061) (xy 171.865 70.701939)
        (xy 171.904774 70.901898) (xy 171.982795 71.090256) (xy 172.096063 71.259774) (xy 172.240226 71.403937) (xy 172.409744 71.517205)
        (xy 172.598102 71.595226) (xy 172.798061 71.635) (xy 173.001939 71.635) (xy 173.201898 71.595226) (xy 173.390256 71.517205)
        (xy 173.559774 71.403937) (xy 173.703937 71.259774) (xy 173.817205 71.090256) (xy 173.895226 70.901898) (xy 173.935 70.701939)
        (xy 173.935 70.498061) (xy 173.895226 70.298102) (xy 173.817205 70.109744) (xy 173.703937 69.940226) (xy 173.559774 69.796063)
        (xy 173.390256 69.682795) (xy 173.201898 69.604774) (xy 173.001939 69.565) (xy 172.798061 69.565) (xy 172.598102 69.604774)
        (xy 172.409744 69.682795) (xy 172.240226 69.796063) (xy 172.096063 69.940226) (xy 171.982795 70.109744) (xy 171.904774 70.298102)
        (xy 171.865 70.498061) (xy 171.657872 70.498061) (xy 171.649003 70.408014) (xy 171.605546 70.264753) (xy 171.534974 70.132724)
        (xy 171.440001 70.016999) (xy 171.411004 69.993202) (xy 167.918645 66.500844) (xy 167.94 66.393486) (xy 167.94 66.130514)
        (xy 170.87 66.130514) (xy 170.87 66.393486) (xy 170.921304 66.651405) (xy 171.021939 66.894359) (xy 171.168038 67.113013)
        (xy 171.353987 67.298962) (xy 171.572641 67.445061) (xy 171.815595 67.545696) (xy 172.073514 67.597) (xy 172.336486 67.597)
        (xy 172.594405 67.545696) (xy 172.837359 67.445061) (xy 173.056013 67.298962) (xy 173.241962 67.113013) (xy 173.388061 66.894359)
        (xy 173.488696 66.651405) (xy 173.54 66.393486) (xy 173.54 66.130514) (xy 173.488696 65.872595) (xy 173.388061 65.629641)
        (xy 173.241962 65.410987) (xy 173.056013 65.225038) (xy 172.837359 65.078939) (xy 172.792078 65.060183) (xy 172.205 64.473105)
        (xy 171.617922 65.060183) (xy 171.572641 65.078939) (xy 171.353987 65.225038) (xy 171.168038 65.410987) (xy 171.021939 65.629641)
        (xy 170.921304 65.872595) (xy 170.87 66.130514) (xy 167.94 66.130514) (xy 167.888696 65.872595) (xy 167.788061 65.629641)
        (xy 167.641962 65.410987) (xy 167.456013 65.225038) (xy 167.237359 65.078939) (xy 167.192078 65.060183) (xy 166.605 64.473105)
        (xy 166.017922 65.060183) (xy 165.972641 65.078939) (xy 165.753987 65.225038) (xy 165.568038 65.410987) (xy 165.421939 65.629641)
        (xy 165.321304 65.872595) (xy 165.27 66.130514) (xy 165.27 66.393486) (xy 165.321304 66.651405) (xy 165.421939 66.894359)
        (xy 165.568038 67.113013) (xy 165.753987 67.298962) (xy 165.972641 67.445061) (xy 166.215595 67.545696) (xy 166.473514 67.597)
        (xy 166.736486 67.597) (xy 166.843844 67.575645) (xy 170.14 70.871802) (xy 170.14 77.722198) (xy 168.018645 75.600844)
        (xy 168.04 75.493486) (xy 168.04 75.230514) (xy 167.988696 74.972595) (xy 167.888061 74.729641) (xy 167.741962 74.510987)
        (xy 167.556013 74.325038) (xy 167.337359 74.178939) (xy 167.292078 74.160183) (xy 166.705 73.573105) (xy 166.117922 74.160183)
        (xy 166.072641 74.178939) (xy 165.853987 74.325038) (xy 165.668038 74.510987) (xy 165.521939 74.729641) (xy 165.421304 74.972595)
        (xy 165.37 75.230514) (xy 165.37 75.493486) (xy 165.421304 75.751405) (xy 165.521939 75.994359) (xy 165.668038 76.213013)
        (xy 165.853987 76.398962) (xy 166.072641 76.545061) (xy 166.315595 76.645696) (xy 166.573514 76.697) (xy 166.836486 76.697)
        (xy 166.943844 76.675645) (xy 169.64 79.371802) (xy 169.64 86.322198) (xy 167.918645 84.600844) (xy 167.94 84.493486)
        (xy 167.94 84.230514) (xy 167.888696 83.972595) (xy 167.788061 83.729641) (xy 167.641962 83.510987) (xy 167.456013 83.325038)
        (xy 167.237359 83.178939) (xy 167.192078 83.160183) (xy 166.605 82.573105) (xy 166.017922 83.160183) (xy 165.972641 83.178939)
        (xy 165.753987 83.325038) (xy 165.568038 83.510987) (xy 165.421939 83.729641) (xy 165.321304 83.972595) (xy 165.27 84.230514)
        (xy 165.27 84.493486) (xy 165.321304 84.751405) (xy 165.421939 84.994359) (xy 165.568038 85.213013) (xy 165.753987 85.398962)
        (xy 165.972641 85.545061) (xy 166.215595 85.645696) (xy 166.473514 85.697) (xy 166.736486 85.697) (xy 166.843844 85.675645)
        (xy 169.14 87.971802) (xy 169.14 94.822198) (xy 167.918645 93.600844) (xy 167.94 93.493486) (xy 167.94 93.230514)
        (xy 167.888696 92.972595) (xy 167.788061 92.729641) (xy 167.641962 92.510987) (xy 167.456013 92.325038) (xy 167.237359 92.178939)
        (xy 167.192078 92.160183) (xy 166.605 91.573105) (xy 166.017922 92.160183) (xy 165.972641 92.178939) (xy 165.753987 92.325038)
        (xy 165.568038 92.510987) (xy 165.421939 92.729641) (xy 165.321304 92.972595) (xy 165.27 93.230514) (xy 165.27 93.493486)
        (xy 165.321304 93.751405) (xy 165.421939 93.994359) (xy 165.568038 94.213013) (xy 165.753987 94.398962) (xy 165.972641 94.545061)
        (xy 166.215595 94.645696) (xy 166.473514 94.697) (xy 166.736486 94.697) (xy 166.843844 94.675645) (xy 168.64 96.471802)
        (xy 168.64 103.222199) (xy 167.918645 102.500844) (xy 167.94 102.393486) (xy 167.94 102.130514) (xy 167.888696 101.872595)
        (xy 167.788061 101.629641) (xy 167.641962 101.410987) (xy 167.456013 101.225038) (xy 167.237359 101.078939) (xy 167.192078 101.060183)
        (xy 166.605 100.473105) (xy 166.017922 101.060183) (xy 165.972641 101.078939) (xy 165.753987 101.225038) (xy 165.568038 101.410987)
        (xy 165.421939 101.629641) (xy 165.321304 101.872595) (xy 165.27 102.130514) (xy 165.27 102.393486) (xy 165.321304 102.651405)
        (xy 165.421939 102.894359) (xy 165.568038 103.113013) (xy 165.753987 103.298962) (xy 165.972641 103.445061) (xy 166.215595 103.545696)
        (xy 166.473514 103.597) (xy 166.736486 103.597) (xy 166.843844 103.575645) (xy 168.14 104.871802) (xy 168.14 117.147252)
        (xy 167.184959 116.192211) (xy 167.184959 112.708187) (xy 167.337359 112.645061) (xy 167.556013 112.498962) (xy 167.741962 112.313013)
        (xy 167.888061 112.094359) (xy 167.988696 111.851405) (xy 168.04 111.593486) (xy 168.04 111.330514) (xy 167.988696 111.072595)
        (xy 167.888061 110.829641) (xy 167.741962 110.610987) (xy 167.556013 110.425038) (xy 167.337359 110.278939) (xy 167.292078 110.260183)
        (xy 166.705 109.673105) (xy 166.117922 110.260183) (xy 166.072641 110.278939) (xy 165.853987 110.425038) (xy 165.668038 110.610987)
        (xy 165.521939 110.829641) (xy 165.421304 111.072595) (xy 165.37 111.330514) (xy 165.37 111.593486) (xy 165.421304 111.851405)
        (xy 165.521939 112.094359) (xy 165.66496 112.308406) (xy 165.664959 116.469689) (xy 165.661283 116.507012) (xy 165.664959 116.544334)
        (xy 165.664959 116.544344) (xy 165.675956 116.655997) (xy 165.719413 116.799258) (xy 165.789985 116.931287) (xy 165.861127 117.017975)
        (xy 165.822797 117.038463) (xy 165.763336 117.272231) (xy 166.505 118.013895) (xy 166.519143 117.999753) (xy 166.698748 118.179358)
        (xy 166.684605 118.1935) (xy 166.698748 118.207643) (xy 166.519143 118.387248) (xy 166.505 118.373105) (xy 165.917922 118.960183)
        (xy 165.872641 118.978939) (xy 165.653987 119.125038) (xy 165.468038 119.310987) (xy 165.321939 119.529641) (xy 165.221304 119.772595)
        (xy 165.17 120.030514) (xy 165.17 120.293486) (xy 165.221304 120.551405) (xy 165.321939 120.794359) (xy 165.468038 121.013013)
        (xy 165.653987 121.198962) (xy 165.745 121.259775) (xy 165.745001 125.582166) (xy 165.741324 125.619498) (xy 165.745001 125.656831)
        (xy 165.755998 125.768484) (xy 165.756991 125.771756) (xy 165.799454 125.911744) (xy 165.870026 126.043774) (xy 165.90928 126.091605)
        (xy 165.863336 126.272231) (xy 166.605 127.013895) (xy 166.619143 126.999753) (xy 166.798748 127.179358) (xy 166.784605 127.1935)
        (xy 166.798748 127.207643) (xy 166.619143 127.387248) (xy 166.605 127.373105) (xy 166.017922 127.960183) (xy 165.972641 127.978939)
        (xy 165.753987 128.125038) (xy 165.568038 128.310987) (xy 165.421939 128.529641) (xy 165.321304 128.772595) (xy 165.27 129.030514)
        (xy 165.27 129.293486) (xy 165.321304 129.551405) (xy 165.421939 129.794359) (xy 165.568038 130.013013) (xy 165.753987 130.198962)
        (xy 165.840001 130.256434) (xy 165.84 132.662667) (xy 165.84 132.862668) (xy 165.840001 145.362668) (xy 165.836324 145.4)
        (xy 165.840001 145.437333) (xy 165.850998 145.548986) (xy 165.855498 145.563821) (xy 165.894454 145.692246) (xy 165.965026 145.824276)
        (xy 166.036201 145.911002) (xy 166.06 145.940001) (xy 166.088998 145.963799) (xy 168.9362 148.811002) (xy 168.959999 148.840001)
        (xy 169.075724 148.934974) (xy 169.207753 149.005546) (xy 169.351014 149.049003) (xy 169.462667 149.06) (xy 169.462676 149.06)
        (xy 169.499999 149.063676) (xy 169.537322 149.06) (xy 170.096289 149.06) (xy 170.108125 149.071836) (xy 170.082795 149.109744)
        (xy 170.004774 149.298102) (xy 169.965 149.498061) (xy 169.965 149.701939) (xy 170.004774 149.901898) (xy 170.082795 150.090256)
        (xy 170.108125 150.128164) (xy 170.046063 150.190226) (xy 169.932795 150.359744) (xy 169.854774 150.548102) (xy 169.815 150.748061)
        (xy 169.815 150.951939) (xy 169.854774 151.151898) (xy 169.932795 151.340256) (xy 169.998179 151.43811) (xy 169.996063 151.440226)
        (xy 169.882795 151.609744) (xy 169.804774 151.798102) (xy 169.765 151.998061) (xy 169.765 152.201939) (xy 169.804774 152.401898)
        (xy 169.882795 152.590256) (xy 169.996063 152.759774) (xy 170.108125 152.871836) (xy 170.082795 152.909744) (xy 170.004774 153.098102)
        (xy 169.965 153.298061) (xy 169.965 153.501939) (xy 170.004774 153.701898) (xy 170.082795 153.890256) (xy 170.148179 153.98811)
        (xy 170.096063 154.040226) (xy 169.982795 154.209744) (xy 169.904774 154.398102) (xy 169.865 154.598061) (xy 169.865 154.801939)
        (xy 169.904774 155.001898) (xy 169.982795 155.190256) (xy 170.096063 155.359774) (xy 170.158125 155.421836) (xy 170.132795 155.459744)
        (xy 170.054774 155.648102) (xy 170.015 155.848061) (xy 170.015 156.051939) (xy 170.054774 156.251898) (xy 170.132795 156.440256)
        (xy 170.158125 156.478164) (xy 170.096063 156.540226) (xy 169.982795 156.709744) (xy 169.904774 156.898102) (xy 169.865 157.098061)
        (xy 169.865 157.301939) (xy 169.904774 157.501898) (xy 169.961978 157.64) (xy 155.337323 157.64) (xy 155.3 157.636324)
        (xy 155.262677 157.64) (xy 155.262667 157.64) (xy 155.151014 157.650997) (xy 155.007753 157.694454) (xy 154.875723 157.765026)
        (xy 154.803526 157.824277) (xy 154.759999 157.859999) (xy 154.736201 157.888997) (xy 150.785199 161.84) (xy 148.379444 161.84)
        (xy 148.395226 161.801898) (xy 148.435 161.601939) (xy 148.435 161.398061) (xy 148.395226 161.198102) (xy 148.317205 161.009744)
        (xy 148.210468 160.85) (xy 148.317205 160.690256) (xy 148.395226 160.501898) (xy 148.435 160.301939) (xy 148.435 160.098061)
        (xy 148.395226 159.898102) (xy 148.317205 159.709744) (xy 148.210468 159.55) (xy 148.317205 159.390256) (xy 148.395226 159.201898)
        (xy 148.435 159.001939) (xy 148.435 158.798061) (xy 148.395226 158.598102) (xy 148.317205 158.409744) (xy 148.291875 158.371836)
        (xy 148.303937 158.359774) (xy 148.417205 158.190256) (xy 148.495226 158.001898) (xy 148.535 157.801939) (xy 148.535 157.598061)
        (xy 148.495226 157.398102) (xy 148.417205 157.209744) (xy 148.303937 157.040226) (xy 148.191875 156.928164) (xy 148.217205 156.890256)
        (xy 148.295226 156.701898) (xy 148.335 156.501939) (xy 148.335 156.298061) (xy 148.295226 156.098102) (xy 148.217205 155.909744)
        (xy 148.191875 155.871836) (xy 148.303937 155.759774) (xy 148.417205 155.590256) (xy 148.495226 155.401898) (xy 148.535 155.201939)
        (xy 148.535 154.998061) (xy 148.495226 154.798102) (xy 148.417205 154.609744) (xy 148.303937 154.440226) (xy 148.159774 154.296063)
        (xy 148.124549 154.272526) (xy 148.195226 154.101898) (xy 148.235 153.901939) (xy 148.235 153.698061) (xy 148.195226 153.498102)
        (xy 148.117205 153.309744) (xy 148.091875 153.271836) (xy 148.103937 153.259774) (xy 148.217205 153.090256) (xy 148.295226 152.901898)
        (xy 148.335 152.701939) (xy 148.335 152.498061) (xy 148.295226 152.298102) (xy 148.217205 152.109744) (xy 148.143877 152)
        (xy 148.217205 151.890256) (xy 148.295226 151.701898) (xy 148.335 151.501939) (xy 148.335 151.298061) (xy 148.295226 151.098102)
        (xy 148.217205 150.909744) (xy 148.151821 150.81189) (xy 148.203937 150.759774) (xy 148.317205 150.590256) (xy 148.395226 150.401898)
        (xy 148.435 150.201939) (xy 148.435 149.998061) (xy 148.395226 149.798102) (xy 148.317205 149.609744) (xy 148.283967 149.56)
        (xy 157.162678 149.56) (xy 157.2 149.563676) (xy 157.237322 149.56) (xy 157.237333 149.56) (xy 157.348986 149.549003)
        (xy 157.492247 149.505546) (xy 157.624276 149.434974) (xy 157.740001 149.340001) (xy 157.763804 149.310997) (xy 162.411003 144.663799)
        (xy 162.440001 144.640001) (xy 162.534974 144.524276) (xy 162.605546 144.392247) (xy 162.649003 144.248986) (xy 162.66 144.137333)
        (xy 162.66 144.137325) (xy 162.663676 144.1) (xy 162.66 144.062675) (xy 162.66 133.698061) (xy 163.065 133.698061)
        (xy 163.065 133.901939) (xy 163.104774 134.101898) (xy 163.182795 134.290256) (xy 163.296063 134.459774) (xy 163.440226 134.603937)
        (xy 163.609744 134.717205) (xy 163.798102 134.795226) (xy 163.998061 134.835) (xy 164.201939 134.835) (xy 164.401898 134.795226)
        (xy 164.590256 134.717205) (xy 164.759774 134.603937) (xy 164.903937 134.459774) (xy 165.017205 134.290256) (xy 165.095226 134.101898)
        (xy 165.135 133.901939) (xy 165.135 133.698061) (xy 165.095226 133.498102) (xy 165.017205 133.309744) (xy 164.903937 133.140226)
        (xy 164.759774 132.996063) (xy 164.590256 132.882795) (xy 164.401898 132.804774) (xy 164.201939 132.765) (xy 163.998061 132.765)
        (xy 163.798102 132.804774) (xy 163.609744 132.882795) (xy 163.440226 132.996063) (xy 163.296063 133.140226) (xy 163.182795 133.309744)
        (xy 163.104774 133.498102) (xy 163.065 133.698061) (xy 162.66 133.698061) (xy 162.66 130.269797) (xy 162.772641 130.345061)
        (xy 163.015595 130.445696) (xy 163.273514 130.497) (xy 163.536486 130.497) (xy 163.794405 130.445696) (xy 164.037359 130.345061)
        (xy 164.256013 130.198962) (xy 164.441962 130.013013) (xy 164.588061 129.794359) (xy 164.688696 129.551405) (xy 164.74 129.293486)
        (xy 164.74 129.030514) (xy 164.688696 128.772595) (xy 164.588061 128.529641) (xy 164.441962 128.310987) (xy 164.256013 128.125038)
        (xy 164.037359 127.978939) (xy 163.992078 127.960183) (xy 163.405 127.373105) (xy 163.390858 127.387248) (xy 163.211253 127.207643)
        (xy 163.225395 127.1935) (xy 163.584605 127.1935) (xy 164.326269 127.935164) (xy 164.560037 127.875703) (xy 164.670934 127.637258)
        (xy 164.733183 127.38176) (xy 164.738036 127.267973) (xy 165.26561 127.267973) (xy 165.305875 127.527844) (xy 165.396065 127.774866)
        (xy 165.449963 127.875703) (xy 165.683731 127.935164) (xy 166.425395 127.1935) (xy 165.683731 126.451836) (xy 165.449963 126.511297)
        (xy 165.339066 126.749742) (xy 165.276817 127.00524) (xy 165.26561 127.267973) (xy 164.738036 127.267973) (xy 164.74439 127.119027)
        (xy 164.704125 126.859156) (xy 164.613935 126.612134) (xy 164.560037 126.511297) (xy 164.326269 126.451836) (xy 163.584605 127.1935)
        (xy 163.225395 127.1935) (xy 163.211253 127.179358) (xy 163.390858 126.999753) (xy 163.405 127.013895) (xy 164.146664 126.272231)
        (xy 164.087203 126.038463) (xy 163.848758 125.927566) (xy 163.59326 125.865317) (xy 163.330527 125.85411) (xy 163.070656 125.894375)
        (xy 162.823634 125.984565) (xy 162.722797 126.038463) (xy 162.663337 126.272229) (xy 162.66 126.268892) (xy 162.66 124.598061)
        (xy 163.065 124.598061) (xy 163.065 124.801939) (xy 163.104774 125.001898) (xy 163.182795 125.190256) (xy 163.296063 125.359774)
        (xy 163.440226 125.503937) (xy 163.609744 125.617205) (xy 163.798102 125.695226) (xy 163.998061 125.735) (xy 164.201939 125.735)
        (xy 164.401898 125.695226) (xy 164.590256 125.617205) (xy 164.759774 125.503937) (xy 164.903937 125.359774) (xy 165.017205 125.190256)
        (xy 165.095226 125.001898) (xy 165.135 124.801939) (xy 165.135 124.598061) (xy 165.095226 124.398102) (xy 165.017205 124.209744)
        (xy 164.903937 124.040226) (xy 164.759774 123.896063) (xy 164.590256 123.782795) (xy 164.401898 123.704774) (xy 164.201939 123.665)
        (xy 163.998061 123.665) (xy 163.798102 123.704774) (xy 163.609744 123.782795) (xy 163.440226 123.896063) (xy 163.296063 124.040226)
        (xy 163.182795 124.209744) (xy 163.104774 124.398102) (xy 163.065 124.598061) (xy 162.66 124.598061) (xy 162.66 121.336615)
        (xy 162.672641 121.345061) (xy 162.915595 121.445696) (xy 163.173514 121.497) (xy 163.436486 121.497) (xy 163.694405 121.445696)
        (xy 163.937359 121.345061) (xy 164.156013 121.198962) (xy 164.341962 121.013013) (xy 164.488061 120.794359) (xy 164.588696 120.551405)
        (xy 164.64 120.293486) (xy 164.64 120.030514) (xy 164.588696 119.772595) (xy 164.488061 119.529641) (xy 164.341962 119.310987)
        (xy 164.156013 119.125038) (xy 163.937359 118.978939) (xy 163.892078 118.960183) (xy 163.305 118.373105) (xy 163.290858 118.387248)
        (xy 163.111253 118.207643) (xy 163.125395 118.1935) (xy 163.484605 118.1935) (xy 164.226269 118.935164) (xy 164.460037 118.875703)
        (xy 164.570934 118.637258) (xy 164.633183 118.38176) (xy 164.638036 118.267973) (xy 165.16561 118.267973) (xy 165.205875 118.527844)
        (xy 165.296065 118.774866) (xy 165.349963 118.875703) (xy 165.583731 118.935164) (xy 166.325395 118.1935) (xy 165.583731 117.451836)
        (xy 165.349963 117.511297) (xy 165.239066 117.749742) (xy 165.176817 118.00524) (xy 165.16561 118.267973) (xy 164.638036 118.267973)
        (xy 164.64439 118.119027) (xy 164.604125 117.859156) (xy 164.513935 117.612134) (xy 164.460037 117.511297) (xy 164.226269 117.451836)
        (xy 163.484605 118.1935) (xy 163.125395 118.1935) (xy 163.111253 118.179358) (xy 163.290858 117.999753) (xy 163.305 118.013895)
        (xy 164.046664 117.272231) (xy 163.987203 117.038463) (xy 163.748758 116.927566) (xy 163.49326 116.865317) (xy 163.230527 116.85411)
        (xy 162.970656 116.894375) (xy 162.723634 116.984565) (xy 162.66 117.018578) (xy 162.66 115.798061) (xy 162.965 115.798061)
        (xy 162.965 116.001939) (xy 163.004774 116.201898) (xy 163.082795 116.390256) (xy 163.196063 116.559774) (xy 163.340226 116.703937)
        (xy 163.509744 116.817205) (xy 163.698102 116.895226) (xy 163.898061 116.935) (xy 164.101939 116.935) (xy 164.301898 116.895226)
        (xy 164.490256 116.817205) (xy 164.659774 116.703937) (xy 164.803937 116.559774) (xy 164.917205 116.390256) (xy 164.995226 116.201898)
        (xy 165.035 116.001939) (xy 165.035 115.798061) (xy 164.995226 115.598102) (xy 164.917205 115.409744) (xy 164.803937 115.240226)
        (xy 164.659774 115.096063) (xy 164.490256 114.982795) (xy 164.301898 114.904774) (xy 164.101939 114.865) (xy 163.898061 114.865)
        (xy 163.698102 114.904774) (xy 163.509744 114.982795) (xy 163.340226 115.096063) (xy 163.196063 115.240226) (xy 163.082795 115.409744)
        (xy 163.004774 115.598102) (xy 162.965 115.798061) (xy 162.66 115.798061) (xy 162.66 112.50298) (xy 162.872641 112.645061)
        (xy 163.115595 112.745696) (xy 163.373514 112.797) (xy 163.636486 112.797) (xy 163.894405 112.745696) (xy 164.137359 112.645061)
        (xy 164.356013 112.498962) (xy 164.541962 112.313013) (xy 164.688061 112.094359) (xy 164.788696 111.851405) (xy 164.84 111.593486)
        (xy 164.84 111.330514) (xy 164.788696 111.072595) (xy 164.688061 110.829641) (xy 164.541962 110.610987) (xy 164.356013 110.425038)
        (xy 164.137359 110.278939) (xy 164.092078 110.260183) (xy 163.505 109.673105) (xy 163.490858 109.687248) (xy 163.311253 109.507643)
        (xy 163.325395 109.4935) (xy 163.684605 109.4935) (xy 164.426269 110.235164) (xy 164.660037 110.175703) (xy 164.770934 109.937258)
        (xy 164.833183 109.68176) (xy 164.838036 109.567973) (xy 165.36561 109.567973) (xy 165.405875 109.827844) (xy 165.496065 110.074866)
        (xy 165.549963 110.175703) (xy 165.783731 110.235164) (xy 166.525395 109.4935) (xy 166.884605 109.4935) (xy 167.626269 110.235164)
        (xy 167.860037 110.175703) (xy 167.970934 109.937258) (xy 168.033183 109.68176) (xy 168.04439 109.419027) (xy 168.004125 109.159156)
        (xy 167.913935 108.912134) (xy 167.860037 108.811297) (xy 167.626269 108.751836) (xy 166.884605 109.4935) (xy 166.525395 109.4935)
        (xy 165.783731 108.751836) (xy 165.549963 108.811297) (xy 165.439066 109.049742) (xy 165.376817 109.30524) (xy 165.36561 109.567973)
        (xy 164.838036 109.567973) (xy 164.84439 109.419027) (xy 164.804125 109.159156) (xy 164.713935 108.912134) (xy 164.660037 108.811297)
        (xy 164.426269 108.751836) (xy 163.684605 109.4935) (xy 163.325395 109.4935) (xy 163.311253 109.479358) (xy 163.490858 109.299753)
        (xy 163.505 109.313895) (xy 164.246664 108.572231) (xy 165.963336 108.572231) (xy 166.705 109.313895) (xy 167.446664 108.572231)
        (xy 167.387203 108.338463) (xy 167.148758 108.227566) (xy 166.89326 108.165317) (xy 166.630527 108.15411) (xy 166.370656 108.194375)
        (xy 166.123634 108.284565) (xy 166.022797 108.338463) (xy 165.963336 108.572231) (xy 164.246664 108.572231) (xy 164.187203 108.338463)
        (xy 163.948758 108.227566) (xy 163.69326 108.165317) (xy 163.430527 108.15411) (xy 163.170656 108.194375) (xy 162.923634 108.284565)
        (xy 162.822797 108.338463) (xy 162.763337 108.572229) (xy 162.66 108.468892) (xy 162.66 106.798061) (xy 162.965 106.798061)
        (xy 162.965 107.001939) (xy 163.004774 107.201898) (xy 163.082795 107.390256) (xy 163.196063 107.559774) (xy 163.340226 107.703937)
        (xy 163.509744 107.817205) (xy 163.698102 107.895226) (xy 163.898061 107.935) (xy 164.101939 107.935) (xy 164.301898 107.895226)
        (xy 164.490256 107.817205) (xy 164.659774 107.703937) (xy 164.803937 107.559774) (xy 164.917205 107.390256) (xy 164.995226 107.201898)
        (xy 165.035 107.001939) (xy 165.035 106.798061) (xy 164.995226 106.598102) (xy 164.917205 106.409744) (xy 164.803937 106.240226)
        (xy 164.659774 106.096063) (xy 164.490256 105.982795) (xy 164.301898 105.904774) (xy 164.101939 105.865) (xy 163.898061 105.865)
        (xy 163.698102 105.904774) (xy 163.509744 105.982795) (xy 163.340226 106.096063) (xy 163.196063 106.240226) (xy 163.082795 106.409744)
        (xy 163.004774 106.598102) (xy 162.965 106.798061) (xy 162.66 106.798061) (xy 162.66 103.369797) (xy 162.772641 103.445061)
        (xy 163.015595 103.545696) (xy 163.273514 103.597) (xy 163.536486 103.597) (xy 163.794405 103.545696) (xy 164.037359 103.445061)
        (xy 164.256013 103.298962) (xy 164.441962 103.113013) (xy 164.588061 102.894359) (xy 164.688696 102.651405) (xy 164.74 102.393486)
        (xy 164.74 102.130514) (xy 164.688696 101.872595) (xy 164.588061 101.629641) (xy 164.441962 101.410987) (xy 164.256013 101.225038)
        (xy 164.037359 101.078939) (xy 163.992078 101.060183) (xy 163.405 100.473105) (xy 163.390858 100.487248) (xy 163.211253 100.307643)
        (xy 163.225395 100.2935) (xy 163.584605 100.2935) (xy 164.326269 101.035164) (xy 164.560037 100.975703) (xy 164.670934 100.737258)
        (xy 164.733183 100.48176) (xy 164.738036 100.367973) (xy 165.26561 100.367973) (xy 165.305875 100.627844) (xy 165.396065 100.874866)
        (xy 165.449963 100.975703) (xy 165.683731 101.035164) (xy 166.425395 100.2935) (xy 166.784605 100.2935) (xy 167.526269 101.035164)
        (xy 167.760037 100.975703) (xy 167.870934 100.737258) (xy 167.933183 100.48176) (xy 167.94439 100.219027) (xy 167.904125 99.959156)
        (xy 167.813935 99.712134) (xy 167.760037 99.611297) (xy 167.526269 99.551836) (xy 166.784605 100.2935) (xy 166.425395 100.2935)
        (xy 165.683731 99.551836) (xy 165.449963 99.611297) (xy 165.339066 99.849742) (xy 165.276817 100.10524) (xy 165.26561 100.367973)
        (xy 164.738036 100.367973) (xy 164.74439 100.219027) (xy 164.704125 99.959156) (xy 164.613935 99.712134) (xy 164.560037 99.611297)
        (xy 164.326269 99.551836) (xy 163.584605 100.2935) (xy 163.225395 100.2935) (xy 163.211253 100.279358) (xy 163.390858 100.099753)
        (xy 163.405 100.113895) (xy 164.146664 99.372231) (xy 165.863336 99.372231) (xy 166.605 100.113895) (xy 167.346664 99.372231)
        (xy 167.287203 99.138463) (xy 167.048758 99.027566) (xy 166.79326 98.965317) (xy 166.530527 98.95411) (xy 166.270656 98.994375)
        (xy 166.023634 99.084565) (xy 165.922797 99.138463) (xy 165.863336 99.372231) (xy 164.146664 99.372231) (xy 164.087203 99.138463)
        (xy 163.848758 99.027566) (xy 163.59326 98.965317) (xy 163.330527 98.95411) (xy 163.070656 98.994375) (xy 162.823634 99.084565)
        (xy 162.722797 99.138463) (xy 162.663337 99.372229) (xy 162.66 99.368892) (xy 162.66 97.798061) (xy 162.865 97.798061)
        (xy 162.865 98.001939) (xy 162.904774 98.201898) (xy 162.982795 98.390256) (xy 163.096063 98.559774) (xy 163.240226 98.703937)
        (xy 163.409744 98.817205) (xy 163.598102 98.895226) (xy 163.798061 98.935) (xy 164.001939 98.935) (xy 164.201898 98.895226)
        (xy 164.390256 98.817205) (xy 164.559774 98.703937) (xy 164.703937 98.559774) (xy 164.817205 98.390256) (xy 164.895226 98.201898)
        (xy 164.935 98.001939) (xy 164.935 97.798061) (xy 164.895226 97.598102) (xy 164.817205 97.409744) (xy 164.703937 97.240226)
        (xy 164.559774 97.096063) (xy 164.390256 96.982795) (xy 164.201898 96.904774) (xy 164.001939 96.865) (xy 163.798061 96.865)
        (xy 163.598102 96.904774) (xy 163.409744 96.982795) (xy 163.240226 97.096063) (xy 163.096063 97.240226) (xy 162.982795 97.409744)
        (xy 162.904774 97.598102) (xy 162.865 97.798061) (xy 162.66 97.798061) (xy 162.66 94.469797) (xy 162.772641 94.545061)
        (xy 163.015595 94.645696) (xy 163.273514 94.697) (xy 163.536486 94.697) (xy 163.794405 94.645696) (xy 164.037359 94.545061)
        (xy 164.256013 94.398962) (xy 164.441962 94.213013) (xy 164.588061 93.994359) (xy 164.688696 93.751405) (xy 164.74 93.493486)
        (xy 164.74 93.230514) (xy 164.688696 92.972595) (xy 164.588061 92.729641) (xy 164.441962 92.510987) (xy 164.256013 92.325038)
        (xy 164.037359 92.178939) (xy 163.992078 92.160183) (xy 163.405 91.573105) (xy 163.390858 91.587248) (xy 163.211253 91.407643)
        (xy 163.225395 91.3935) (xy 163.584605 91.3935) (xy 164.326269 92.135164) (xy 164.560037 92.075703) (xy 164.670934 91.837258)
        (xy 164.733183 91.58176) (xy 164.738036 91.467973) (xy 165.26561 91.467973) (xy 165.305875 91.727844) (xy 165.396065 91.974866)
        (xy 165.449963 92.075703) (xy 165.683731 92.135164) (xy 166.425395 91.3935) (xy 166.784605 91.3935) (xy 167.526269 92.135164)
        (xy 167.760037 92.075703) (xy 167.870934 91.837258) (xy 167.933183 91.58176) (xy 167.94439 91.319027) (xy 167.904125 91.059156)
        (xy 167.813935 90.812134) (xy 167.760037 90.711297) (xy 167.526269 90.651836) (xy 166.784605 91.3935) (xy 166.425395 91.3935)
        (xy 165.683731 90.651836) (xy 165.449963 90.711297) (xy 165.339066 90.949742) (xy 165.276817 91.20524) (xy 165.26561 91.467973)
        (xy 164.738036 91.467973) (xy 164.74439 91.319027) (xy 164.704125 91.059156) (xy 164.613935 90.812134) (xy 164.560037 90.711297)
        (xy 164.326269 90.651836) (xy 163.584605 91.3935) (xy 163.225395 91.3935) (xy 163.211253 91.379358) (xy 163.390858 91.199753)
        (xy 163.405 91.213895) (xy 164.146664 90.472231) (xy 165.863336 90.472231) (xy 166.605 91.213895) (xy 167.346664 90.472231)
        (xy 167.287203 90.238463) (xy 167.048758 90.127566) (xy 166.79326 90.065317) (xy 166.530527 90.05411) (xy 166.270656 90.094375)
        (xy 166.023634 90.184565) (xy 165.922797 90.238463) (xy 165.863336 90.472231) (xy 164.146664 90.472231) (xy 164.087203 90.238463)
        (xy 163.848758 90.127566) (xy 163.59326 90.065317) (xy 163.330527 90.05411) (xy 163.070656 90.094375) (xy 162.823634 90.184565)
        (xy 162.722797 90.238463) (xy 162.663337 90.472229) (xy 162.66 90.468892) (xy 162.66 88.798061) (xy 162.865 88.798061)
        (xy 162.865 89.001939) (xy 162.904774 89.201898) (xy 162.982795 89.390256) (xy 163.096063 89.559774) (xy 163.240226 89.703937)
        (xy 163.409744 89.817205) (xy 163.598102 89.895226) (xy 163.798061 89.935) (xy 164.001939 89.935) (xy 164.201898 89.895226)
        (xy 164.390256 89.817205) (xy 164.559774 89.703937) (xy 164.703937 89.559774) (xy 164.817205 89.390256) (xy 164.895226 89.201898)
        (xy 164.935 89.001939) (xy 164.935 88.798061) (xy 164.895226 88.598102) (xy 164.817205 88.409744) (xy 164.703937 88.240226)
        (xy 164.559774 88.096063) (xy 164.390256 87.982795) (xy 164.201898 87.904774) (xy 164.001939 87.865) (xy 163.798061 87.865)
        (xy 163.598102 87.904774) (xy 163.409744 87.982795) (xy 163.240226 88.096063) (xy 163.096063 88.240226) (xy 162.982795 88.409744)
        (xy 162.904774 88.598102) (xy 162.865 88.798061) (xy 162.66 88.798061) (xy 162.66 85.469797) (xy 162.772641 85.545061)
        (xy 163.015595 85.645696) (xy 163.273514 85.697) (xy 163.536486 85.697) (xy 163.794405 85.645696) (xy 164.037359 85.545061)
        (xy 164.256013 85.398962) (xy 164.441962 85.213013) (xy 164.588061 84.994359) (xy 164.688696 84.751405) (xy 164.74 84.493486)
        (xy 164.74 84.230514) (xy 164.688696 83.972595) (xy 164.588061 83.729641) (xy 164.441962 83.510987) (xy 164.256013 83.325038)
        (xy 164.037359 83.178939) (xy 163.992078 83.160183) (xy 163.405 82.573105) (xy 163.390858 82.587248) (xy 163.211253 82.407643)
        (xy 163.225395 82.3935) (xy 163.584605 82.3935) (xy 164.326269 83.135164) (xy 164.560037 83.075703) (xy 164.670934 82.837258)
        (xy 164.733183 82.58176) (xy 164.738036 82.467973) (xy 165.26561 82.467973) (xy 165.305875 82.727844) (xy 165.396065 82.974866)
        (xy 165.449963 83.075703) (xy 165.683731 83.135164) (xy 166.425395 82.3935) (xy 166.784605 82.3935) (xy 167.526269 83.135164)
        (xy 167.760037 83.075703) (xy 167.870934 82.837258) (xy 167.933183 82.58176) (xy 167.94439 82.319027) (xy 167.904125 82.059156)
        (xy 167.813935 81.812134) (xy 167.760037 81.711297) (xy 167.526269 81.651836) (xy 166.784605 82.3935) (xy 166.425395 82.3935)
        (xy 165.683731 81.651836) (xy 165.449963 81.711297) (xy 165.339066 81.949742) (xy 165.276817 82.20524) (xy 165.26561 82.467973)
        (xy 164.738036 82.467973) (xy 164.74439 82.319027) (xy 164.704125 82.059156) (xy 164.613935 81.812134) (xy 164.560037 81.711297)
        (xy 164.326269 81.651836) (xy 163.584605 82.3935) (xy 163.225395 82.3935) (xy 163.211253 82.379358) (xy 163.390858 82.199753)
        (xy 163.405 82.213895) (xy 164.146664 81.472231) (xy 165.863336 81.472231) (xy 166.605 82.213895) (xy 167.346664 81.472231)
        (xy 167.287203 81.238463) (xy 167.048758 81.127566) (xy 166.79326 81.065317) (xy 166.530527 81.05411) (xy 166.270656 81.094375)
        (xy 166.023634 81.184565) (xy 165.922797 81.238463) (xy 165.863336 81.472231) (xy 164.146664 81.472231) (xy 164.087203 81.238463)
        (xy 163.848758 81.127566) (xy 163.59326 81.065317) (xy 163.330527 81.05411) (xy 163.070656 81.094375) (xy 162.823634 81.184565)
        (xy 162.722797 81.238463) (xy 162.663337 81.472229) (xy 162.66 81.468892) (xy 162.66 79.698061) (xy 162.865 79.698061)
        (xy 162.865 79.901939) (xy 162.904774 80.101898) (xy 162.982795 80.290256) (xy 163.096063 80.459774) (xy 163.240226 80.603937)
        (xy 163.409744 80.717205) (xy 163.598102 80.795226) (xy 163.798061 80.835) (xy 164.001939 80.835) (xy 164.201898 80.795226)
        (xy 164.390256 80.717205) (xy 164.559774 80.603937) (xy 164.703937 80.459774) (xy 164.817205 80.290256) (xy 164.895226 80.101898)
        (xy 164.935 79.901939) (xy 164.935 79.698061) (xy 164.895226 79.498102) (xy 164.817205 79.309744) (xy 164.703937 79.140226)
        (xy 164.559774 78.996063) (xy 164.390256 78.882795) (xy 164.201898 78.804774) (xy 164.001939 78.765) (xy 163.798061 78.765)
        (xy 163.598102 78.804774) (xy 163.409744 78.882795) (xy 163.240226 78.996063) (xy 163.096063 79.140226) (xy 162.982795 79.309744)
        (xy 162.904774 79.498102) (xy 162.865 79.698061) (xy 162.66 79.698061) (xy 162.66 76.40298) (xy 162.872641 76.545061)
        (xy 163.115595 76.645696) (xy 163.373514 76.697) (xy 163.636486 76.697) (xy 163.894405 76.645696) (xy 164.137359 76.545061)
        (xy 164.356013 76.398962) (xy 164.541962 76.213013) (xy 164.688061 75.994359) (xy 164.788696 75.751405) (xy 164.84 75.493486)
        (xy 164.84 75.230514) (xy 164.788696 74.972595) (xy 164.688061 74.729641) (xy 164.541962 74.510987) (xy 164.356013 74.325038)
        (xy 164.137359 74.178939) (xy 164.092078 74.160183) (xy 163.505 73.573105) (xy 163.490858 73.587248) (xy 163.311253 73.407643)
        (xy 163.325395 73.3935) (xy 163.684605 73.3935) (xy 164.426269 74.135164) (xy 164.660037 74.075703) (xy 164.770934 73.837258)
        (xy 164.833183 73.58176) (xy 164.838036 73.467973) (xy 165.36561 73.467973) (xy 165.405875 73.727844) (xy 165.496065 73.974866)
        (xy 165.549963 74.075703) (xy 165.783731 74.135164) (xy 166.525395 73.3935) (xy 166.884605 73.3935) (xy 167.626269 74.135164)
        (xy 167.860037 74.075703) (xy 167.970934 73.837258) (xy 168.033183 73.58176) (xy 168.04439 73.319027) (xy 168.004125 73.059156)
        (xy 167.913935 72.812134) (xy 167.860037 72.711297) (xy 167.626269 72.651836) (xy 166.884605 73.3935) (xy 166.525395 73.3935)
        (xy 165.783731 72.651836) (xy 165.549963 72.711297) (xy 165.439066 72.949742) (xy 165.376817 73.20524) (xy 165.36561 73.467973)
        (xy 164.838036 73.467973) (xy 164.84439 73.319027) (xy 164.804125 73.059156) (xy 164.713935 72.812134) (xy 164.660037 72.711297)
        (xy 164.426269 72.651836) (xy 163.684605 73.3935) (xy 163.325395 73.3935) (xy 162.583731 72.651836) (xy 162.349963 72.711297)
        (xy 162.239066 72.949742) (xy 162.176817 73.20524) (xy 162.168767 73.393965) (xy 161.247033 72.472231) (xy 162.763336 72.472231)
        (xy 163.505 73.213895) (xy 164.246664 72.472231) (xy 165.963336 72.472231) (xy 166.705 73.213895) (xy 167.446664 72.472231)
        (xy 167.387203 72.238463) (xy 167.148758 72.127566) (xy 166.89326 72.065317) (xy 166.630527 72.05411) (xy 166.370656 72.094375)
        (xy 166.123634 72.184565) (xy 166.022797 72.238463) (xy 165.963336 72.472231) (xy 164.246664 72.472231) (xy 164.187203 72.238463)
        (xy 163.948758 72.127566) (xy 163.69326 72.065317) (xy 163.430527 72.05411) (xy 163.170656 72.094375) (xy 162.923634 72.184565)
        (xy 162.822797 72.238463) (xy 162.763336 72.472231) (xy 161.247033 72.472231) (xy 159.472863 70.698061) (xy 162.865 70.698061)
        (xy 162.865 70.901939) (xy 162.904774 71.101898) (xy 162.982795 71.290256) (xy 163.096063 71.459774) (xy 163.240226 71.603937)
        (xy 163.409744 71.717205) (xy 163.598102 71.795226) (xy 163.798061 71.835) (xy 164.001939 71.835) (xy 164.201898 71.795226)
        (xy 164.390256 71.717205) (xy 164.559774 71.603937) (xy 164.703937 71.459774) (xy 164.817205 71.290256) (xy 164.895226 71.101898)
        (xy 164.935 70.901939) (xy 164.935 70.698061) (xy 164.895226 70.498102) (xy 164.817205 70.309744) (xy 164.703937 70.140226)
        (xy 164.559774 69.996063) (xy 164.390256 69.882795) (xy 164.201898 69.804774) (xy 164.001939 69.765) (xy 163.798061 69.765)
        (xy 163.598102 69.804774) (xy 163.409744 69.882795) (xy 163.240226 69.996063) (xy 163.096063 70.140226) (xy 162.982795 70.309744)
        (xy 162.904774 70.498102) (xy 162.865 70.698061) (xy 159.472863 70.698061) (xy 158.26 69.485199) (xy 158.26 67.529933)
        (xy 158.456013 67.398962) (xy 158.641962 67.213013) (xy 158.788061 66.994359) (xy 158.888696 66.751405) (xy 158.94 66.493486)
        (xy 158.94 66.230514) (xy 158.920109 66.130514) (xy 161.77 66.130514) (xy 161.77 66.393486) (xy 161.821304 66.651405)
        (xy 161.921939 66.894359) (xy 162.068038 67.113013) (xy 162.253987 67.298962) (xy 162.472641 67.445061) (xy 162.715595 67.545696)
        (xy 162.973514 67.597) (xy 163.236486 67.597) (xy 163.494405 67.545696) (xy 163.737359 67.445061) (xy 163.956013 67.298962)
        (xy 164.141962 67.113013) (xy 164.288061 66.894359) (xy 164.388696 66.651405) (xy 164.44 66.393486) (xy 164.44 66.130514)
        (xy 164.388696 65.872595) (xy 164.288061 65.629641) (xy 164.141962 65.410987) (xy 163.956013 65.225038) (xy 163.737359 65.078939)
        (xy 163.692078 65.060183) (xy 163.105 64.473105) (xy 162.517922 65.060183) (xy 162.472641 65.078939) (xy 162.253987 65.225038)
        (xy 162.068038 65.410987) (xy 161.921939 65.629641) (xy 161.821304 65.872595) (xy 161.77 66.130514) (xy 158.920109 66.130514)
        (xy 158.888696 65.972595) (xy 158.788061 65.729641) (xy 158.641962 65.510987) (xy 158.456013 65.325038) (xy 158.237359 65.178939)
        (xy 158.192078 65.160183) (xy 157.605 64.573105) (xy 157.017922 65.160183) (xy 156.972641 65.178939) (xy 156.753987 65.325038)
        (xy 156.568038 65.510987) (xy 156.421939 65.729641) (xy 156.321304 65.972595) (xy 156.27 66.230514) (xy 156.27 66.493486)
        (xy 156.321304 66.751405) (xy 156.421939 66.994359) (xy 156.568038 67.213013) (xy 156.740001 67.384976) (xy 156.74 69.762677)
        (xy 156.736324 69.8) (xy 156.74 69.837322) (xy 156.74 69.837332) (xy 156.750997 69.948985) (xy 156.786189 70.065)
        (xy 156.794454 70.092246) (xy 156.865026 70.224276) (xy 156.898245 70.264753) (xy 156.959999 70.340001) (xy 156.989003 70.363804)
        (xy 161.14 74.514802) (xy 161.14 77.922198) (xy 158.818645 75.600844) (xy 158.84 75.493486) (xy 158.84 75.230514)
        (xy 158.788696 74.972595) (xy 158.688061 74.729641) (xy 158.541962 74.510987) (xy 158.356013 74.325038) (xy 158.137359 74.178939)
        (xy 158.092078 74.160183) (xy 157.505 73.573105) (xy 156.917922 74.160183) (xy 156.872641 74.178939) (xy 156.653987 74.325038)
        (xy 156.468038 74.510987) (xy 156.321939 74.729641) (xy 156.221304 74.972595) (xy 156.17 75.230514) (xy 156.17 75.493486)
        (xy 156.221304 75.751405) (xy 156.321939 75.994359) (xy 156.468038 76.213013) (xy 156.653987 76.398962) (xy 156.872641 76.545061)
        (xy 157.115595 76.645696) (xy 157.373514 76.697) (xy 157.636486 76.697) (xy 157.743844 76.675645) (xy 160.64 79.571802)
        (xy 160.64 86.222198) (xy 159.018645 84.600844) (xy 159.04 84.493486) (xy 159.04 84.230514) (xy 158.988696 83.972595)
        (xy 158.888061 83.729641) (xy 158.741962 83.510987) (xy 158.556013 83.325038) (xy 158.337359 83.178939) (xy 158.292078 83.160183)
        (xy 157.705 82.573105) (xy 157.117922 83.160183) (xy 157.072641 83.178939) (xy 156.853987 83.325038) (xy 156.668038 83.510987)
        (xy 156.521939 83.729641) (xy 156.421304 83.972595) (xy 156.37 84.230514) (xy 156.37 84.493486) (xy 156.421304 84.751405)
        (xy 156.521939 84.994359) (xy 156.668038 85.213013) (xy 156.853987 85.398962) (xy 157.072641 85.545061) (xy 157.315595 85.645696)
        (xy 157.573514 85.697) (xy 157.836486 85.697) (xy 157.943844 85.675645) (xy 160.04 87.771802) (xy 160.04 98.365198)
        (xy 158.26 96.585199) (xy 158.26 94.529933) (xy 158.456013 94.398962) (xy 158.641962 94.213013) (xy 158.788061 93.994359)
        (xy 158.888696 93.751405) (xy 158.94 93.493486) (xy 158.94 93.230514) (xy 158.888696 92.972595) (xy 158.788061 92.729641)
        (xy 158.641962 92.510987) (xy 158.456013 92.325038) (xy 158.237359 92.178939) (xy 158.192078 92.160183) (xy 157.605 91.573105)
        (xy 157.017922 92.160183) (xy 156.972641 92.178939) (xy 156.753987 92.325038) (xy 156.568038 92.510987) (xy 156.421939 92.729641)
        (xy 156.321304 92.972595) (xy 156.27 93.230514) (xy 156.27 93.493486) (xy 156.321304 93.751405) (xy 156.421939 93.994359)
        (xy 156.568038 94.213013) (xy 156.740001 94.384976) (xy 156.74 96.862677) (xy 156.736324 96.9) (xy 156.74 96.937322)
        (xy 156.74 96.937332) (xy 156.750997 97.048985) (xy 156.783469 97.156033) (xy 156.794454 97.192246) (xy 156.865026 97.324276)
        (xy 156.895173 97.36101) (xy 156.959999 97.440001) (xy 156.989003 97.463804) (xy 159.14 99.614802) (xy 159.140001 104.965199)
        (xy 158.465 104.290199) (xy 158.465 103.359775) (xy 158.556013 103.298962) (xy 158.741962 103.113013) (xy 158.888061 102.894359)
        (xy 158.988696 102.651405) (xy 159.04 102.393486) (xy 159.04 102.130514) (xy 158.988696 101.872595) (xy 158.888061 101.629641)
        (xy 158.741962 101.410987) (xy 158.556013 101.225038) (xy 158.337359 101.078939) (xy 158.292078 101.060183) (xy 157.705 100.473105)
        (xy 157.117922 101.060183) (xy 157.072641 101.078939) (xy 156.853987 101.225038) (xy 156.668038 101.410987) (xy 156.521939 101.629641)
        (xy 156.421304 101.872595) (xy 156.37 102.130514) (xy 156.37 102.393486) (xy 156.421304 102.651405) (xy 156.521939 102.894359)
        (xy 156.668038 103.113013) (xy 156.853987 103.298962) (xy 156.945 103.359775) (xy 156.945001 104.567668) (xy 156.941324 104.605)
        (xy 156.955998 104.753985) (xy 156.999454 104.897246) (xy 157.070026 105.029276) (xy 157.104129 105.07083) (xy 157.165 105.145001)
        (xy 157.193998 105.168799) (xy 159.04 107.014803) (xy 159.04 109.390694) (xy 159.004125 109.159156) (xy 158.913935 108.912134)
        (xy 158.860037 108.811297) (xy 158.626269 108.751836) (xy 157.884605 109.4935) (xy 158.626269 110.235164) (xy 158.860037 110.175703)
        (xy 158.970934 109.937258) (xy 159.033183 109.68176) (xy 159.04 109.521943) (xy 159.04 111.330514) (xy 158.988696 111.072595)
        (xy 158.888061 110.829641) (xy 158.741962 110.610987) (xy 158.556013 110.425038) (xy 158.337359 110.278939) (xy 158.292078 110.260183)
        (xy 157.705 109.673105) (xy 157.117922 110.260183) (xy 157.072641 110.278939) (xy 156.853987 110.425038) (xy 156.668038 110.610987)
        (xy 156.521939 110.829641) (xy 156.421304 111.072595) (xy 156.37 111.330514) (xy 156.37 111.593486) (xy 156.421304 111.851405)
        (xy 156.521939 112.094359) (xy 156.668038 112.313013) (xy 156.853987 112.498962) (xy 157.072641 112.645061) (xy 157.315595 112.745696)
        (xy 157.573514 112.797) (xy 157.836486 112.797) (xy 157.943843 112.775645) (xy 158.54 113.371802) (xy 158.54 117.232258)
        (xy 158.463317 117.155575) (xy 158.346663 117.272229) (xy 158.287203 117.038463) (xy 158.048758 116.927566) (xy 157.79326 116.865317)
        (xy 157.530527 116.85411) (xy 157.270656 116.894375) (xy 157.023634 116.984565) (xy 156.922797 117.038463) (xy 156.863336 117.272231)
        (xy 157.605 118.013895) (xy 157.619143 117.999753) (xy 157.798748 118.179358) (xy 157.784605 118.1935) (xy 157.798748 118.207643)
        (xy 157.619143 118.387248) (xy 157.605 118.373105) (xy 157.017922 118.960183) (xy 156.972641 118.978939) (xy 156.753987 119.125038)
        (xy 156.568038 119.310987) (xy 156.421939 119.529641) (xy 156.321304 119.772595) (xy 156.27 120.030514) (xy 156.27 120.293486)
        (xy 156.321304 120.551405) (xy 156.421939 120.794359) (xy 156.568038 121.013013) (xy 156.753987 121.198962) (xy 156.972641 121.345061)
        (xy 157.215595 121.445696) (xy 157.473514 121.497) (xy 157.736486 121.497) (xy 157.843843 121.475645) (xy 158.04 121.671802)
        (xy 158.04 125.925432) (xy 157.79326 125.865317) (xy 157.530527 125.85411) (xy 157.270656 125.894375) (xy 157.023634 125.984565)
        (xy 156.922797 126.038463) (xy 156.863336 126.272231) (xy 157.605 127.013895) (xy 157.619143 126.999753) (xy 157.798748 127.179358)
        (xy 157.784605 127.1935) (xy 157.798748 127.207643) (xy 157.619143 127.387248) (xy 157.605 127.373105) (xy 157.017922 127.960183)
        (xy 156.972641 127.978939) (xy 156.753987 128.125038) (xy 156.568038 128.310987) (xy 156.421939 128.529641) (xy 156.321304 128.772595)
        (xy 156.27 129.030514) (xy 156.27 129.293486) (xy 156.321304 129.551405) (xy 156.421939 129.794359) (xy 156.568038 130.013013)
        (xy 156.740001 130.184976) (xy 156.74 141.262667) (xy 156.74 141.262668) (xy 156.740001 142.185198) (xy 156.285199 142.64)
        (xy 145.837323 142.64) (xy 145.835028 142.639774) (xy 148.814802 139.66) (xy 151.762678 139.66) (xy 151.8 139.663676)
        (xy 151.837322 139.66) (xy 151.837333 139.66) (xy 151.948986 139.649003) (xy 152.092247 139.605546) (xy 152.224276 139.534974)
        (xy 152.340001 139.440001) (xy 152.363804 139.410998) (xy 153.411003 138.363799) (xy 153.440001 138.340001) (xy 153.470222 138.303177)
        (xy 153.534974 138.224277) (xy 153.605546 138.092247) (xy 153.618371 138.049967) (xy 153.649003 137.948986) (xy 153.66 137.837333)
        (xy 153.66 137.837323) (xy 153.663676 137.8) (xy 153.66 137.762677) (xy 153.66 133.698061) (xy 153.965 133.698061)
        (xy 153.965 133.901939) (xy 154.004774 134.101898) (xy 154.082795 134.290256) (xy 154.196063 134.459774) (xy 154.340226 134.603937)
        (xy 154.509744 134.717205) (xy 154.698102 134.795226) (xy 154.898061 134.835) (xy 155.101939 134.835) (xy 155.301898 134.795226)
        (xy 155.490256 134.717205) (xy 155.659774 134.603937) (xy 155.803937 134.459774) (xy 155.917205 134.290256) (xy 155.995226 134.101898)
        (xy 156.035 133.901939) (xy 156.035 133.698061) (xy 155.995226 133.498102) (xy 155.917205 133.309744) (xy 155.803937 133.140226)
        (xy 155.659774 132.996063) (xy 155.490256 132.882795) (xy 155.301898 132.804774) (xy 155.101939 132.765) (xy 154.898061 132.765)
        (xy 154.698102 132.804774) (xy 154.509744 132.882795) (xy 154.340226 132.996063) (xy 154.196063 133.140226) (xy 154.082795 133.309744)
        (xy 154.004774 133.498102) (xy 153.965 133.698061) (xy 153.66 133.698061) (xy 153.66 130.269797) (xy 153.772641 130.345061)
        (xy 154.015595 130.445696) (xy 154.273514 130.497) (xy 154.536486 130.497) (xy 154.794405 130.445696) (xy 155.037359 130.345061)
        (xy 155.256013 130.198962) (xy 155.441962 130.013013) (xy 155.588061 129.794359) (xy 155.688696 129.551405) (xy 155.74 129.293486)
        (xy 155.74 129.030514) (xy 155.688696 128.772595) (xy 155.588061 128.529641) (xy 155.441962 128.310987) (xy 155.256013 128.125038)
        (xy 155.037359 127.978939) (xy 154.992078 127.960183) (xy 154.405 127.373105) (xy 154.390858 127.387248) (xy 154.211253 127.207643)
        (xy 154.225395 127.1935) (xy 154.211253 127.179358) (xy 154.390858 126.999753) (xy 154.405 127.013895) (xy 154.419143 126.999753)
        (xy 154.598748 127.179358) (xy 154.584605 127.1935) (xy 155.326269 127.935164) (xy 155.560037 127.875703) (xy 155.670934 127.637258)
        (xy 155.733183 127.38176) (xy 155.738036 127.267973) (xy 156.26561 127.267973) (xy 156.305875 127.527844) (xy 156.396065 127.774866)
        (xy 156.449963 127.875703) (xy 156.683731 127.935164) (xy 157.425395 127.1935) (xy 156.683731 126.451836) (xy 156.449963 126.511297)
        (xy 156.339066 126.749742) (xy 156.276817 127.00524) (xy 156.26561 127.267973) (xy 155.738036 127.267973) (xy 155.74439 127.119027)
        (xy 155.704125 126.859156) (xy 155.613935 126.612134) (xy 155.560037 126.511297) (xy 155.474238 126.489473) (xy 155.603937 126.359774)
        (xy 155.717205 126.190256) (xy 155.795226 126.001898) (xy 155.835 125.801939) (xy 155.835 125.598061) (xy 155.795226 125.398102)
        (xy 155.717205 125.209744) (xy 155.603937 125.040226) (xy 155.459774 124.896063) (xy 155.290256 124.782795) (xy 155.101898 124.704774)
        (xy 154.901939 124.665) (xy 154.698061 124.665) (xy 154.498102 124.704774) (xy 154.309744 124.782795) (xy 154.140226 124.896063)
        (xy 153.996063 125.040226) (xy 153.882795 125.209744) (xy 153.804774 125.398102) (xy 153.765 125.598061) (xy 153.765 125.801939)
        (xy 153.80347 125.995343) (xy 153.722797 126.038463) (xy 153.663337 126.272229) (xy 153.66 126.268892) (xy 153.66 126.233354)
        (xy 153.663676 126.196031) (xy 153.66 126.158708) (xy 153.66 126.158699) (xy 153.649003 126.047046) (xy 153.605546 125.903785)
        (xy 153.534974 125.771756) (xy 153.440001 125.656031) (xy 153.411004 125.632234) (xy 152.76 124.981231) (xy 152.76 120.030514)
        (xy 153.07 120.030514) (xy 153.07 120.293486) (xy 153.121304 120.551405) (xy 153.221939 120.794359) (xy 153.368038 121.013013)
        (xy 153.553987 121.198962) (xy 153.772641 121.345061) (xy 154.015595 121.445696) (xy 154.273514 121.497) (xy 154.536486 121.497)
        (xy 154.794405 121.445696) (xy 155.037359 121.345061) (xy 155.256013 121.198962) (xy 155.441962 121.013013) (xy 155.588061 120.794359)
        (xy 155.688696 120.551405) (xy 155.74 120.293486) (xy 155.74 120.030514) (xy 155.688696 119.772595) (xy 155.588061 119.529641)
        (xy 155.441962 119.310987) (xy 155.256013 119.125038) (xy 155.037359 118.978939) (xy 154.992078 118.960183) (xy 154.405 118.373105)
        (xy 153.817922 118.960183) (xy 153.772641 118.978939) (xy 153.553987 119.125038) (xy 153.368038 119.310987) (xy 153.221939 119.529641)
        (xy 153.121304 119.772595) (xy 153.07 120.030514) (xy 152.76 120.030514) (xy 152.76 118.267973) (xy 153.06561 118.267973)
        (xy 153.105875 118.527844) (xy 153.196065 118.774866) (xy 153.249963 118.875703) (xy 153.483731 118.935164) (xy 154.225395 118.1935)
        (xy 154.584605 118.1935) (xy 155.326269 118.935164) (xy 155.560037 118.875703) (xy 155.670934 118.637258) (xy 155.733183 118.38176)
        (xy 155.738036 118.267973) (xy 156.26561 118.267973) (xy 156.305875 118.527844) (xy 156.396065 118.774866) (xy 156.449963 118.875703)
        (xy 156.683731 118.935164) (xy 157.425395 118.1935) (xy 156.683731 117.451836) (xy 156.449963 117.511297) (xy 156.339066 117.749742)
        (xy 156.276817 118.00524) (xy 156.26561 118.267973) (xy 155.738036 118.267973) (xy 155.74439 118.119027) (xy 155.704125 117.859156)
        (xy 155.613935 117.612134) (xy 155.560037 117.511297) (xy 155.326269 117.451836) (xy 154.584605 118.1935) (xy 154.225395 118.1935)
        (xy 153.483731 117.451836) (xy 153.249963 117.511297) (xy 153.139066 117.749742) (xy 153.076817 118.00524) (xy 153.06561 118.267973)
        (xy 152.76 118.267973) (xy 152.76 117.272231) (xy 153.663336 117.272231) (xy 154.405 118.013895) (xy 155.146664 117.272231)
        (xy 155.087203 117.038463) (xy 154.864742 116.935) (xy 154.901939 116.935) (xy 155.101898 116.895226) (xy 155.290256 116.817205)
        (xy 155.459774 116.703937) (xy 155.603937 116.559774) (xy 155.717205 116.390256) (xy 155.795226 116.201898) (xy 155.835 116.001939)
        (xy 155.835 115.798061) (xy 155.795226 115.598102) (xy 155.717205 115.409744) (xy 155.603937 115.240226) (xy 155.459774 115.096063)
        (xy 155.290256 114.982795) (xy 155.101898 114.904774) (xy 154.901939 114.865) (xy 154.698061 114.865) (xy 154.498102 114.904774)
        (xy 154.309744 114.982795) (xy 154.140226 115.096063) (xy 153.996063 115.240226) (xy 153.882795 115.409744) (xy 153.804774 115.598102)
        (xy 153.765 115.798061) (xy 153.765 116.001939) (xy 153.804774 116.201898) (xy 153.882795 116.390256) (xy 153.996063 116.559774)
        (xy 154.140226 116.703937) (xy 154.309744 116.817205) (xy 154.406682 116.857358) (xy 154.330527 116.85411) (xy 154.070656 116.894375)
        (xy 153.823634 116.984565) (xy 153.722797 117.038463) (xy 153.663336 117.272231) (xy 152.76 117.272231) (xy 152.76 111.330514)
        (xy 153.17 111.330514) (xy 153.17 111.593486) (xy 153.221304 111.851405) (xy 153.321939 112.094359) (xy 153.468038 112.313013)
        (xy 153.653987 112.498962) (xy 153.872641 112.645061) (xy 154.115595 112.745696) (xy 154.373514 112.797) (xy 154.636486 112.797)
        (xy 154.894405 112.745696) (xy 155.137359 112.645061) (xy 155.356013 112.498962) (xy 155.541962 112.313013) (xy 155.688061 112.094359)
        (xy 155.788696 111.851405) (xy 155.84 111.593486) (xy 155.84 111.330514) (xy 155.788696 111.072595) (xy 155.688061 110.829641)
        (xy 155.541962 110.610987) (xy 155.356013 110.425038) (xy 155.137359 110.278939) (xy 155.092078 110.260183) (xy 154.505 109.673105)
        (xy 153.917922 110.260183) (xy 153.872641 110.278939) (xy 153.653987 110.425038) (xy 153.468038 110.610987) (xy 153.321939 110.829641)
        (xy 153.221304 111.072595) (xy 153.17 111.330514) (xy 152.76 111.330514) (xy 152.76 109.567973) (xy 153.16561 109.567973)
        (xy 153.205875 109.827844) (xy 153.296065 110.074866) (xy 153.349963 110.175703) (xy 153.583731 110.235164) (xy 154.325395 109.4935)
        (xy 154.684605 109.4935) (xy 155.426269 110.235164) (xy 155.660037 110.175703) (xy 155.770934 109.937258) (xy 155.833183 109.68176)
        (xy 155.838036 109.567973) (xy 156.36561 109.567973) (xy 156.405875 109.827844) (xy 156.496065 110.074866) (xy 156.549963 110.175703)
        (xy 156.783731 110.235164) (xy 157.525395 109.4935) (xy 156.783731 108.751836) (xy 156.549963 108.811297) (xy 156.439066 109.049742)
        (xy 156.376817 109.30524) (xy 156.36561 109.567973) (xy 155.838036 109.567973) (xy 155.84439 109.419027) (xy 155.804125 109.159156)
        (xy 155.713935 108.912134) (xy 155.660037 108.811297) (xy 155.426269 108.751836) (xy 154.684605 109.4935) (xy 154.325395 109.4935)
        (xy 153.583731 108.751836) (xy 153.349963 108.811297) (xy 153.239066 109.049742) (xy 153.176817 109.30524) (xy 153.16561 109.567973)
        (xy 152.76 109.567973) (xy 152.76 108.572231) (xy 153.763336 108.572231) (xy 154.505 109.313895) (xy 155.246664 108.572231)
        (xy 156.963336 108.572231) (xy 157.705 109.313895) (xy 158.446664 108.572231) (xy 158.387203 108.338463) (xy 158.148758 108.227566)
        (xy 157.89326 108.165317) (xy 157.630527 108.15411) (xy 157.370656 108.194375) (xy 157.123634 108.284565) (xy 157.022797 108.338463)
        (xy 156.963336 108.572231) (xy 155.246664 108.572231) (xy 155.187203 108.338463) (xy 154.948758 108.227566) (xy 154.69326 108.165317)
        (xy 154.430527 108.15411) (xy 154.170656 108.194375) (xy 153.923634 108.284565) (xy 153.822797 108.338463) (xy 153.763336 108.572231)
        (xy 152.76 108.572231) (xy 152.76 106.698061) (xy 154.065 106.698061) (xy 154.065 106.901939) (xy 154.104774 107.101898)
        (xy 154.182795 107.290256) (xy 154.296063 107.459774) (xy 154.440226 107.603937) (xy 154.609744 107.717205) (xy 154.798102 107.795226)
        (xy 154.998061 107.835) (xy 155.201939 107.835) (xy 155.401898 107.795226) (xy 155.590256 107.717205) (xy 155.759774 107.603937)
        (xy 155.903937 107.459774) (xy 156.017205 107.290256) (xy 156.095226 107.101898) (xy 156.135 106.901939) (xy 156.135 106.698061)
        (xy 156.095226 106.498102) (xy 156.017205 106.309744) (xy 155.903937 106.140226) (xy 155.759774 105.996063) (xy 155.590256 105.882795)
        (xy 155.401898 105.804774) (xy 155.201939 105.765) (xy 154.998061 105.765) (xy 154.798102 105.804774) (xy 154.609744 105.882795)
        (xy 154.440226 105.996063) (xy 154.296063 106.140226) (xy 154.182795 106.309744) (xy 154.104774 106.498102) (xy 154.065 106.698061)
        (xy 152.76 106.698061) (xy 152.76 102.130514) (xy 153.17 102.130514) (xy 153.17 102.393486) (xy 153.221304 102.651405)
        (xy 153.321939 102.894359) (xy 153.468038 103.113013) (xy 153.653987 103.298962) (xy 153.872641 103.445061) (xy 154.115595 103.545696)
        (xy 154.373514 103.597) (xy 154.636486 103.597) (xy 154.894405 103.545696) (xy 155.137359 103.445061) (xy 155.356013 103.298962)
        (xy 155.541962 103.113013) (xy 155.688061 102.894359) (xy 155.788696 102.651405) (xy 155.84 102.393486) (xy 155.84 102.130514)
        (xy 155.788696 101.872595) (xy 155.688061 101.629641) (xy 155.541962 101.410987) (xy 155.356013 101.225038) (xy 155.137359 101.078939)
        (xy 155.092078 101.060183) (xy 154.505 100.473105) (xy 153.917922 101.060183) (xy 153.872641 101.078939) (xy 153.653987 101.225038)
        (xy 153.468038 101.410987) (xy 153.321939 101.629641) (xy 153.221304 101.872595) (xy 153.17 102.130514) (xy 152.76 102.130514)
        (xy 152.76 100.367973) (xy 153.16561 100.367973) (xy 153.205875 100.627844) (xy 153.296065 100.874866) (xy 153.349963 100.975703)
        (xy 153.583731 101.035164) (xy 154.325395 100.2935) (xy 154.684605 100.2935) (xy 155.426269 101.035164) (xy 155.660037 100.975703)
        (xy 155.770934 100.737258) (xy 155.833183 100.48176) (xy 155.838036 100.367973) (xy 156.36561 100.367973) (xy 156.405875 100.627844)
        (xy 156.496065 100.874866) (xy 156.549963 100.975703) (xy 156.783731 101.035164) (xy 157.525395 100.2935) (xy 157.884605 100.2935)
        (xy 158.626269 101.035164) (xy 158.860037 100.975703) (xy 158.970934 100.737258) (xy 159.033183 100.48176) (xy 159.04439 100.219027)
        (xy 159.004125 99.959156) (xy 158.913935 99.712134) (xy 158.860037 99.611297) (xy 158.626269 99.551836) (xy 157.884605 100.2935)
        (xy 157.525395 100.2935) (xy 156.783731 99.551836) (xy 156.549963 99.611297) (xy 156.439066 99.849742) (xy 156.376817 100.10524)
        (xy 156.36561 100.367973) (xy 155.838036 100.367973) (xy 155.84439 100.219027) (xy 155.804125 99.959156) (xy 155.713935 99.712134)
        (xy 155.660037 99.611297) (xy 155.426269 99.551836) (xy 154.684605 100.2935) (xy 154.325395 100.2935) (xy 153.583731 99.551836)
        (xy 153.349963 99.611297) (xy 153.239066 99.849742) (xy 153.176817 100.10524) (xy 153.16561 100.367973) (xy 152.76 100.367973)
        (xy 152.76 99.372231) (xy 153.763336 99.372231) (xy 154.505 100.113895) (xy 155.246664 99.372231) (xy 156.963336 99.372231)
        (xy 157.705 100.113895) (xy 158.446664 99.372231) (xy 158.387203 99.138463) (xy 158.148758 99.027566) (xy 157.89326 98.965317)
        (xy 157.630527 98.95411) (xy 157.370656 98.994375) (xy 157.123634 99.084565) (xy 157.022797 99.138463) (xy 156.963336 99.372231)
        (xy 155.246664 99.372231) (xy 155.187203 99.138463) (xy 154.948758 99.027566) (xy 154.69326 98.965317) (xy 154.430527 98.95411)
        (xy 154.170656 98.994375) (xy 153.923634 99.084565) (xy 153.822797 99.138463) (xy 153.763336 99.372231) (xy 152.76 99.372231)
        (xy 152.76 97.598061) (xy 153.865 97.598061) (xy 153.865 97.801939) (xy 153.904774 98.001898) (xy 153.982795 98.190256)
        (xy 154.096063 98.359774) (xy 154.240226 98.503937) (xy 154.409744 98.617205) (xy 154.598102 98.695226) (xy 154.798061 98.735)
        (xy 155.001939 98.735) (xy 155.201898 98.695226) (xy 155.390256 98.617205) (xy 155.559774 98.503937) (xy 155.703937 98.359774)
        (xy 155.817205 98.190256) (xy 155.895226 98.001898) (xy 155.935 97.801939) (xy 155.935 97.598061) (xy 155.895226 97.398102)
        (xy 155.817205 97.209744) (xy 155.703937 97.040226) (xy 155.559774 96.896063) (xy 155.390256 96.782795) (xy 155.201898 96.704774)
        (xy 155.001939 96.665) (xy 154.798061 96.665) (xy 154.598102 96.704774) (xy 154.409744 96.782795) (xy 154.240226 96.896063)
        (xy 154.096063 97.040226) (xy 153.982795 97.209744) (xy 153.904774 97.398102) (xy 153.865 97.598061) (xy 152.76 97.598061)
        (xy 152.76 93.230514) (xy 153.07 93.230514) (xy 153.07 93.493486) (xy 153.121304 93.751405) (xy 153.221939 93.994359)
        (xy 153.368038 94.213013) (xy 153.553987 94.398962) (xy 153.772641 94.545061) (xy 154.015595 94.645696) (xy 154.273514 94.697)
        (xy 154.536486 94.697) (xy 154.794405 94.645696) (xy 155.037359 94.545061) (xy 155.256013 94.398962) (xy 155.441962 94.213013)
        (xy 155.588061 93.994359) (xy 155.688696 93.751405) (xy 155.74 93.493486) (xy 155.74 93.230514) (xy 155.688696 92.972595)
        (xy 155.588061 92.729641) (xy 155.441962 92.510987) (xy 155.256013 92.325038) (xy 155.037359 92.178939) (xy 154.992078 92.160183)
        (xy 154.405 91.573105) (xy 153.817922 92.160183) (xy 153.772641 92.178939) (xy 153.553987 92.325038) (xy 153.368038 92.510987)
        (xy 153.221939 92.729641) (xy 153.121304 92.972595) (xy 153.07 93.230514) (xy 152.76 93.230514) (xy 152.76 92.337322)
        (xy 152.763676 92.299999) (xy 152.76 92.262676) (xy 152.76 92.262667) (xy 152.749003 92.151014) (xy 152.705546 92.007753)
        (xy 152.634974 91.875724) (xy 152.540001 91.759999) (xy 152.511004 91.736202) (xy 152.242775 91.467973) (xy 153.06561 91.467973)
        (xy 153.105875 91.727844) (xy 153.196065 91.974866) (xy 153.249963 92.075703) (xy 153.483731 92.135164) (xy 154.225395 91.3935)
        (xy 154.584605 91.3935) (xy 155.326269 92.135164) (xy 155.560037 92.075703) (xy 155.670934 91.837258) (xy 155.733183 91.58176)
        (xy 155.738036 91.467973) (xy 156.26561 91.467973) (xy 156.305875 91.727844) (xy 156.396065 91.974866) (xy 156.449963 92.075703)
        (xy 156.683731 92.135164) (xy 157.425395 91.3935) (xy 157.784605 91.3935) (xy 158.526269 92.135164) (xy 158.760037 92.075703)
        (xy 158.870934 91.837258) (xy 158.933183 91.58176) (xy 158.94439 91.319027) (xy 158.904125 91.059156) (xy 158.813935 90.812134)
        (xy 158.760037 90.711297) (xy 158.526269 90.651836) (xy 157.784605 91.3935) (xy 157.425395 91.3935) (xy 156.683731 90.651836)
        (xy 156.449963 90.711297) (xy 156.339066 90.949742) (xy 156.276817 91.20524) (xy 156.26561 91.467973) (xy 155.738036 91.467973)
        (xy 155.74439 91.319027) (xy 155.704125 91.059156) (xy 155.613935 90.812134) (xy 155.560037 90.711297) (xy 155.326269 90.651836)
        (xy 154.584605 91.3935) (xy 154.225395 91.3935) (xy 153.483731 90.651836) (xy 153.249963 90.711297) (xy 153.139066 90.949742)
        (xy 153.076817 91.20524) (xy 153.06561 91.467973) (xy 152.242775 91.467973) (xy 151.86 91.085199) (xy 151.86 90.472231)
        (xy 153.663336 90.472231) (xy 154.405 91.213895) (xy 155.146664 90.472231) (xy 156.863336 90.472231) (xy 157.605 91.213895)
        (xy 158.346664 90.472231) (xy 158.287203 90.238463) (xy 158.048758 90.127566) (xy 157.79326 90.065317) (xy 157.530527 90.05411)
        (xy 157.270656 90.094375) (xy 157.023634 90.184565) (xy 156.922797 90.238463) (xy 156.863336 90.472231) (xy 155.146664 90.472231)
        (xy 155.087203 90.238463) (xy 154.848758 90.127566) (xy 154.59326 90.065317) (xy 154.330527 90.05411) (xy 154.070656 90.094375)
        (xy 153.823634 90.184565) (xy 153.722797 90.238463) (xy 153.663336 90.472231) (xy 151.86 90.472231) (xy 151.86 88.798061)
        (xy 153.865 88.798061) (xy 153.865 89.001939) (xy 153.904774 89.201898) (xy 153.982795 89.390256) (xy 154.096063 89.559774)
        (xy 154.240226 89.703937) (xy 154.409744 89.817205) (xy 154.598102 89.895226) (xy 154.798061 89.935) (xy 155.001939 89.935)
        (xy 155.201898 89.895226) (xy 155.390256 89.817205) (xy 155.559774 89.703937) (xy 155.703937 89.559774) (xy 155.817205 89.390256)
        (xy 155.895226 89.201898) (xy 155.935 89.001939) (xy 155.935 88.798061) (xy 155.895226 88.598102) (xy 155.817205 88.409744)
        (xy 155.703937 88.240226) (xy 155.559774 88.096063) (xy 155.390256 87.982795) (xy 155.201898 87.904774) (xy 155.001939 87.865)
        (xy 154.798061 87.865) (xy 154.598102 87.904774) (xy 154.409744 87.982795) (xy 154.240226 88.096063) (xy 154.096063 88.240226)
        (xy 153.982795 88.409744) (xy 153.904774 88.598102) (xy 153.865 88.798061) (xy 151.86 88.798061) (xy 151.86 84.230514)
        (xy 153.17 84.230514) (xy 153.17 84.493486) (xy 153.221304 84.751405) (xy 153.321939 84.994359) (xy 153.468038 85.213013)
        (xy 153.653987 85.398962) (xy 153.872641 85.545061) (xy 154.115595 85.645696) (xy 154.373514 85.697) (xy 154.636486 85.697)
        (xy 154.894405 85.645696) (xy 155.137359 85.545061) (xy 155.356013 85.398962) (xy 155.541962 85.213013) (xy 155.688061 84.994359)
        (xy 155.788696 84.751405) (xy 155.84 84.493486) (xy 155.84 84.230514) (xy 155.788696 83.972595) (xy 155.688061 83.729641)
        (xy 155.541962 83.510987) (xy 155.356013 83.325038) (xy 155.137359 83.178939) (xy 155.092078 83.160183) (xy 154.505 82.573105)
        (xy 153.917922 83.160183) (xy 153.872641 83.178939) (xy 153.653987 83.325038) (xy 153.468038 83.510987) (xy 153.321939 83.729641)
        (xy 153.221304 83.972595) (xy 153.17 84.230514) (xy 151.86 84.230514) (xy 151.86 82.467973) (xy 153.16561 82.467973)
        (xy 153.205875 82.727844) (xy 153.296065 82.974866) (xy 153.349963 83.075703) (xy 153.583731 83.135164) (xy 154.325395 82.3935)
        (xy 154.684605 82.3935) (xy 155.426269 83.135164) (xy 155.660037 83.075703) (xy 155.770934 82.837258) (xy 155.833183 82.58176)
        (xy 155.838036 82.467973) (xy 156.36561 82.467973) (xy 156.405875 82.727844) (xy 156.496065 82.974866) (xy 156.549963 83.075703)
        (xy 156.783731 83.135164) (xy 157.525395 82.3935) (xy 157.884605 82.3935) (xy 158.626269 83.135164) (xy 158.860037 83.075703)
        (xy 158.970934 82.837258) (xy 159.033183 82.58176) (xy 159.04439 82.319027) (xy 159.004125 82.059156) (xy 158.913935 81.812134)
        (xy 158.860037 81.711297) (xy 158.626269 81.651836) (xy 157.884605 82.3935) (xy 157.525395 82.3935) (xy 156.783731 81.651836)
        (xy 156.549963 81.711297) (xy 156.439066 81.949742) (xy 156.376817 82.20524) (xy 156.36561 82.467973) (xy 155.838036 82.467973)
        (xy 155.84439 82.319027) (xy 155.804125 82.059156) (xy 155.713935 81.812134) (xy 155.660037 81.711297) (xy 155.426269 81.651836)
        (xy 154.684605 82.3935) (xy 154.325395 82.3935) (xy 153.583731 81.651836) (xy 153.349963 81.711297) (xy 153.239066 81.949742)
        (xy 153.176817 82.20524) (xy 153.16561 82.467973) (xy 151.86 82.467973) (xy 151.86 81.472231) (xy 153.763336 81.472231)
        (xy 154.505 82.213895) (xy 155.246664 81.472231) (xy 156.963336 81.472231) (xy 157.705 82.213895) (xy 158.446664 81.472231)
        (xy 158.387203 81.238463) (xy 158.148758 81.127566) (xy 157.89326 81.065317) (xy 157.630527 81.05411) (xy 157.370656 81.094375)
        (xy 157.123634 81.184565) (xy 157.022797 81.238463) (xy 156.963336 81.472231) (xy 155.246664 81.472231) (xy 155.187203 81.238463)
        (xy 154.948758 81.127566) (xy 154.69326 81.065317) (xy 154.430527 81.05411) (xy 154.170656 81.094375) (xy 153.923634 81.184565)
        (xy 153.822797 81.238463) (xy 153.763336 81.472231) (xy 151.86 81.472231) (xy 151.86 79.898061) (xy 153.765 79.898061)
        (xy 153.765 80.101939) (xy 153.804774 80.301898) (xy 153.882795 80.490256) (xy 153.996063 80.659774) (xy 154.140226 80.803937)
        (xy 154.309744 80.917205) (xy 154.498102 80.995226) (xy 154.698061 81.035) (xy 154.901939 81.035) (xy 155.101898 80.995226)
        (xy 155.290256 80.917205) (xy 155.459774 80.803937) (xy 155.603937 80.659774) (xy 155.717205 80.490256) (xy 155.795226 80.301898)
        (xy 155.835 80.101939) (xy 155.835 79.898061) (xy 155.795226 79.698102) (xy 155.717205 79.509744) (xy 155.603937 79.340226)
        (xy 155.459774 79.196063) (xy 155.290256 79.082795) (xy 155.101898 79.004774) (xy 154.901939 78.965) (xy 154.698061 78.965)
        (xy 154.498102 79.004774) (xy 154.309744 79.082795) (xy 154.140226 79.196063) (xy 153.996063 79.340226) (xy 153.882795 79.509744)
        (xy 153.804774 79.698102) (xy 153.765 79.898061) (xy 151.86 79.898061) (xy 151.86 75.230514) (xy 153.07 75.230514)
        (xy 153.07 75.493486) (xy 153.121304 75.751405) (xy 153.221939 75.994359) (xy 153.368038 76.213013) (xy 153.553987 76.398962)
        (xy 153.772641 76.545061) (xy 154.015595 76.645696) (xy 154.273514 76.697) (xy 154.536486 76.697) (xy 154.794405 76.645696)
        (xy 155.037359 76.545061) (xy 155.256013 76.398962) (xy 155.441962 76.213013) (xy 155.588061 75.994359) (xy 155.688696 75.751405)
        (xy 155.74 75.493486) (xy 155.74 75.230514) (xy 155.688696 74.972595) (xy 155.588061 74.729641) (xy 155.441962 74.510987)
        (xy 155.256013 74.325038) (xy 155.037359 74.178939) (xy 154.992078 74.160183) (xy 154.405 73.573105) (xy 153.817922 74.160183)
        (xy 153.772641 74.178939) (xy 153.553987 74.325038) (xy 153.368038 74.510987) (xy 153.221939 74.729641) (xy 153.121304 74.972595)
        (xy 153.07 75.230514) (xy 151.86 75.230514) (xy 151.86 73.467973) (xy 153.06561 73.467973) (xy 153.105875 73.727844)
        (xy 153.196065 73.974866) (xy 153.249963 74.075703) (xy 153.483731 74.135164) (xy 154.225395 73.3935) (xy 154.584605 73.3935)
        (xy 155.326269 74.135164) (xy 155.560037 74.075703) (xy 155.670934 73.837258) (xy 155.733183 73.58176) (xy 155.738036 73.467973)
        (xy 156.16561 73.467973) (xy 156.205875 73.727844) (xy 156.296065 73.974866) (xy 156.349963 74.075703) (xy 156.583731 74.135164)
        (xy 157.325395 73.3935) (xy 157.684605 73.3935) (xy 158.426269 74.135164) (xy 158.660037 74.075703) (xy 158.770934 73.837258)
        (xy 158.833183 73.58176) (xy 158.84439 73.319027) (xy 158.804125 73.059156) (xy 158.713935 72.812134) (xy 158.660037 72.711297)
        (xy 158.426269 72.651836) (xy 157.684605 73.3935) (xy 157.325395 73.3935) (xy 156.583731 72.651836) (xy 156.349963 72.711297)
        (xy 156.239066 72.949742) (xy 156.176817 73.20524) (xy 156.16561 73.467973) (xy 155.738036 73.467973) (xy 155.74439 73.319027)
        (xy 155.704125 73.059156) (xy 155.613935 72.812134) (xy 155.560037 72.711297) (xy 155.326269 72.651836) (xy 154.584605 73.3935)
        (xy 154.225395 73.3935) (xy 153.483731 72.651836) (xy 153.249963 72.711297) (xy 153.139066 72.949742) (xy 153.076817 73.20524)
        (xy 153.06561 73.467973) (xy 151.86 73.467973) (xy 151.86 72.472231) (xy 153.663336 72.472231) (xy 154.405 73.213895)
        (xy 155.146664 72.472231) (xy 156.763336 72.472231) (xy 157.505 73.213895) (xy 158.246664 72.472231) (xy 158.187203 72.238463)
        (xy 157.948758 72.127566) (xy 157.69326 72.065317) (xy 157.430527 72.05411) (xy 157.170656 72.094375) (xy 156.923634 72.184565)
        (xy 156.822797 72.238463) (xy 156.763336 72.472231) (xy 155.146664 72.472231) (xy 155.087203 72.238463) (xy 154.848758 72.127566)
        (xy 154.59326 72.065317) (xy 154.330527 72.05411) (xy 154.070656 72.094375) (xy 153.823634 72.184565) (xy 153.722797 72.238463)
        (xy 153.663336 72.472231) (xy 151.86 72.472231) (xy 151.86 72.437322) (xy 151.863676 72.399999) (xy 151.86 72.362676)
        (xy 151.86 72.362667) (xy 151.849003 72.251014) (xy 151.805546 72.107753) (xy 151.734974 71.975724) (xy 151.640001 71.859999)
        (xy 151.611004 71.836202) (xy 150.572863 70.798061) (xy 153.865 70.798061) (xy 153.865 71.001939) (xy 153.904774 71.201898)
        (xy 153.982795 71.390256) (xy 154.096063 71.559774) (xy 154.240226 71.703937) (xy 154.409744 71.817205) (xy 154.598102 71.895226)
        (xy 154.798061 71.935) (xy 155.001939 71.935) (xy 155.201898 71.895226) (xy 155.390256 71.817205) (xy 155.559774 71.703937)
        (xy 155.703937 71.559774) (xy 155.817205 71.390256) (xy 155.895226 71.201898) (xy 155.935 71.001939) (xy 155.935 70.798061)
        (xy 155.895226 70.598102) (xy 155.817205 70.409744) (xy 155.703937 70.240226) (xy 155.559774 70.096063) (xy 155.390256 69.982795)
        (xy 155.201898 69.904774) (xy 155.001939 69.865) (xy 154.798061 69.865) (xy 154.598102 69.904774) (xy 154.409744 69.982795)
        (xy 154.240226 70.096063) (xy 154.096063 70.240226) (xy 153.982795 70.409744) (xy 153.904774 70.598102) (xy 153.865 70.798061)
        (xy 150.572863 70.798061) (xy 149.26 69.485199) (xy 149.26 67.529933) (xy 149.456013 67.398962) (xy 149.641962 67.213013)
        (xy 149.788061 66.994359) (xy 149.888696 66.751405) (xy 149.94 66.493486) (xy 149.94 66.230514) (xy 152.87 66.230514)
        (xy 152.87 66.493486) (xy 152.921304 66.751405) (xy 153.021939 66.994359) (xy 153.168038 67.213013) (xy 153.353987 67.398962)
        (xy 153.572641 67.545061) (xy 153.815595 67.645696) (xy 154.073514 67.697) (xy 154.336486 67.697) (xy 154.594405 67.645696)
        (xy 154.837359 67.545061) (xy 155.056013 67.398962) (xy 155.241962 67.213013) (xy 155.388061 66.994359) (xy 155.488696 66.751405)
        (xy 155.54 66.493486) (xy 155.54 66.230514) (xy 155.488696 65.972595) (xy 155.388061 65.729641) (xy 155.241962 65.510987)
        (xy 155.056013 65.325038) (xy 154.837359 65.178939) (xy 154.792078 65.160183) (xy 154.205 64.573105) (xy 153.617922 65.160183)
        (xy 153.572641 65.178939) (xy 153.353987 65.325038) (xy 153.168038 65.510987) (xy 153.021939 65.729641) (xy 152.921304 65.972595)
        (xy 152.87 66.230514) (xy 149.94 66.230514) (xy 149.888696 65.972595) (xy 149.788061 65.729641) (xy 149.641962 65.510987)
        (xy 149.456013 65.325038) (xy 149.237359 65.178939) (xy 149.192078 65.160183) (xy 148.605 64.573105) (xy 148.017922 65.160183)
        (xy 147.972641 65.178939) (xy 147.753987 65.325038) (xy 147.568038 65.510987) (xy 147.421939 65.729641) (xy 147.321304 65.972595)
        (xy 147.27 66.230514) (xy 147.27 66.493486) (xy 147.321304 66.751405) (xy 147.421939 66.994359) (xy 147.568038 67.213013)
        (xy 147.740001 67.384976) (xy 147.74 69.762677) (xy 147.736324 69.8) (xy 147.74 69.837322) (xy 147.74 69.837332)
        (xy 147.750997 69.948985) (xy 147.786189 70.065) (xy 147.794454 70.092246) (xy 147.865026 70.224276) (xy 147.898245 70.264753)
        (xy 147.959999 70.340001) (xy 147.989003 70.363804) (xy 150.34 72.714802) (xy 150.34 79.465199) (xy 149.26 78.385199)
        (xy 149.26 76.463115) (xy 149.356013 76.398962) (xy 149.541962 76.213013) (xy 149.688061 75.994359) (xy 149.788696 75.751405)
        (xy 149.84 75.493486) (xy 149.84 75.230514) (xy 149.788696 74.972595) (xy 149.688061 74.729641) (xy 149.541962 74.510987)
        (xy 149.356013 74.325038) (xy 149.137359 74.178939) (xy 149.092078 74.160183) (xy 148.505 73.573105) (xy 147.917922 74.160183)
        (xy 147.872641 74.178939) (xy 147.653987 74.325038) (xy 147.468038 74.510987) (xy 147.321939 74.729641) (xy 147.221304 74.972595)
        (xy 147.17 75.230514) (xy 147.17 75.493486) (xy 147.221304 75.751405) (xy 147.321939 75.994359) (xy 147.468038 76.213013)
        (xy 147.653987 76.398962) (xy 147.740001 76.456434) (xy 147.74 78.662677) (xy 147.736324 78.7) (xy 147.74 78.737322)
        (xy 147.74 78.737332) (xy 147.750997 78.848985) (xy 147.786114 78.964753) (xy 147.794454 78.992246) (xy 147.865026 79.124276)
        (xy 147.896396 79.1625) (xy 147.959999 79.240001) (xy 147.989003 79.263804) (xy 149.889989 81.164791) (xy 149.889989 82.020439)
        (xy 149.813935 81.812134) (xy 149.760037 81.711297) (xy 149.526269 81.651836) (xy 148.784605 82.3935) (xy 149.526269 83.135164)
        (xy 149.760037 83.075703) (xy 149.870934 82.837258) (xy 149.889989 82.759047) (xy 149.889989 83.979097) (xy 149.888696 83.972595)
        (xy 149.788061 83.729641) (xy 149.641962 83.510987) (xy 149.456013 83.325038) (xy 149.237359 83.178939) (xy 149.192078 83.160183)
        (xy 148.605 82.573105) (xy 148.017922 83.160183) (xy 147.972641 83.178939) (xy 147.753987 83.325038) (xy 147.568038 83.510987)
        (xy 147.421939 83.729641) (xy 147.321304 83.972595) (xy 147.27 84.230514) (xy 147.27 84.493486) (xy 147.321304 84.751405)
        (xy 147.421939 84.994359) (xy 147.568038 85.213013) (xy 147.753987 85.398962) (xy 147.940001 85.523252) (xy 147.94 87.762677)
        (xy 147.936324 87.8) (xy 147.94 87.837322) (xy 147.94 87.837332) (xy 147.950997 87.948985) (xy 147.986189 88.065)
        (xy 147.994454 88.092246) (xy 148.065026 88.224276) (xy 148.096433 88.262545) (xy 148.159999 88.340001) (xy 148.189003 88.363804)
        (xy 149.439978 89.61478) (xy 149.439978 90.445947) (xy 149.387203 90.238463) (xy 149.148758 90.127566) (xy 148.89326 90.065317)
        (xy 148.630527 90.05411) (xy 148.370656 90.094375) (xy 148.123634 90.184565) (xy 148.022797 90.238463) (xy 147.963336 90.472231)
        (xy 148.705 91.213895) (xy 148.719143 91.199753) (xy 148.898748 91.379358) (xy 148.884605 91.3935) (xy 149.467559 91.976454)
        (xy 149.494432 92.065046) (xy 149.565004 92.197076) (xy 149.618834 92.262667) (xy 149.659978 92.312801) (xy 149.688976 92.336599)
        (xy 150.289989 92.937613) (xy 150.289989 97.415188) (xy 149.26 96.385199) (xy 149.26 94.577104) (xy 149.337359 94.545061)
        (xy 149.556013 94.398962) (xy 149.741962 94.213013) (xy 149.888061 93.994359) (xy 149.988696 93.751405) (xy 150.04 93.493486)
        (xy 150.04 93.230514) (xy 149.988696 92.972595) (xy 149.888061 92.729641) (xy 149.741962 92.510987) (xy 149.556013 92.325038)
        (xy 149.337359 92.178939) (xy 149.292078 92.160183) (xy 148.705 91.573105) (xy 148.117922 92.160183) (xy 148.072641 92.178939)
        (xy 147.853987 92.325038) (xy 147.668038 92.510987) (xy 147.521939 92.729641) (xy 147.421304 92.972595) (xy 147.37 93.230514)
        (xy 147.37 93.493486) (xy 147.421304 93.751405) (xy 147.521939 93.994359) (xy 147.668038 94.213013) (xy 147.740001 94.284976)
        (xy 147.74 96.662677) (xy 147.736324 96.7) (xy 147.74 96.737322) (xy 147.74 96.737332) (xy 147.750997 96.848985)
        (xy 147.777797 96.937333) (xy 147.794454 96.992246) (xy 147.865026 97.124276) (xy 147.891089 97.156033) (xy 147.959999 97.240001)
        (xy 147.989003 97.263804) (xy 149.789969 99.064771) (xy 149.789969 99.667296) (xy 149.760037 99.611297) (xy 149.526269 99.551836)
        (xy 148.784605 100.2935) (xy 149.526269 101.035164) (xy 149.760037 100.975703) (xy 149.789969 100.911345) (xy 149.789969 101.634248)
        (xy 149.788061 101.629641) (xy 149.641962 101.410987) (xy 149.456013 101.225038) (xy 149.237359 101.078939) (xy 149.192078 101.060183)
        (xy 148.605 100.473105) (xy 148.017922 101.060183) (xy 147.972641 101.078939) (xy 147.753987 101.225038) (xy 147.568038 101.410987)
        (xy 147.421939 101.629641) (xy 147.321304 101.872595) (xy 147.27 102.130514) (xy 147.27 102.393486) (xy 147.321304 102.651405)
        (xy 147.421939 102.894359) (xy 147.568038 103.113013) (xy 147.753987 103.298962) (xy 147.840001 103.356434) (xy 147.84 105.762677)
        (xy 147.836324 105.8) (xy 147.84 105.837322) (xy 147.84 105.837332) (xy 147.850997 105.948985) (xy 147.886197 106.065026)
        (xy 147.894454 106.092246) (xy 147.965026 106.224276) (xy 148.004871 106.272826) (xy 148.059999 106.340001) (xy 148.089003 106.363804)
        (xy 149.339958 107.61476) (xy 149.339958 108.21649) (xy 149.148758 108.127566) (xy 148.89326 108.065317) (xy 148.630527 108.05411)
        (xy 148.370656 108.094375) (xy 148.123634 108.184565) (xy 148.022797 108.238463) (xy 147.963336 108.472231) (xy 148.705 109.213895)
        (xy 148.719143 109.199753) (xy 148.898748 109.379358) (xy 148.884605 109.3935) (xy 148.898748 109.407643) (xy 148.719143 109.587248)
        (xy 148.705 109.573105) (xy 148.117922 110.160183) (xy 148.072641 110.178939) (xy 147.853987 110.325038) (xy 147.668038 110.510987)
        (xy 147.521939 110.729641) (xy 147.421304 110.972595) (xy 147.37 111.230514) (xy 147.37 111.493486) (xy 147.421304 111.751405)
        (xy 147.521939 111.994359) (xy 147.664959 112.208405) (xy 147.66496 116.469679) (xy 147.661283 116.507012) (xy 147.66496 116.544344)
        (xy 147.66496 116.544345) (xy 147.675957 116.655998) (xy 147.687946 116.695522) (xy 147.719413 116.799258) (xy 147.789985 116.931287)
        (xy 147.850972 117.0056) (xy 147.861128 117.017975) (xy 147.822797 117.038463) (xy 147.763336 117.272231) (xy 148.505 118.013895)
        (xy 148.519143 117.999753) (xy 148.698748 118.179358) (xy 148.684605 118.1935) (xy 148.698748 118.207643) (xy 148.519143 118.387248)
        (xy 148.505 118.373105) (xy 147.917922 118.960183) (xy 147.872641 118.978939) (xy 147.653987 119.125038) (xy 147.468038 119.310987)
        (xy 147.321939 119.529641) (xy 147.221304 119.772595) (xy 147.17 120.030514) (xy 147.17 120.293486) (xy 147.221304 120.551405)
        (xy 147.321939 120.794359) (xy 147.468038 121.013013) (xy 147.653987 121.198962) (xy 147.745 121.259775) (xy 147.745001 124.276848)
        (xy 147.717205 124.209744) (xy 147.603937 124.040226) (xy 147.459774 123.896063) (xy 147.290256 123.782795) (xy 147.101898 123.704774)
        (xy 146.901939 123.665) (xy 146.698061 123.665) (xy 146.498102 123.704774) (xy 146.309744 123.782795) (xy 146.140226 123.896063)
        (xy 145.996063 124.040226) (xy 145.882795 124.209744) (xy 145.804774 124.398102) (xy 145.765 124.598061) (xy 145.765 124.801939)
        (xy 145.804774 125.001898) (xy 145.882795 125.190256) (xy 145.996063 125.359774) (xy 146.140226 125.503937) (xy 146.309744 125.617205)
        (xy 146.498102 125.695226) (xy 146.698061 125.735) (xy 146.901939 125.735) (xy 147.101898 125.695226) (xy 147.290256 125.617205)
        (xy 147.459774 125.503937) (xy 147.603937 125.359774) (xy 147.717205 125.190256) (xy 147.745001 125.123151) (xy 147.745001 125.582166)
        (xy 147.741324 125.619498) (xy 147.745001 125.656831) (xy 147.755998 125.768484) (xy 147.756991 125.771756) (xy 147.799454 125.911744)
        (xy 147.870026 126.043774) (xy 147.90928 126.091605) (xy 147.863336 126.272231) (xy 148.605 127.013895) (xy 148.619143 126.999753)
        (xy 148.798748 127.179358) (xy 148.784605 127.1935) (xy 148.798748 127.207643) (xy 148.619143 127.387248) (xy 148.605 127.373105)
        (xy 148.017922 127.960183) (xy 147.972641 127.978939) (xy 147.753987 128.125038) (xy 147.568038 128.310987) (xy 147.421939 128.529641)
        (xy 147.321304 128.772595) (xy 147.27 129.030514) (xy 147.27 129.293486) (xy 147.321304 129.551405) (xy 147.421939 129.794359)
        (xy 147.568038 130.013013) (xy 147.753987 130.198962) (xy 147.845 130.259775) (xy 147.845001 133.380197) (xy 144.66 136.565198)
        (xy 144.66 133.598061) (xy 144.965 133.598061) (xy 144.965 133.801939) (xy 145.004774 134.001898) (xy 145.082795 134.190256)
        (xy 145.196063 134.359774) (xy 145.340226 134.503937) (xy 145.509744 134.617205) (xy 145.698102 134.695226) (xy 145.898061 134.735)
        (xy 146.101939 134.735) (xy 146.301898 134.695226) (xy 146.490256 134.617205) (xy 146.659774 134.503937) (xy 146.803937 134.359774)
        (xy 146.917205 134.190256) (xy 146.995226 134.001898) (xy 147.035 133.801939) (xy 147.035 133.598061) (xy 146.995226 133.398102)
        (xy 146.917205 133.209744) (xy 146.803937 133.040226) (xy 146.659774 132.896063) (xy 146.490256 132.782795) (xy 146.301898 132.704774)
        (xy 146.101939 132.665) (xy 145.898061 132.665) (xy 145.698102 132.704774) (xy 145.509744 132.782795) (xy 145.340226 132.896063)
        (xy 145.196063 133.040226) (xy 145.082795 133.209744) (xy 145.004774 133.398102) (xy 144.965 133.598061) (xy 144.66 133.598061)
        (xy 144.66 130.269797) (xy 144.772641 130.345061) (xy 145.015595 130.445696) (xy 145.273514 130.497) (xy 145.536486 130.497)
        (xy 145.794405 130.445696) (xy 146.037359 130.345061) (xy 146.256013 130.198962) (xy 146.441962 130.013013) (xy 146.588061 129.794359)
        (xy 146.688696 129.551405) (xy 146.74 129.293486) (xy 146.74 129.030514) (xy 146.688696 128.772595) (xy 146.588061 128.529641)
        (xy 146.441962 128.310987) (xy 146.256013 128.125038) (xy 146.037359 127.978939) (xy 145.992078 127.960183) (xy 145.405 127.373105)
        (xy 145.390858 127.387248) (xy 145.211253 127.207643) (xy 145.225395 127.1935) (xy 145.584605 127.1935) (xy 146.326269 127.935164)
        (xy 146.560037 127.875703) (xy 146.670934 127.637258) (xy 146.733183 127.38176) (xy 146.738036 127.267973) (xy 147.26561 127.267973)
        (xy 147.305875 127.527844) (xy 147.396065 127.774866) (xy 147.449963 127.875703) (xy 147.683731 127.935164) (xy 148.425395 127.1935)
        (xy 147.683731 126.451836) (xy 147.449963 126.511297) (xy 147.339066 126.749742) (xy 147.276817 127.00524) (xy 147.26561 127.267973)
        (xy 146.738036 127.267973) (xy 146.74439 127.119027) (xy 146.704125 126.859156) (xy 146.613935 126.612134) (xy 146.560037 126.511297)
        (xy 146.326269 126.451836) (xy 145.584605 127.1935) (xy 145.225395 127.1935) (xy 145.211253 127.179358) (xy 145.390858 126.999753)
        (xy 145.405 127.013895) (xy 146.146664 126.272231) (xy 146.087203 126.038463) (xy 145.848758 125.927566) (xy 145.59326 125.865317)
        (xy 145.330527 125.85411) (xy 145.070656 125.894375) (xy 144.823634 125.984565) (xy 144.722797 126.038463) (xy 144.663337 126.272229)
        (xy 144.66 126.268892) (xy 144.66 121.336615) (xy 144.672641 121.345061) (xy 144.915595 121.445696) (xy 145.173514 121.497)
        (xy 145.436486 121.497) (xy 145.694405 121.445696) (xy 145.937359 121.345061) (xy 146.156013 121.198962) (xy 146.341962 121.013013)
        (xy 146.488061 120.794359) (xy 146.588696 120.551405) (xy 146.64 120.293486) (xy 146.64 120.030514) (xy 146.588696 119.772595)
        (xy 146.488061 119.529641) (xy 146.341962 119.310987) (xy 146.156013 119.125038) (xy 145.937359 118.978939) (xy 145.892078 118.960183)
        (xy 145.305 118.373105) (xy 145.290858 118.387248) (xy 145.111253 118.207643) (xy 145.125395 118.1935) (xy 145.484605 118.1935)
        (xy 146.226269 118.935164) (xy 146.460037 118.875703) (xy 146.570934 118.637258) (xy 146.633183 118.38176) (xy 146.638036 118.267973)
        (xy 147.16561 118.267973) (xy 147.205875 118.527844) (xy 147.296065 118.774866) (xy 147.349963 118.875703) (xy 147.583731 118.935164)
        (xy 148.325395 118.1935) (xy 147.583731 117.451836) (xy 147.349963 117.511297) (xy 147.239066 117.749742) (xy 147.176817 118.00524)
        (xy 147.16561 118.267973) (xy 146.638036 118.267973) (xy 146.64439 118.119027) (xy 146.604125 117.859156) (xy 146.513935 117.612134)
        (xy 146.460037 117.511297) (xy 146.226269 117.451836) (xy 145.484605 118.1935) (xy 145.125395 118.1935) (xy 145.111253 118.179358)
        (xy 145.290858 117.999753) (xy 145.305 118.013895) (xy 146.046664 117.272231) (xy 145.987203 117.038463) (xy 145.748758 116.927566)
        (xy 145.49326 116.865317) (xy 145.230527 116.85411) (xy 144.970656 116.894375) (xy 144.723634 116.984565) (xy 144.66 117.018578)
        (xy 144.66 115.698061) (xy 144.965 115.698061) (xy 144.965 115.901939) (xy 145.004774 116.101898) (xy 145.082795 116.290256)
        (xy 145.196063 116.459774) (xy 145.340226 116.603937) (xy 145.509744 116.717205) (xy 145.698102 116.795226) (xy 145.898061 116.835)
        (xy 146.101939 116.835) (xy 146.301898 116.795226) (xy 146.490256 116.717205) (xy 146.659774 116.603937) (xy 146.803937 116.459774)
        (xy 146.917205 116.290256) (xy 146.995226 116.101898) (xy 147.035 115.901939) (xy 147.035 115.698061) (xy 146.995226 115.498102)
        (xy 146.917205 115.309744) (xy 146.803937 115.140226) (xy 146.659774 114.996063) (xy 146.490256 114.882795) (xy 146.301898 114.804774)
        (xy 146.101939 114.765) (xy 145.898061 114.765) (xy 145.698102 114.804774) (xy 145.509744 114.882795) (xy 145.340226 114.996063)
        (xy 145.196063 115.140226) (xy 145.082795 115.309744) (xy 145.004774 115.498102) (xy 144.965 115.698061) (xy 144.66 115.698061)
        (xy 144.66 112.40298) (xy 144.872641 112.545061) (xy 145.115595 112.645696) (xy 145.373514 112.697) (xy 145.636486 112.697)
        (xy 145.894405 112.645696) (xy 146.137359 112.545061) (xy 146.356013 112.398962) (xy 146.541962 112.213013) (xy 146.688061 111.994359)
        (xy 146.788696 111.751405) (xy 146.84 111.493486) (xy 146.84 111.230514) (xy 146.788696 110.972595) (xy 146.688061 110.729641)
        (xy 146.541962 110.510987) (xy 146.356013 110.325038) (xy 146.137359 110.178939) (xy 146.092078 110.160183) (xy 145.505 109.573105)
        (xy 145.490858 109.587248) (xy 145.311253 109.407643) (xy 145.325395 109.3935) (xy 145.684605 109.3935) (xy 146.426269 110.135164)
        (xy 146.660037 110.075703) (xy 146.770934 109.837258) (xy 146.833183 109.58176) (xy 146.838036 109.467973) (xy 147.36561 109.467973)
        (xy 147.405875 109.727844) (xy 147.496065 109.974866) (xy 147.549963 110.075703) (xy 147.783731 110.135164) (xy 148.525395 109.3935)
        (xy 147.783731 108.651836) (xy 147.549963 108.711297) (xy 147.439066 108.949742) (xy 147.376817 109.20524) (xy 147.36561 109.467973)
        (xy 146.838036 109.467973) (xy 146.84439 109.319027) (xy 146.804125 109.059156) (xy 146.713935 108.812134) (xy 146.660037 108.711297)
        (xy 146.426269 108.651836) (xy 145.684605 109.3935) (xy 145.325395 109.3935) (xy 145.311253 109.379358) (xy 145.490858 109.199753)
        (xy 145.505 109.213895) (xy 146.246664 108.472231) (xy 146.187203 108.238463) (xy 145.948758 108.127566) (xy 145.69326 108.065317)
        (xy 145.430527 108.05411) (xy 145.170656 108.094375) (xy 144.923634 108.184565) (xy 144.822797 108.238463) (xy 144.763337 108.472229)
        (xy 144.66 108.368892) (xy 144.66 106.698061) (xy 144.965 106.698061) (xy 144.965 106.901939) (xy 145.004774 107.101898)
        (xy 145.082795 107.290256) (xy 145.196063 107.459774) (xy 145.340226 107.603937) (xy 145.509744 107.717205) (xy 145.698102 107.795226)
        (xy 145.898061 107.835) (xy 146.101939 107.835) (xy 146.301898 107.795226) (xy 146.490256 107.717205) (xy 146.659774 107.603937)
        (xy 146.803937 107.459774) (xy 146.917205 107.290256) (xy 146.995226 107.101898) (xy 147.035 106.901939) (xy 147.035 106.698061)
        (xy 146.995226 106.498102) (xy 146.917205 106.309744) (xy 146.803937 106.140226) (xy 146.659774 105.996063) (xy 146.490256 105.882795)
        (xy 146.301898 105.804774) (xy 146.101939 105.765) (xy 145.898061 105.765) (xy 145.698102 105.804774) (xy 145.509744 105.882795)
        (xy 145.340226 105.996063) (xy 145.196063 106.140226) (xy 145.082795 106.309744) (xy 145.004774 106.498102) (xy 144.965 106.698061)
        (xy 144.66 106.698061) (xy 144.66 103.369797) (xy 144.772641 103.445061) (xy 145.015595 103.545696) (xy 145.273514 103.597)
        (xy 145.536486 103.597) (xy 145.794405 103.545696) (xy 146.037359 103.445061) (xy 146.256013 103.298962) (xy 146.441962 103.113013)
        (xy 146.588061 102.894359) (xy 146.688696 102.651405) (xy 146.74 102.393486) (xy 146.74 102.130514) (xy 146.688696 101.872595)
        (xy 146.588061 101.629641) (xy 146.441962 101.410987) (xy 146.256013 101.225038) (xy 146.037359 101.078939) (xy 145.992078 101.060183)
        (xy 145.405 100.473105) (xy 145.390858 100.487248) (xy 145.211253 100.307643) (xy 145.225395 100.2935) (xy 145.584605 100.2935)
        (xy 146.326269 101.035164) (xy 146.560037 100.975703) (xy 146.670934 100.737258) (xy 146.733183 100.48176) (xy 146.738036 100.367973)
        (xy 147.26561 100.367973) (xy 147.305875 100.627844) (xy 147.396065 100.874866) (xy 147.449963 100.975703) (xy 147.683731 101.035164)
        (xy 148.425395 100.2935) (xy 147.683731 99.551836) (xy 147.449963 99.611297) (xy 147.339066 99.849742) (xy 147.276817 100.10524)
        (xy 147.26561 100.367973) (xy 146.738036 100.367973) (xy 146.74439 100.219027) (xy 146.704125 99.959156) (xy 146.613935 99.712134)
        (xy 146.560037 99.611297) (xy 146.326269 99.551836) (xy 145.584605 100.2935) (xy 145.225395 100.2935) (xy 145.211253 100.279358)
        (xy 145.390858 100.099753) (xy 145.405 100.113895) (xy 146.146664 99.372231) (xy 147.863336 99.372231) (xy 148.605 100.113895)
        (xy 149.346664 99.372231) (xy 149.287203 99.138463) (xy 149.048758 99.027566) (xy 148.79326 98.965317) (xy 148.530527 98.95411)
        (xy 148.270656 98.994375) (xy 148.023634 99.084565) (xy 147.922797 99.138463) (xy 147.863336 99.372231) (xy 146.146664 99.372231)
        (xy 146.087203 99.138463) (xy 145.848758 99.027566) (xy 145.59326 98.965317) (xy 145.330527 98.95411) (xy 145.070656 98.994375)
        (xy 144.823634 99.084565) (xy 144.722797 99.138463) (xy 144.663337 99.372229) (xy 144.66 99.368892) (xy 144.66 97.698061)
        (xy 144.865 97.698061) (xy 144.865 97.901939) (xy 144.904774 98.101898) (xy 144.982795 98.290256) (xy 145.096063 98.459774)
        (xy 145.240226 98.603937) (xy 145.409744 98.717205) (xy 145.598102 98.795226) (xy 145.798061 98.835) (xy 146.001939 98.835)
        (xy 146.201898 98.795226) (xy 146.390256 98.717205) (xy 146.559774 98.603937) (xy 146.703937 98.459774) (xy 146.817205 98.290256)
        (xy 146.895226 98.101898) (xy 146.935 97.901939) (xy 146.935 97.698061) (xy 146.895226 97.498102) (xy 146.817205 97.309744)
        (xy 146.703937 97.140226) (xy 146.559774 96.996063) (xy 146.390256 96.882795) (xy 146.201898 96.804774) (xy 146.001939 96.765)
        (xy 145.798061 96.765) (xy 145.598102 96.804774) (xy 145.409744 96.882795) (xy 145.240226 96.996063) (xy 145.096063 97.140226)
        (xy 144.982795 97.309744) (xy 144.904774 97.498102) (xy 144.865 97.698061) (xy 144.66 97.698061) (xy 144.66 94.40298)
        (xy 144.872641 94.545061) (xy 145.115595 94.645696) (xy 145.373514 94.697) (xy 145.636486 94.697) (xy 145.894405 94.645696)
        (xy 146.137359 94.545061) (xy 146.356013 94.398962) (xy 146.541962 94.213013) (xy 146.688061 93.994359) (xy 146.788696 93.751405)
        (xy 146.84 93.493486) (xy 146.84 93.230514) (xy 146.788696 92.972595) (xy 146.688061 92.729641) (xy 146.541962 92.510987)
        (xy 146.356013 92.325038) (xy 146.137359 92.178939) (xy 146.092078 92.160183) (xy 145.505 91.573105) (xy 145.490858 91.587248)
        (xy 145.311253 91.407643) (xy 145.325395 91.3935) (xy 145.684605 91.3935) (xy 146.426269 92.135164) (xy 146.660037 92.075703)
        (xy 146.770934 91.837258) (xy 146.833183 91.58176) (xy 146.838036 91.467973) (xy 147.36561 91.467973) (xy 147.405875 91.727844)
        (xy 147.496065 91.974866) (xy 147.549963 92.075703) (xy 147.783731 92.135164) (xy 148.525395 91.3935) (xy 147.783731 90.651836)
        (xy 147.549963 90.711297) (xy 147.439066 90.949742) (xy 147.376817 91.20524) (xy 147.36561 91.467973) (xy 146.838036 91.467973)
        (xy 146.84439 91.319027) (xy 146.804125 91.059156) (xy 146.713935 90.812134) (xy 146.660037 90.711297) (xy 146.426269 90.651836)
        (xy 145.684605 91.3935) (xy 145.325395 91.3935) (xy 145.311253 91.379358) (xy 145.490858 91.199753) (xy 145.505 91.213895)
        (xy 146.246664 90.472231) (xy 146.187203 90.238463) (xy 145.948758 90.127566) (xy 145.69326 90.065317) (xy 145.430527 90.05411)
        (xy 145.170656 90.094375) (xy 144.923634 90.184565) (xy 144.822797 90.238463) (xy 144.763337 90.472229) (xy 144.66 90.368892)
        (xy 144.66 88.898061) (xy 144.965 88.898061) (xy 144.965 89.101939) (xy 145.004774 89.301898) (xy 145.082795 89.490256)
        (xy 145.196063 89.659774) (xy 145.340226 89.803937) (xy 145.509744 89.917205) (xy 145.698102 89.995226) (xy 145.898061 90.035)
        (xy 146.101939 90.035) (xy 146.301898 89.995226) (xy 146.490256 89.917205) (xy 146.659774 89.803937) (xy 146.803937 89.659774)
        (xy 146.917205 89.490256) (xy 146.995226 89.301898) (xy 147.035 89.101939) (xy 147.035 88.898061) (xy 146.995226 88.698102)
        (xy 146.917205 88.509744) (xy 146.803937 88.340226) (xy 146.659774 88.196063) (xy 146.490256 88.082795) (xy 146.301898 88.004774)
        (xy 146.101939 87.965) (xy 145.898061 87.965) (xy 145.698102 88.004774) (xy 145.509744 88.082795) (xy 145.340226 88.196063)
        (xy 145.196063 88.340226) (xy 145.082795 88.509744) (xy 145.004774 88.698102) (xy 144.965 88.898061) (xy 144.66 88.898061)
        (xy 144.66 85.469797) (xy 144.772641 85.545061) (xy 145.015595 85.645696) (xy 145.273514 85.697) (xy 145.536486 85.697)
        (xy 145.794405 85.645696) (xy 146.037359 85.545061) (xy 146.256013 85.398962) (xy 146.441962 85.213013) (xy 146.588061 84.994359)
        (xy 146.688696 84.751405) (xy 146.74 84.493486) (xy 146.74 84.230514) (xy 146.688696 83.972595) (xy 146.588061 83.729641)
        (xy 146.441962 83.510987) (xy 146.256013 83.325038) (xy 146.037359 83.178939) (xy 145.992078 83.160183) (xy 145.405 82.573105)
        (xy 145.390858 82.587248) (xy 145.211253 82.407643) (xy 145.225395 82.3935) (xy 145.584605 82.3935) (xy 146.326269 83.135164)
        (xy 146.560037 83.075703) (xy 146.670934 82.837258) (xy 146.733183 82.58176) (xy 146.738036 82.467973) (xy 147.26561 82.467973)
        (xy 147.305875 82.727844) (xy 147.396065 82.974866) (xy 147.449963 83.075703) (xy 147.683731 83.135164) (xy 148.425395 82.3935)
        (xy 147.683731 81.651836) (xy 147.449963 81.711297) (xy 147.339066 81.949742) (xy 147.276817 82.20524) (xy 147.26561 82.467973)
        (xy 146.738036 82.467973) (xy 146.74439 82.319027) (xy 146.704125 82.059156) (xy 146.613935 81.812134) (xy 146.560037 81.711297)
        (xy 146.326269 81.651836) (xy 145.584605 82.3935) (xy 145.225395 82.3935) (xy 145.211253 82.379358) (xy 145.390858 82.199753)
        (xy 145.405 82.213895) (xy 146.146664 81.472231) (xy 147.863336 81.472231) (xy 148.605 82.213895) (xy 149.346664 81.472231)
        (xy 149.287203 81.238463) (xy 149.048758 81.127566) (xy 148.79326 81.065317) (xy 148.530527 81.05411) (xy 148.270656 81.094375)
        (xy 148.023634 81.184565) (xy 147.922797 81.238463) (xy 147.863336 81.472231) (xy 146.146664 81.472231) (xy 146.087203 81.238463)
        (xy 145.848758 81.127566) (xy 145.59326 81.065317) (xy 145.330527 81.05411) (xy 145.070656 81.094375) (xy 144.823634 81.184565)
        (xy 144.722797 81.238463) (xy 144.663337 81.472229) (xy 144.66 81.468892) (xy 144.66 79.698061) (xy 144.965 79.698061)
        (xy 144.965 79.901939) (xy 145.004774 80.101898) (xy 145.082795 80.290256) (xy 145.196063 80.459774) (xy 145.340226 80.603937)
        (xy 145.509744 80.717205) (xy 145.698102 80.795226) (xy 145.898061 80.835) (xy 146.101939 80.835) (xy 146.301898 80.795226)
        (xy 146.490256 80.717205) (xy 146.659774 80.603937) (xy 146.803937 80.459774) (xy 146.917205 80.290256) (xy 146.995226 80.101898)
        (xy 147.035 79.901939) (xy 147.035 79.698061) (xy 146.995226 79.498102) (xy 146.917205 79.309744) (xy 146.803937 79.140226)
        (xy 146.659774 78.996063) (xy 146.490256 78.882795) (xy 146.301898 78.804774) (xy 146.101939 78.765) (xy 145.898061 78.765)
        (xy 145.698102 78.804774) (xy 145.509744 78.882795) (xy 145.340226 78.996063) (xy 145.196063 79.140226) (xy 145.082795 79.309744)
        (xy 145.004774 79.498102) (xy 144.965 79.698061) (xy 144.66 79.698061) (xy 144.66 76.469797) (xy 144.772641 76.545061)
        (xy 145.015595 76.645696) (xy 145.273514 76.697) (xy 145.536486 76.697) (xy 145.794405 76.645696) (xy 146.037359 76.545061)
        (xy 146.256013 76.398962) (xy 146.441962 76.213013) (xy 146.588061 75.994359) (xy 146.688696 75.751405) (xy 146.74 75.493486)
        (xy 146.74 75.230514) (xy 146.688696 74.972595) (xy 146.588061 74.729641) (xy 146.441962 74.510987) (xy 146.256013 74.325038)
        (xy 146.037359 74.178939) (xy 145.992078 74.160183) (xy 145.405 73.573105) (xy 145.390858 73.587248) (xy 145.211253 73.407643)
        (xy 145.225395 73.3935) (xy 145.584605 73.3935) (xy 146.326269 74.135164) (xy 146.560037 74.075703) (xy 146.670934 73.837258)
        (xy 146.733183 73.58176) (xy 146.738036 73.467973) (xy 147.16561 73.467973) (xy 147.205875 73.727844) (xy 147.296065 73.974866)
        (xy 147.349963 74.075703) (xy 147.583731 74.135164) (xy 148.325395 73.3935) (xy 148.684605 73.3935) (xy 149.426269 74.135164)
        (xy 149.660037 74.075703) (xy 149.770934 73.837258) (xy 149.833183 73.58176) (xy 149.84439 73.319027) (xy 149.804125 73.059156)
        (xy 149.713935 72.812134) (xy 149.660037 72.711297) (xy 149.426269 72.651836) (xy 148.684605 73.3935) (xy 148.325395 73.3935)
        (xy 147.583731 72.651836) (xy 147.349963 72.711297) (xy 147.239066 72.949742) (xy 147.176817 73.20524) (xy 147.16561 73.467973)
        (xy 146.738036 73.467973) (xy 146.74439 73.319027) (xy 146.704125 73.059156) (xy 146.613935 72.812134) (xy 146.560037 72.711297)
        (xy 146.326269 72.651836) (xy 145.584605 73.3935) (xy 145.225395 73.3935) (xy 144.483731 72.651836) (xy 144.249963 72.711297)
        (xy 144.139066 72.949742) (xy 144.076817 73.20524) (xy 144.072858 73.298056) (xy 143.247033 72.472231) (xy 144.663336 72.472231)
        (xy 145.405 73.213895) (xy 146.146664 72.472231) (xy 147.763336 72.472231) (xy 148.505 73.213895) (xy 149.246664 72.472231)
        (xy 149.187203 72.238463) (xy 148.948758 72.127566) (xy 148.69326 72.065317) (xy 148.430527 72.05411) (xy 148.170656 72.094375)
        (xy 147.923634 72.184565) (xy 147.822797 72.238463) (xy 147.763336 72.472231) (xy 146.146664 72.472231) (xy 146.087203 72.238463)
        (xy 146.079757 72.235) (xy 146.101939 72.235) (xy 146.301898 72.195226) (xy 146.490256 72.117205) (xy 146.659774 72.003937)
        (xy 146.803937 71.859774) (xy 146.917205 71.690256) (xy 146.995226 71.501898) (xy 147.035 71.301939) (xy 147.035 71.098061)
        (xy 146.995226 70.898102) (xy 146.917205 70.709744) (xy 146.803937 70.540226) (xy 146.659774 70.396063) (xy 146.490256 70.282795)
        (xy 146.301898 70.204774) (xy 146.101939 70.165) (xy 145.898061 70.165) (xy 145.698102 70.204774) (xy 145.509744 70.282795)
        (xy 145.340226 70.396063) (xy 145.196063 70.540226) (xy 145.082795 70.709744) (xy 145.004774 70.898102) (xy 144.965 71.098061)
        (xy 144.965 71.301939) (xy 145.004774 71.501898) (xy 145.082795 71.690256) (xy 145.196063 71.859774) (xy 145.340226 72.003937)
        (xy 145.421097 72.057973) (xy 145.330527 72.05411) (xy 145.070656 72.094375) (xy 144.823634 72.184565) (xy 144.722797 72.238463)
        (xy 144.663336 72.472231) (xy 143.247033 72.472231) (xy 140.26 69.485199) (xy 140.26 67.529933) (xy 140.456013 67.398962)
        (xy 140.641962 67.213013) (xy 140.788061 66.994359) (xy 140.888696 66.751405) (xy 140.94 66.493486) (xy 140.94 66.230514)
        (xy 143.97 66.230514) (xy 143.97 66.493486) (xy 144.021304 66.751405) (xy 144.121939 66.994359) (xy 144.268038 67.213013)
        (xy 144.453987 67.398962) (xy 144.672641 67.545061) (xy 144.915595 67.645696) (xy 145.173514 67.697) (xy 145.436486 67.697)
        (xy 145.694405 67.645696) (xy 145.937359 67.545061) (xy 146.156013 67.398962) (xy 146.341962 67.213013) (xy 146.488061 66.994359)
        (xy 146.588696 66.751405) (xy 146.64 66.493486) (xy 146.64 66.230514) (xy 146.588696 65.972595) (xy 146.488061 65.729641)
        (xy 146.341962 65.510987) (xy 146.156013 65.325038) (xy 145.937359 65.178939) (xy 145.892078 65.160183) (xy 145.305 64.573105)
        (xy 144.717922 65.160183) (xy 144.672641 65.178939) (xy 144.453987 65.325038) (xy 144.268038 65.510987) (xy 144.121939 65.729641)
        (xy 144.021304 65.972595) (xy 143.97 66.230514) (xy 140.94 66.230514) (xy 140.888696 65.972595) (xy 140.788061 65.729641)
        (xy 140.641962 65.510987) (xy 140.456013 65.325038) (xy 140.237359 65.178939) (xy 140.192078 65.160183) (xy 139.605 64.573105)
        (xy 139.017922 65.160183) (xy 138.972641 65.178939) (xy 138.753987 65.325038) (xy 138.568038 65.510987) (xy 138.421939 65.729641)
        (xy 138.321304 65.972595) (xy 138.27 66.230514) (xy 138.27 66.493486) (xy 138.321304 66.751405) (xy 138.421939 66.994359)
        (xy 138.568038 67.213013) (xy 138.740001 67.384976) (xy 138.74 69.762677) (xy 138.736324 69.8) (xy 138.74 69.837322)
        (xy 138.74 69.837332) (xy 138.750997 69.948985) (xy 138.786189 70.065) (xy 138.794454 70.092246) (xy 138.865026 70.224276)
        (xy 138.898245 70.264753) (xy 138.959999 70.340001) (xy 138.989003 70.363804) (xy 143.14 74.514802) (xy 143.14 80.965198)
        (xy 140.563804 78.389003) (xy 140.540001 78.359999) (xy 140.424276 78.265026) (xy 140.292247 78.194454) (xy 140.16 78.154338)
        (xy 140.16 76.629933) (xy 140.356013 76.498962) (xy 140.541962 76.313013) (xy 140.688061 76.094359) (xy 140.788696 75.851405)
        (xy 140.84 75.593486) (xy 140.84 75.330514) (xy 140.788696 75.072595) (xy 140.688061 74.829641) (xy 140.541962 74.610987)
        (xy 140.356013 74.425038) (xy 140.137359 74.278939) (xy 140.092078 74.260183) (xy 139.505 73.673105) (xy 138.917922 74.260183)
        (xy 138.872641 74.278939) (xy 138.653987 74.425038) (xy 138.468038 74.610987) (xy 138.321939 74.829641) (xy 138.221304 75.072595)
        (xy 138.17 75.330514) (xy 138.17 75.593486) (xy 138.221304 75.851405) (xy 138.321939 76.094359) (xy 138.468038 76.313013)
        (xy 138.640001 76.484976) (xy 138.64 78.862667) (xy 138.636323 78.9) (xy 138.650997 79.048986) (xy 138.694454 79.192247)
        (xy 138.765026 79.324276) (xy 138.831723 79.405546) (xy 138.859999 79.440001) (xy 138.975724 79.534974) (xy 139.107753 79.605546)
        (xy 139.251014 79.649003) (xy 139.4 79.663677) (xy 139.437333 79.66) (xy 139.685199 79.66) (xy 142.64 82.614802)
        (xy 142.64 86.222198) (xy 141.018645 84.600844) (xy 141.04 84.493486) (xy 141.04 84.230514) (xy 140.988696 83.972595)
        (xy 140.888061 83.729641) (xy 140.741962 83.510987) (xy 140.556013 83.325038) (xy 140.337359 83.178939) (xy 140.292078 83.160183)
        (xy 139.705 82.573105) (xy 139.117922 83.160183) (xy 139.072641 83.178939) (xy 138.853987 83.325038) (xy 138.668038 83.510987)
        (xy 138.521939 83.729641) (xy 138.421304 83.972595) (xy 138.37 84.230514) (xy 138.37 84.493486) (xy 138.421304 84.751405)
        (xy 138.521939 84.994359) (xy 138.668038 85.213013) (xy 138.853987 85.398962) (xy 139.072641 85.545061) (xy 139.315595 85.645696)
        (xy 139.573514 85.697) (xy 139.836486 85.697) (xy 139.943844 85.675645) (xy 142.04 87.771802) (xy 142.04 94.622198)
        (xy 141.018645 93.600844) (xy 141.04 93.493486) (xy 141.04 93.230514) (xy 140.988696 92.972595) (xy 140.888061 92.729641)
        (xy 140.741962 92.510987) (xy 140.556013 92.325038) (xy 140.337359 92.178939) (xy 140.292078 92.160183) (xy 139.705 91.573105)
        (xy 139.117922 92.160183) (xy 139.072641 92.178939) (xy 138.853987 92.325038) (xy 138.668038 92.510987) (xy 138.521939 92.729641)
        (xy 138.421304 92.972595) (xy 138.37 93.230514) (xy 138.37 93.493486) (xy 138.421304 93.751405) (xy 138.521939 93.994359)
        (xy 138.668038 94.213013) (xy 138.853987 94.398962) (xy 139.072641 94.545061) (xy 139.315595 94.645696) (xy 139.573514 94.697)
        (xy 139.836486 94.697) (xy 139.943844 94.675645) (xy 141.54 96.271802) (xy 141.54 103.022198) (xy 141.018645 102.500843)
        (xy 141.04 102.393486) (xy 141.04 102.130514) (xy 140.988696 101.872595) (xy 140.888061 101.629641) (xy 140.741962 101.410987)
        (xy 140.556013 101.225038) (xy 140.337359 101.078939) (xy 140.292078 101.060183) (xy 139.705 100.473105) (xy 139.117922 101.060183)
        (xy 139.072641 101.078939) (xy 138.853987 101.225038) (xy 138.668038 101.410987) (xy 138.521939 101.629641) (xy 138.421304 101.872595)
        (xy 138.37 102.130514) (xy 138.37 102.393486) (xy 138.421304 102.651405) (xy 138.521939 102.894359) (xy 138.668038 103.113013)
        (xy 138.853987 103.298962) (xy 139.072641 103.445061) (xy 139.315595 103.545696) (xy 139.573514 103.597) (xy 139.836486 103.597)
        (xy 139.943843 103.575645) (xy 141.04 104.671803) (xy 141.04 109.290695) (xy 141.004125 109.059156) (xy 140.913935 108.812134)
        (xy 140.860037 108.711297) (xy 140.626269 108.651836) (xy 139.884605 109.3935) (xy 140.626269 110.135164) (xy 140.860037 110.075703)
        (xy 140.970934 109.837258) (xy 141.033183 109.58176) (xy 141.04 109.421941) (xy 141.04 111.230514) (xy 140.988696 110.972595)
        (xy 140.888061 110.729641) (xy 140.741962 110.510987) (xy 140.556013 110.325038) (xy 140.337359 110.178939) (xy 140.292078 110.160183)
        (xy 139.705 109.573105) (xy 139.117922 110.160183) (xy 139.072641 110.178939) (xy 138.853987 110.325038) (xy 138.668038 110.510987)
        (xy 138.521939 110.729641) (xy 138.421304 110.972595) (xy 138.37 111.230514) (xy 138.37 111.493486) (xy 138.421304 111.751405)
        (xy 138.521939 111.994359) (xy 138.668038 112.213013) (xy 138.853987 112.398962) (xy 139.072641 112.545061) (xy 139.315595 112.645696)
        (xy 139.573514 112.697) (xy 139.836486 112.697) (xy 139.943843 112.675645) (xy 140.54 113.271802) (xy 140.54 117.232258)
        (xy 140.463317 117.155575) (xy 140.346663 117.272229) (xy 140.287203 117.038463) (xy 140.048758 116.927566) (xy 139.79326 116.865317)
        (xy 139.530527 116.85411) (xy 139.270656 116.894375) (xy 139.023634 116.984565) (xy 138.922797 117.038463) (xy 138.863336 117.272231)
        (xy 139.605 118.013895) (xy 139.619143 117.999753) (xy 139.798748 118.179358) (xy 139.784605 118.1935) (xy 139.798748 118.207643)
        (xy 139.619143 118.387248) (xy 139.605 118.373105) (xy 139.017922 118.960183) (xy 138.972641 118.978939) (xy 138.753987 119.125038)
        (xy 138.568038 119.310987) (xy 138.421939 119.529641) (xy 138.321304 119.772595) (xy 138.27 120.030514) (xy 138.27 120.293486)
        (xy 138.321304 120.551405) (xy 138.421939 120.794359) (xy 138.568038 121.013013) (xy 138.753987 121.198962) (xy 138.972641 121.345061)
        (xy 139.215595 121.445696) (xy 139.473514 121.497) (xy 139.736486 121.497) (xy 139.843843 121.475645) (xy 140.04 121.671802)
        (xy 140.04 125.970001) (xy 139.948758 125.927566) (xy 139.69326 125.865317) (xy 139.430527 125.85411) (xy 139.170656 125.894375)
        (xy 138.923634 125.984565) (xy 138.822797 126.038463) (xy 138.763336 126.272231) (xy 139.505 127.013895) (xy 139.519143 126.999753)
        (xy 139.698748 127.179358) (xy 139.684605 127.1935) (xy 139.698748 127.207643) (xy 139.519143 127.387248) (xy 139.505 127.373105)
        (xy 138.917922 127.960183) (xy 138.872641 127.978939) (xy 138.653987 128.125038) (xy 138.468038 128.310987) (xy 138.321939 128.529641)
        (xy 138.221304 128.772595) (xy 138.17 129.030514) (xy 138.17 129.293486) (xy 138.193099 129.40961) (xy 138.170027 129.437723)
        (xy 138.147002 129.4808) (xy 138.099455 129.569753) (xy 138.055998 129.713014) (xy 138.045001 129.824667) (xy 138.045001 129.824677)
        (xy 138.041325 129.861999) (xy 138.045001 129.899321) (xy 138.045001 129.961732) (xy 135.66 132.346733) (xy 135.66 130.336615)
        (xy 135.672641 130.345061) (xy 135.915595 130.445696) (xy 136.173514 130.497) (xy 136.436486 130.497) (xy 136.694405 130.445696)
        (xy 136.937359 130.345061) (xy 137.156013 130.198962) (xy 137.341962 130.013013) (xy 137.488061 129.794359) (xy 137.588696 129.551405)
        (xy 137.64 129.293486) (xy 137.64 129.030514) (xy 137.588696 128.772595) (xy 137.488061 128.529641) (xy 137.341962 128.310987)
        (xy 137.156013 128.125038) (xy 136.937359 127.978939) (xy 136.892078 127.960183) (xy 136.305 127.373105) (xy 136.290858 127.387248)
        (xy 136.111253 127.207643) (xy 136.125395 127.1935) (xy 136.484605 127.1935) (xy 137.226269 127.935164) (xy 137.460037 127.875703)
        (xy 137.570934 127.637258) (xy 137.633183 127.38176) (xy 137.638036 127.267973) (xy 138.16561 127.267973) (xy 138.205875 127.527844)
        (xy 138.296065 127.774866) (xy 138.349963 127.875703) (xy 138.583731 127.935164) (xy 139.325395 127.1935) (xy 138.583731 126.451836)
        (xy 138.349963 126.511297) (xy 138.239066 126.749742) (xy 138.176817 127.00524) (xy 138.16561 127.267973) (xy 137.638036 127.267973)
        (xy 137.64439 127.119027) (xy 137.604125 126.859156) (xy 137.513935 126.612134) (xy 137.460037 126.511297) (xy 137.226269 126.451836)
        (xy 136.484605 127.1935) (xy 136.125395 127.1935) (xy 136.111253 127.179358) (xy 136.290858 126.999753) (xy 136.305 127.013895)
        (xy 137.046664 126.272231) (xy 136.987203 126.038463) (xy 136.748758 125.927566) (xy 136.49326 125.865317) (xy 136.230527 125.85411)
        (xy 135.970656 125.894375) (xy 135.723634 125.984565) (xy 135.66 126.018578) (xy 135.66 124.498061) (xy 136.065 124.498061)
        (xy 136.065 124.701939) (xy 136.104774 124.901898) (xy 136.182795 125.090256) (xy 136.296063 125.259774) (xy 136.440226 125.403937)
        (xy 136.609744 125.517205) (xy 136.798102 125.595226) (xy 136.998061 125.635) (xy 137.201939 125.635) (xy 137.401898 125.595226)
        (xy 137.590256 125.517205) (xy 137.759774 125.403937) (xy 137.903937 125.259774) (xy 138.017205 125.090256) (xy 138.095226 124.901898)
        (xy 138.135 124.701939) (xy 138.135 124.498061) (xy 138.095226 124.298102) (xy 138.017205 124.109744) (xy 137.903937 123.940226)
        (xy 137.759774 123.796063) (xy 137.590256 123.682795) (xy 137.401898 123.604774) (xy 137.201939 123.565) (xy 136.998061 123.565)
        (xy 136.798102 123.604774) (xy 136.609744 123.682795) (xy 136.440226 123.796063) (xy 136.296063 123.940226) (xy 136.182795 124.109744)
        (xy 136.104774 124.298102) (xy 136.065 124.498061) (xy 135.66 124.498061) (xy 135.66 121.269797) (xy 135.772641 121.345061)
        (xy 136.015595 121.445696) (xy 136.273514 121.497) (xy 136.536486 121.497) (xy 136.794405 121.445696) (xy 137.037359 121.345061)
        (xy 137.256013 121.198962) (xy 137.441962 121.013013) (xy 137.588061 120.794359) (xy 137.688696 120.551405) (xy 137.74 120.293486)
        (xy 137.74 120.030514) (xy 137.688696 119.772595) (xy 137.588061 119.529641) (xy 137.441962 119.310987) (xy 137.256013 119.125038)
        (xy 137.037359 118.978939) (xy 136.992078 118.960183) (xy 136.405 118.373105) (xy 136.390858 118.387248) (xy 136.211253 118.207643)
        (xy 136.225395 118.1935) (xy 136.584605 118.1935) (xy 137.326269 118.935164) (xy 137.560037 118.875703) (xy 137.670934 118.637258)
        (xy 137.733183 118.38176) (xy 137.738036 118.267973) (xy 138.26561 118.267973) (xy 138.305875 118.527844) (xy 138.396065 118.774866)
        (xy 138.449963 118.875703) (xy 138.683731 118.935164) (xy 139.425395 118.1935) (xy 138.683731 117.451836) (xy 138.449963 117.511297)
        (xy 138.339066 117.749742) (xy 138.276817 118.00524) (xy 138.26561 118.267973) (xy 137.738036 118.267973) (xy 137.74439 118.119027)
        (xy 137.704125 117.859156) (xy 137.613935 117.612134) (xy 137.560037 117.511297) (xy 137.326269 117.451836) (xy 136.584605 118.1935)
        (xy 136.225395 118.1935) (xy 136.211253 118.179358) (xy 136.390858 117.999753) (xy 136.405 118.013895) (xy 137.146664 117.272231)
        (xy 137.087203 117.038463) (xy 136.864742 116.935) (xy 136.901939 116.935) (xy 137.101898 116.895226) (xy 137.290256 116.817205)
        (xy 137.459774 116.703937) (xy 137.603937 116.559774) (xy 137.717205 116.390256) (xy 137.795226 116.201898) (xy 137.835 116.001939)
        (xy 137.835 115.798061) (xy 137.795226 115.598102) (xy 137.717205 115.409744) (xy 137.603937 115.240226) (xy 137.459774 115.096063)
        (xy 137.290256 114.982795) (xy 137.101898 114.904774) (xy 136.901939 114.865) (xy 136.698061 114.865) (xy 136.498102 114.904774)
        (xy 136.309744 114.982795) (xy 136.140226 115.096063) (xy 135.996063 115.240226) (xy 135.882795 115.409744) (xy 135.804774 115.598102)
        (xy 135.765 115.798061) (xy 135.765 116.001939) (xy 135.804774 116.201898) (xy 135.882795 116.390256) (xy 135.996063 116.559774)
        (xy 136.140226 116.703937) (xy 136.309744 116.817205) (xy 136.406682 116.857358) (xy 136.330527 116.85411) (xy 136.070656 116.894375)
        (xy 135.823634 116.984565) (xy 135.722797 117.038463) (xy 135.663337 117.272229) (xy 135.66 117.268892) (xy 135.66 112.40298)
        (xy 135.872641 112.545061) (xy 136.115595 112.645696) (xy 136.373514 112.697) (xy 136.636486 112.697) (xy 136.894405 112.645696)
        (xy 137.137359 112.545061) (xy 137.356013 112.398962) (xy 137.541962 112.213013) (xy 137.688061 111.994359) (xy 137.788696 111.751405)
        (xy 137.84 111.493486) (xy 137.84 111.230514) (xy 137.788696 110.972595) (xy 137.688061 110.729641) (xy 137.541962 110.510987)
        (xy 137.356013 110.325038) (xy 137.137359 110.178939) (xy 137.092078 110.160183) (xy 136.505 109.573105) (xy 136.490858 109.587248)
        (xy 136.311253 109.407643) (xy 136.325395 109.3935) (xy 136.684605 109.3935) (xy 137.426269 110.135164) (xy 137.660037 110.075703)
        (xy 137.770934 109.837258) (xy 137.833183 109.58176) (xy 137.838036 109.467973) (xy 138.36561 109.467973) (xy 138.405875 109.727844)
        (xy 138.496065 109.974866) (xy 138.549963 110.075703) (xy 138.783731 110.135164) (xy 139.525395 109.3935) (xy 138.783731 108.651836)
        (xy 138.549963 108.711297) (xy 138.439066 108.949742) (xy 138.376817 109.20524) (xy 138.36561 109.467973) (xy 137.838036 109.467973)
        (xy 137.84439 109.319027) (xy 137.804125 109.059156) (xy 137.713935 108.812134) (xy 137.660037 108.711297) (xy 137.426269 108.651836)
        (xy 136.684605 109.3935) (xy 136.325395 109.3935) (xy 136.311253 109.379358) (xy 136.490858 109.199753) (xy 136.505 109.213895)
        (xy 137.246664 108.472231) (xy 138.963336 108.472231) (xy 139.705 109.213895) (xy 140.446664 108.472231) (xy 140.387203 108.238463)
        (xy 140.148758 108.127566) (xy 139.89326 108.065317) (xy 139.630527 108.05411) (xy 139.370656 108.094375) (xy 139.123634 108.184565)
        (xy 139.022797 108.238463) (xy 138.963336 108.472231) (xy 137.246664 108.472231) (xy 137.187203 108.238463) (xy 136.948758 108.127566)
        (xy 136.69326 108.065317) (xy 136.430527 108.05411) (xy 136.170656 108.094375) (xy 135.923634 108.184565) (xy 135.822797 108.238463)
        (xy 135.763337 108.472229) (xy 135.66 108.368892) (xy 135.66 106.698061) (xy 136.065 106.698061) (xy 136.065 106.901939)
        (xy 136.104774 107.101898) (xy 136.182795 107.290256) (xy 136.296063 107.459774) (xy 136.440226 107.603937) (xy 136.609744 107.717205)
        (xy 136.798102 107.795226) (xy 136.998061 107.835) (xy 137.201939 107.835) (xy 137.401898 107.795226) (xy 137.590256 107.717205)
        (xy 137.759774 107.603937) (xy 137.903937 107.459774) (xy 138.017205 107.290256) (xy 138.095226 107.101898) (xy 138.135 106.901939)
        (xy 138.135 106.698061) (xy 138.095226 106.498102) (xy 138.017205 106.309744) (xy 137.903937 106.140226) (xy 137.759774 105.996063)
        (xy 137.590256 105.882795) (xy 137.401898 105.804774) (xy 137.201939 105.765) (xy 136.998061 105.765) (xy 136.798102 105.804774)
        (xy 136.609744 105.882795) (xy 136.440226 105.996063) (xy 136.296063 106.140226) (xy 136.182795 106.309744) (xy 136.104774 106.498102)
        (xy 136.065 106.698061) (xy 135.66 106.698061) (xy 135.66 103.30298) (xy 135.872641 103.445061) (xy 136.115595 103.545696)
        (xy 136.373514 103.597) (xy 136.636486 103.597) (xy 136.894405 103.545696) (xy 137.137359 103.445061) (xy 137.356013 103.298962)
        (xy 137.541962 103.113013) (xy 137.688061 102.894359) (xy 137.788696 102.651405) (xy 137.84 102.393486) (xy 137.84 102.130514)
        (xy 137.788696 101.872595) (xy 137.688061 101.629641) (xy 137.541962 101.410987) (xy 137.356013 101.225038) (xy 137.137359 101.078939)
        (xy 137.092078 101.060183) (xy 136.505 100.473105) (xy 136.490858 100.487248) (xy 136.311253 100.307643) (xy 136.325395 100.2935)
        (xy 136.684605 100.2935) (xy 137.426269 101.035164) (xy 137.660037 100.975703) (xy 137.770934 100.737258) (xy 137.833183 100.48176)
        (xy 137.838036 100.367973) (xy 138.36561 100.367973) (xy 138.405875 100.627844) (xy 138.496065 100.874866) (xy 138.549963 100.975703)
        (xy 138.783731 101.035164) (xy 139.525395 100.2935) (xy 139.884605 100.2935) (xy 140.626269 101.035164) (xy 140.860037 100.975703)
        (xy 140.970934 100.737258) (xy 141.033183 100.48176) (xy 141.04439 100.219027) (xy 141.004125 99.959156) (xy 140.913935 99.712134)
        (xy 140.860037 99.611297) (xy 140.626269 99.551836) (xy 139.884605 100.2935) (xy 139.525395 100.2935) (xy 138.783731 99.551836)
        (xy 138.549963 99.611297) (xy 138.439066 99.849742) (xy 138.376817 100.10524) (xy 138.36561 100.367973) (xy 137.838036 100.367973)
        (xy 137.84439 100.219027) (xy 137.804125 99.959156) (xy 137.713935 99.712134) (xy 137.660037 99.611297) (xy 137.426269 99.551836)
        (xy 136.684605 100.2935) (xy 136.325395 100.2935) (xy 136.311253 100.279358) (xy 136.490858 100.099753) (xy 136.505 100.113895)
        (xy 137.246664 99.372231) (xy 138.963336 99.372231) (xy 139.705 100.113895) (xy 140.446664 99.372231) (xy 140.387203 99.138463)
        (xy 140.148758 99.027566) (xy 139.89326 98.965317) (xy 139.630527 98.95411) (xy 139.370656 98.994375) (xy 139.123634 99.084565)
        (xy 139.022797 99.138463) (xy 138.963336 99.372231) (xy 137.246664 99.372231) (xy 137.187203 99.138463) (xy 136.964742 99.035)
        (xy 137.101939 99.035) (xy 137.301898 98.995226) (xy 137.490256 98.917205) (xy 137.659774 98.803937) (xy 137.803937 98.659774)
        (xy 137.917205 98.490256) (xy 137.995226 98.301898) (xy 138.035 98.101939) (xy 138.035 97.898061) (xy 137.995226 97.698102)
        (xy 137.917205 97.509744) (xy 137.803937 97.340226) (xy 137.659774 97.196063) (xy 137.490256 97.082795) (xy 137.301898 97.004774)
        (xy 137.101939 96.965) (xy 136.898061 96.965) (xy 136.698102 97.004774) (xy 136.509744 97.082795) (xy 136.340226 97.196063)
        (xy 136.196063 97.340226) (xy 136.082795 97.509744) (xy 136.004774 97.698102) (xy 135.965 97.898061) (xy 135.965 98.101939)
        (xy 136.004774 98.301898) (xy 136.082795 98.490256) (xy 136.196063 98.659774) (xy 136.340226 98.803937) (xy 136.509744 98.917205)
        (xy 136.618162 98.962114) (xy 136.430527 98.95411) (xy 136.170656 98.994375) (xy 135.923634 99.084565) (xy 135.822797 99.138463)
        (xy 135.763337 99.372229) (xy 135.66 99.268892) (xy 135.66 94.40298) (xy 135.872641 94.545061) (xy 136.115595 94.645696)
        (xy 136.373514 94.697) (xy 136.636486 94.697) (xy 136.894405 94.645696) (xy 137.137359 94.545061) (xy 137.356013 94.398962)
        (xy 137.541962 94.213013) (xy 137.688061 93.994359) (xy 137.788696 93.751405) (xy 137.84 93.493486) (xy 137.84 93.230514)
        (xy 137.788696 92.972595) (xy 137.688061 92.729641) (xy 137.541962 92.510987) (xy 137.356013 92.325038) (xy 137.137359 92.178939)
        (xy 137.092078 92.160183) (xy 136.505 91.573105) (xy 136.490858 91.587248) (xy 136.311253 91.407643) (xy 136.325395 91.3935)
        (xy 136.684605 91.3935) (xy 137.426269 92.135164) (xy 137.660037 92.075703) (xy 137.770934 91.837258) (xy 137.833183 91.58176)
        (xy 137.838036 91.467973) (xy 138.36561 91.467973) (xy 138.405875 91.727844) (xy 138.496065 91.974866) (xy 138.549963 92.075703)
        (xy 138.783731 92.135164) (xy 139.525395 91.3935) (xy 139.884605 91.3935) (xy 140.626269 92.135164) (xy 140.860037 92.075703)
        (xy 140.970934 91.837258) (xy 141.033183 91.58176) (xy 141.04439 91.319027) (xy 141.004125 91.059156) (xy 140.913935 90.812134)
        (xy 140.860037 90.711297) (xy 140.626269 90.651836) (xy 139.884605 91.3935) (xy 139.525395 91.3935) (xy 138.783731 90.651836)
        (xy 138.549963 90.711297) (xy 138.439066 90.949742) (xy 138.376817 91.20524) (xy 138.36561 91.467973) (xy 137.838036 91.467973)
        (xy 137.84439 91.319027) (xy 137.804125 91.059156) (xy 137.713935 90.812134) (xy 137.660037 90.711297) (xy 137.426269 90.651836)
        (xy 136.684605 91.3935) (xy 136.325395 91.3935) (xy 136.311253 91.379358) (xy 136.490858 91.199753) (xy 136.505 91.213895)
        (xy 137.246664 90.472231) (xy 138.963336 90.472231) (xy 139.705 91.213895) (xy 140.446664 90.472231) (xy 140.387203 90.238463)
        (xy 140.148758 90.127566) (xy 139.89326 90.065317) (xy 139.630527 90.05411) (xy 139.370656 90.094375) (xy 139.123634 90.184565)
        (xy 139.022797 90.238463) (xy 138.963336 90.472231) (xy 137.246664 90.472231) (xy 137.187203 90.238463) (xy 136.964742 90.135)
        (xy 137.101939 90.135) (xy 137.301898 90.095226) (xy 137.490256 90.017205) (xy 137.659774 89.903937) (xy 137.803937 89.759774)
        (xy 137.917205 89.590256) (xy 137.995226 89.401898) (xy 138.035 89.201939) (xy 138.035 88.998061) (xy 137.995226 88.798102)
        (xy 137.917205 88.609744) (xy 137.803937 88.440226) (xy 137.659774 88.296063) (xy 137.490256 88.182795) (xy 137.301898 88.104774)
        (xy 137.101939 88.065) (xy 136.898061 88.065) (xy 136.698102 88.104774) (xy 136.509744 88.182795) (xy 136.340226 88.296063)
        (xy 136.196063 88.440226) (xy 136.082795 88.609744) (xy 136.004774 88.798102) (xy 135.965 88.998061) (xy 135.965 89.201939)
        (xy 136.004774 89.401898) (xy 136.082795 89.590256) (xy 136.196063 89.759774) (xy 136.340226 89.903937) (xy 136.509744 90.017205)
        (xy 136.618162 90.062114) (xy 136.430527 90.05411) (xy 136.170656 90.094375) (xy 135.923634 90.184565) (xy 135.822797 90.238463)
        (xy 135.763337 90.472229) (xy 135.66 90.368892) (xy 135.66 85.40298) (xy 135.872641 85.545061) (xy 136.115595 85.645696)
        (xy 136.373514 85.697) (xy 136.636486 85.697) (xy 136.894405 85.645696) (xy 137.137359 85.545061) (xy 137.356013 85.398962)
        (xy 137.541962 85.213013) (xy 137.688061 84.994359) (xy 137.788696 84.751405) (xy 137.84 84.493486) (xy 137.84 84.230514)
        (xy 137.788696 83.972595) (xy 137.688061 83.729641) (xy 137.541962 83.510987) (xy 137.356013 83.325038) (xy 137.137359 83.178939)
        (xy 137.092078 83.160183) (xy 136.505 82.573105) (xy 136.490858 82.587248) (xy 136.311253 82.407643) (xy 136.325395 82.3935)
        (xy 136.684605 82.3935) (xy 137.426269 83.135164) (xy 137.660037 83.075703) (xy 137.770934 82.837258) (xy 137.833183 82.58176)
        (xy 137.838036 82.467973) (xy 138.36561 82.467973) (xy 138.405875 82.727844) (xy 138.496065 82.974866) (xy 138.549963 83.075703)
        (xy 138.783731 83.135164) (xy 139.525395 82.3935) (xy 139.884605 82.3935) (xy 140.626269 83.135164) (xy 140.860037 83.075703)
        (xy 140.970934 82.837258) (xy 141.033183 82.58176) (xy 141.04439 82.319027) (xy 141.004125 82.059156) (xy 140.913935 81.812134)
        (xy 140.860037 81.711297) (xy 140.626269 81.651836) (xy 139.884605 82.3935) (xy 139.525395 82.3935) (xy 138.783731 81.651836)
        (xy 138.549963 81.711297) (xy 138.439066 81.949742) (xy 138.376817 82.20524) (xy 138.36561 82.467973) (xy 137.838036 82.467973)
        (xy 137.84439 82.319027) (xy 137.804125 82.059156) (xy 137.713935 81.812134) (xy 137.660037 81.711297) (xy 137.426269 81.651836)
        (xy 136.684605 82.3935) (xy 136.325395 82.3935) (xy 136.311253 82.379358) (xy 136.490858 82.199753) (xy 136.505 82.213895)
        (xy 137.246664 81.472231) (xy 138.963336 81.472231) (xy 139.705 82.213895) (xy 140.446664 81.472231) (xy 140.387203 81.238463)
        (xy 140.148758 81.127566) (xy 139.89326 81.065317) (xy 139.630527 81.05411) (xy 139.370656 81.094375) (xy 139.123634 81.184565)
        (xy 139.022797 81.238463) (xy 138.963336 81.472231) (xy 137.246664 81.472231) (xy 137.187203 81.238463) (xy 136.948758 81.127566)
        (xy 136.69326 81.065317) (xy 136.430527 81.05411) (xy 136.170656 81.094375) (xy 135.923634 81.184565) (xy 135.822797 81.238463)
        (xy 135.763337 81.472229) (xy 135.66 81.368892) (xy 135.66 79.898061) (xy 135.965 79.898061) (xy 135.965 80.101939)
        (xy 136.004774 80.301898) (xy 136.082795 80.490256) (xy 136.196063 80.659774) (xy 136.340226 80.803937) (xy 136.509744 80.917205)
        (xy 136.698102 80.995226) (xy 136.898061 81.035) (xy 137.101939 81.035) (xy 137.301898 80.995226) (xy 137.490256 80.917205)
        (xy 137.659774 80.803937) (xy 137.803937 80.659774) (xy 137.917205 80.490256) (xy 137.995226 80.301898) (xy 138.035 80.101939)
        (xy 138.035 79.898061) (xy 137.995226 79.698102) (xy 137.917205 79.509744) (xy 137.803937 79.340226) (xy 137.659774 79.196063)
        (xy 137.490256 79.082795) (xy 137.301898 79.004774) (xy 137.101939 78.965) (xy 136.898061 78.965) (xy 136.698102 79.004774)
        (xy 136.509744 79.082795) (xy 136.340226 79.196063) (xy 136.196063 79.340226) (xy 136.082795 79.509744) (xy 136.004774 79.698102)
        (xy 135.965 79.898061) (xy 135.66 79.898061) (xy 135.66 76.569797) (xy 135.772641 76.645061) (xy 136.015595 76.745696)
        (xy 136.273514 76.797) (xy 136.536486 76.797) (xy 136.794405 76.745696) (xy 137.037359 76.645061) (xy 137.256013 76.498962)
        (xy 137.441962 76.313013) (xy 137.588061 76.094359) (xy 137.688696 75.851405) (xy 137.74 75.593486) (xy 137.74 75.330514)
        (xy 137.688696 75.072595) (xy 137.588061 74.829641) (xy 137.441962 74.610987) (xy 137.256013 74.425038) (xy 137.037359 74.278939)
        (xy 136.992078 74.260183) (xy 136.405 73.673105) (xy 136.390858 73.687248) (xy 136.211253 73.507643) (xy 136.225395 73.4935)
        (xy 136.584605 73.4935) (xy 137.326269 74.235164) (xy 137.560037 74.175703) (xy 137.670934 73.937258) (xy 137.733183 73.68176)
        (xy 137.738036 73.567973) (xy 138.16561 73.567973) (xy 138.205875 73.827844) (xy 138.296065 74.074866) (xy 138.349963 74.175703)
        (xy 138.583731 74.235164) (xy 139.325395 73.4935) (xy 139.684605 73.4935) (xy 140.426269 74.235164) (xy 140.660037 74.175703)
        (xy 140.770934 73.937258) (xy 140.833183 73.68176) (xy 140.84439 73.419027) (xy 140.804125 73.159156) (xy 140.713935 72.912134)
        (xy 140.660037 72.811297) (xy 140.426269 72.751836) (xy 139.684605 73.4935) (xy 139.325395 73.4935) (xy 138.583731 72.751836)
        (xy 138.349963 72.811297) (xy 138.239066 73.049742) (xy 138.176817 73.30524) (xy 138.16561 73.567973) (xy 137.738036 73.567973)
        (xy 137.74439 73.419027) (xy 137.704125 73.159156) (xy 137.613935 72.912134) (xy 137.560037 72.811297) (xy 137.326269 72.751836)
        (xy 136.584605 73.4935) (xy 136.225395 73.4935) (xy 136.211253 73.479358) (xy 136.390858 73.299753) (xy 136.405 73.313895)
        (xy 137.146664 72.572231) (xy 138.763336 72.572231) (xy 139.505 73.313895) (xy 140.246664 72.572231) (xy 140.187203 72.338463)
        (xy 139.948758 72.227566) (xy 139.69326 72.165317) (xy 139.430527 72.15411) (xy 139.170656 72.194375) (xy 138.923634 72.284565)
        (xy 138.822797 72.338463) (xy 138.763336 72.572231) (xy 137.146664 72.572231) (xy 137.087203 72.338463) (xy 136.848758 72.227566)
        (xy 136.59326 72.165317) (xy 136.330527 72.15411) (xy 136.070656 72.194375) (xy 135.823634 72.284565) (xy 135.722797 72.338463)
        (xy 135.663337 72.572229) (xy 135.66 72.568892) (xy 135.66 70.698061) (xy 135.965 70.698061) (xy 135.965 70.901939)
        (xy 136.004774 71.101898) (xy 136.082795 71.290256) (xy 136.196063 71.459774) (xy 136.340226 71.603937) (xy 136.509744 71.717205)
        (xy 136.698102 71.795226) (xy 136.898061 71.835) (xy 137.101939 71.835) (xy 137.301898 71.795226) (xy 137.490256 71.717205)
        (xy 137.659774 71.603937) (xy 137.803937 71.459774) (xy 137.917205 71.290256) (xy 137.995226 71.101898) (xy 138.035 70.901939)
        (xy 138.035 70.698061) (xy 137.995226 70.498102) (xy 137.917205 70.309744) (xy 137.803937 70.140226) (xy 137.659774 69.996063)
        (xy 137.490256 69.882795) (xy 137.301898 69.804774) (xy 137.101939 69.765) (xy 136.898061 69.765) (xy 136.698102 69.804774)
        (xy 136.509744 69.882795) (xy 136.340226 69.996063) (xy 136.196063 70.140226) (xy 136.082795 70.309744) (xy 136.004774 70.498102)
        (xy 135.965 70.698061) (xy 135.66 70.698061) (xy 135.66 70.694322) (xy 135.663676 70.656999) (xy 135.66 70.619676)
        (xy 135.66 70.619667) (xy 135.649003 70.508014) (xy 135.605546 70.364753) (xy 135.534974 70.232724) (xy 135.440001 70.116999)
        (xy 135.411004 70.093202) (xy 131.918645 66.600844) (xy 131.94 66.493486) (xy 131.94 66.230514) (xy 134.87 66.230514)
        (xy 134.87 66.493486) (xy 134.921304 66.751405) (xy 135.021939 66.994359) (xy 135.168038 67.213013) (xy 135.353987 67.398962)
        (xy 135.572641 67.545061) (xy 135.815595 67.645696) (xy 136.073514 67.697) (xy 136.336486 67.697) (xy 136.594405 67.645696)
        (xy 136.837359 67.545061) (xy 137.056013 67.398962) (xy 137.241962 67.213013) (xy 137.388061 66.994359) (xy 137.488696 66.751405)
        (xy 137.54 66.493486) (xy 137.54 66.230514) (xy 137.488696 65.972595) (xy 137.388061 65.729641) (xy 137.241962 65.510987)
        (xy 137.056013 65.325038) (xy 136.837359 65.178939) (xy 136.792078 65.160183) (xy 136.205 64.573105) (xy 135.617922 65.160183)
        (xy 135.572641 65.178939) (xy 135.353987 65.325038) (xy 135.168038 65.510987) (xy 135.021939 65.729641) (xy 134.921304 65.972595)
        (xy 134.87 66.230514) (xy 131.94 66.230514) (xy 131.888696 65.972595) (xy 131.788061 65.729641) (xy 131.641962 65.510987)
        (xy 131.456013 65.325038) (xy 131.237359 65.178939) (xy 131.192078 65.160183) (xy 130.605 64.573105) (xy 130.017922 65.160183)
        (xy 129.972641 65.178939) (xy 129.753987 65.325038) (xy 129.568038 65.510987) (xy 129.421939 65.729641) (xy 129.321304 65.972595)
        (xy 129.27 66.230514) (xy 129.27 66.493486) (xy 129.321304 66.751405) (xy 129.421939 66.994359) (xy 129.568038 67.213013)
        (xy 129.753987 67.398962) (xy 129.972641 67.545061) (xy 130.215595 67.645696) (xy 130.473514 67.697) (xy 130.736486 67.697)
        (xy 130.843844 67.675645) (xy 134.14 70.971802) (xy 134.14 77.922198) (xy 131.918645 75.700844) (xy 131.94 75.593486)
        (xy 131.94 75.330514) (xy 131.888696 75.072595) (xy 131.788061 74.829641) (xy 131.641962 74.610987) (xy 131.456013 74.425038)
        (xy 131.237359 74.278939) (xy 131.192078 74.260183) (xy 130.605 73.673105) (xy 130.017922 74.260183) (xy 129.972641 74.278939)
        (xy 129.753987 74.425038) (xy 129.568038 74.610987) (xy 129.421939 74.829641) (xy 129.321304 75.072595) (xy 129.27 75.330514)
        (xy 129.27 75.593486) (xy 129.321304 75.851405) (xy 129.421939 76.094359) (xy 129.568038 76.313013) (xy 129.753987 76.498962)
        (xy 129.972641 76.645061) (xy 130.215595 76.745696) (xy 130.473514 76.797) (xy 130.736486 76.797) (xy 130.843844 76.775645)
        (xy 133.64 79.571803) (xy 133.64 86.422198) (xy 131.918645 84.700844) (xy 131.94 84.593486) (xy 131.94 84.330514)
        (xy 131.888696 84.072595) (xy 131.788061 83.829641) (xy 131.641962 83.610987) (xy 131.456013 83.425038) (xy 131.237359 83.278939)
        (xy 131.192078 83.260183) (xy 130.605 82.673105) (xy 130.017922 83.260183) (xy 129.972641 83.278939) (xy 129.753987 83.425038)
        (xy 129.568038 83.610987) (xy 129.421939 83.829641) (xy 129.321304 84.072595) (xy 129.27 84.330514) (xy 129.27 84.593486)
        (xy 129.321304 84.851405) (xy 129.421939 85.094359) (xy 129.568038 85.313013) (xy 129.753987 85.498962) (xy 129.972641 85.645061)
        (xy 130.215595 85.745696) (xy 130.473514 85.797) (xy 130.736486 85.797) (xy 130.843844 85.775645) (xy 133.14 88.071802)
        (xy 133.14 94.822198) (xy 131.918645 93.600844) (xy 131.94 93.493486) (xy 131.94 93.230514) (xy 131.888696 92.972595)
        (xy 131.788061 92.729641) (xy 131.641962 92.510987) (xy 131.456013 92.325038) (xy 131.237359 92.178939) (xy 131.192078 92.160183)
        (xy 130.605 91.573105) (xy 130.017922 92.160183) (xy 129.972641 92.178939) (xy 129.753987 92.325038) (xy 129.568038 92.510987)
        (xy 129.421939 92.729641) (xy 129.321304 92.972595) (xy 129.27 93.230514) (xy 129.27 93.493486) (xy 129.321304 93.751405)
        (xy 129.421939 93.994359) (xy 129.568038 94.213013) (xy 129.753987 94.398962) (xy 129.972641 94.545061) (xy 130.215595 94.645696)
        (xy 130.473514 94.697) (xy 130.736486 94.697) (xy 130.843844 94.675645) (xy 132.540022 96.371824) (xy 132.540022 103.222221)
        (xy 131.918645 102.600844) (xy 131.94 102.493486) (xy 131.94 102.230514) (xy 131.888696 101.972595) (xy 131.788061 101.729641)
        (xy 131.641962 101.510987) (xy 131.456013 101.325038) (xy 131.237359 101.178939) (xy 131.192078 101.160183) (xy 130.605 100.573105)
        (xy 130.017922 101.160183) (xy 129.972641 101.178939) (xy 129.753987 101.325038) (xy 129.568038 101.510987) (xy 129.421939 101.729641)
        (xy 129.321304 101.972595) (xy 129.27 102.230514) (xy 129.27 102.493486) (xy 129.321304 102.751405) (xy 129.421939 102.994359)
        (xy 129.568038 103.213013) (xy 129.753987 103.398962) (xy 129.972641 103.545061) (xy 130.215595 103.645696) (xy 130.473514 103.697)
        (xy 130.736486 103.697) (xy 130.843844 103.675645) (xy 132.090011 104.921813) (xy 132.090011 111.67221) (xy 132.018645 111.600844)
        (xy 132.04 111.493486) (xy 132.04 111.230514) (xy 131.988696 110.972595) (xy 131.888061 110.729641) (xy 131.741962 110.510987)
        (xy 131.556013 110.325038) (xy 131.337359 110.178939) (xy 131.292078 110.160183) (xy 130.705 109.573105) (xy 130.117922 110.160183)
        (xy 130.072641 110.178939) (xy 129.853987 110.325038) (xy 129.668038 110.510987) (xy 129.521939 110.729641) (xy 129.421304 110.972595)
        (xy 129.37 111.230514) (xy 129.37 111.493486) (xy 129.421304 111.751405) (xy 129.521939 111.994359) (xy 129.668038 112.213013)
        (xy 129.853987 112.398962) (xy 130.072641 112.545061) (xy 130.315595 112.645696) (xy 130.573514 112.697) (xy 130.836486 112.697)
        (xy 130.943844 112.675645) (xy 131.64 113.371802) (xy 131.64 117.5062) (xy 131.426269 117.451836) (xy 130.684605 118.1935)
        (xy 131.426269 118.935164) (xy 131.64 118.8808) (xy 131.64 119.457713) (xy 131.541962 119.310987) (xy 131.356013 119.125038)
        (xy 131.137359 118.978939) (xy 131.092078 118.960183) (xy 130.505 118.373105) (xy 129.917922 118.960183) (xy 129.872641 118.978939)
        (xy 129.653987 119.125038) (xy 129.468038 119.310987) (xy 129.321939 119.529641) (xy 129.221304 119.772595) (xy 129.17 120.030514)
        (xy 129.17 120.293486) (xy 129.221304 120.551405) (xy 129.321939 120.794359) (xy 129.468038 121.013013) (xy 129.653987 121.198962)
        (xy 129.872641 121.345061) (xy 130.115595 121.445696) (xy 130.373514 121.497) (xy 130.636486 121.497) (xy 130.743843 121.475645)
        (xy 131.14 121.871802) (xy 131.14 126.11651) (xy 130.948758 126.027566) (xy 130.69326 125.965317) (xy 130.430527 125.95411)
        (xy 130.170656 125.994375) (xy 129.923634 126.084565) (xy 129.822797 126.138463) (xy 129.763336 126.372231) (xy 130.505 127.113895)
        (xy 130.519143 127.099753) (xy 130.698748 127.279358) (xy 130.684605 127.2935) (xy 130.698748 127.307643) (xy 130.519143 127.487248)
        (xy 130.505 127.473105) (xy 129.917922 128.060183) (xy 129.872641 128.078939) (xy 129.653987 128.225038) (xy 129.468038 128.410987)
        (xy 129.321939 128.629641) (xy 129.221304 128.872595) (xy 129.17 129.130514) (xy 129.17 129.393486) (xy 129.221304 129.651405)
        (xy 129.321939 129.894359) (xy 129.468038 130.113013) (xy 129.653987 130.298962) (xy 129.745 130.359775) (xy 129.745001 132.916608)
        (xy 129.106554 133.555055) (xy 129.095226 133.498102) (xy 129.017205 133.309744) (xy 128.903937 133.140226) (xy 128.759774 132.996063)
        (xy 128.590256 132.882795) (xy 128.401898 132.804774) (xy 128.201939 132.765) (xy 127.998061 132.765) (xy 127.798102 132.804774)
        (xy 127.609744 132.882795) (xy 127.440226 132.996063) (xy 127.296063 133.140226) (xy 127.182795 133.309744) (xy 127.104774 133.498102)
        (xy 127.065 133.698061) (xy 127.065 133.901939) (xy 127.104774 134.101898) (xy 127.182795 134.290256) (xy 127.296063 134.459774)
        (xy 127.440226 134.603937) (xy 127.609744 134.717205) (xy 127.798102 134.795226) (xy 127.855055 134.806555) (xy 126.96 135.701609)
        (xy 126.96 130.554529) (xy 127.173514 130.597) (xy 127.436486 130.597) (xy 127.694405 130.545696) (xy 127.937359 130.445061)
        (xy 128.156013 130.298962) (xy 128.341962 130.113013) (xy 128.488061 129.894359) (xy 128.588696 129.651405) (xy 128.64 129.393486)
        (xy 128.64 129.130514) (xy 128.588696 128.872595) (xy 128.488061 128.629641) (xy 128.341962 128.410987) (xy 128.156013 128.225038)
        (xy 127.937359 128.078939) (xy 127.892078 128.060183) (xy 127.305 127.473105) (xy 127.290858 127.487248) (xy 127.111253 127.307643)
        (xy 127.125395 127.2935) (xy 127.484605 127.2935) (xy 128.226269 128.035164) (xy 128.460037 127.975703) (xy 128.570934 127.737258)
        (xy 128.633183 127.48176) (xy 128.638036 127.367973) (xy 129.16561 127.367973) (xy 129.205875 127.627844) (xy 129.296065 127.874866)
        (xy 129.349963 127.975703) (xy 129.583731 128.035164) (xy 130.325395 127.2935) (xy 129.583731 126.551836) (xy 129.349963 126.611297)
        (xy 129.239066 126.849742) (xy 129.176817 127.10524) (xy 129.16561 127.367973) (xy 128.638036 127.367973) (xy 128.64439 127.219027)
        (xy 128.604125 126.959156) (xy 128.513935 126.712134) (xy 128.460037 126.611297) (xy 128.226269 126.551836) (xy 127.484605 127.2935)
        (xy 127.125395 127.2935) (xy 127.111253 127.279358) (xy 127.290858 127.099753) (xy 127.305 127.113895) (xy 128.046664 126.372231)
        (xy 127.987203 126.138463) (xy 127.748758 126.027566) (xy 127.49326 125.965317) (xy 127.230527 125.95411) (xy 126.970656 125.994375)
        (xy 126.96 125.998266) (xy 126.96 124.698061) (xy 127.965 124.698061) (xy 127.965 124.901939) (xy 128.004774 125.101898)
        (xy 128.082795 125.290256) (xy 128.196063 125.459774) (xy 128.340226 125.603937) (xy 128.509744 125.717205) (xy 128.698102 125.795226)
        (xy 128.898061 125.835) (xy 129.101939 125.835) (xy 129.301898 125.795226) (xy 129.490256 125.717205) (xy 129.659774 125.603937)
        (xy 129.803937 125.459774) (xy 129.917205 125.290256) (xy 129.995226 125.101898) (xy 130.035 124.901939) (xy 130.035 124.698061)
        (xy 129.995226 124.498102) (xy 129.917205 124.309744) (xy 129.803937 124.140226) (xy 129.659774 123.996063) (xy 129.490256 123.882795)
        (xy 129.301898 123.804774) (xy 129.101939 123.765) (xy 128.898061 123.765) (xy 128.698102 123.804774) (xy 128.509744 123.882795)
        (xy 128.340226 123.996063) (xy 128.196063 124.140226) (xy 128.082795 124.309744) (xy 128.004774 124.498102) (xy 127.965 124.698061)
        (xy 126.96 124.698061) (xy 126.96 121.454529) (xy 127.173514 121.497) (xy 127.436486 121.497) (xy 127.694405 121.445696)
        (xy 127.937359 121.345061) (xy 128.156013 121.198962) (xy 128.341962 121.013013) (xy 128.488061 120.794359) (xy 128.588696 120.551405)
        (xy 128.64 120.293486) (xy 128.64 120.030514) (xy 128.588696 119.772595) (xy 128.488061 119.529641) (xy 128.341962 119.310987)
        (xy 128.156013 119.125038) (xy 127.937359 118.978939) (xy 127.892078 118.960183) (xy 127.305 118.373105) (xy 127.290858 118.387248)
        (xy 127.111253 118.207643) (xy 127.125395 118.1935) (xy 127.484605 118.1935) (xy 128.226269 118.935164) (xy 128.460037 118.875703)
        (xy 128.570934 118.637258) (xy 128.633183 118.38176) (xy 128.638036 118.267973) (xy 129.16561 118.267973) (xy 129.205875 118.527844)
        (xy 129.296065 118.774866) (xy 129.349963 118.875703) (xy 129.583731 118.935164) (xy 130.325395 118.1935) (xy 129.583731 117.451836)
        (xy 129.349963 117.511297) (xy 129.239066 117.749742) (xy 129.176817 118.00524) (xy 129.16561 118.267973) (xy 128.638036 118.267973)
        (xy 128.64439 118.119027) (xy 128.604125 117.859156) (xy 128.513935 117.612134) (xy 128.460037 117.511297) (xy 128.226269 117.451836)
        (xy 127.484605 118.1935) (xy 127.125395 118.1935) (xy 127.111253 118.179358) (xy 127.290858 117.999753) (xy 127.305 118.013895)
        (xy 128.046664 117.272231) (xy 129.763336 117.272231) (xy 130.505 118.013895) (xy 131.246664 117.272231) (xy 131.187203 117.038463)
        (xy 130.948758 116.927566) (xy 130.69326 116.865317) (xy 130.430527 116.85411) (xy 130.170656 116.894375) (xy 129.923634 116.984565)
        (xy 129.822797 117.038463) (xy 129.763336 117.272231) (xy 128.046664 117.272231) (xy 127.987203 117.038463) (xy 127.748758 116.927566)
        (xy 127.49326 116.865317) (xy 127.230527 116.85411) (xy 126.970656 116.894375) (xy 126.96 116.898266) (xy 126.96 115.598061)
        (xy 126.965 115.598061) (xy 126.965 115.801939) (xy 127.004774 116.001898) (xy 127.082795 116.190256) (xy 127.196063 116.359774)
        (xy 127.340226 116.503937) (xy 127.509744 116.617205) (xy 127.698102 116.695226) (xy 127.898061 116.735) (xy 128.101939 116.735)
        (xy 128.301898 116.695226) (xy 128.490256 116.617205) (xy 128.659774 116.503937) (xy 128.803937 116.359774) (xy 128.917205 116.190256)
        (xy 128.995226 116.001898) (xy 129.035 115.801939) (xy 129.035 115.598061) (xy 128.995226 115.398102) (xy 128.917205 115.209744)
        (xy 128.803937 115.040226) (xy 128.659774 114.896063) (xy 128.490256 114.782795) (xy 128.301898 114.704774) (xy 128.101939 114.665)
        (xy 127.898061 114.665) (xy 127.698102 114.704774) (xy 127.509744 114.782795) (xy 127.340226 114.896063) (xy 127.196063 115.040226)
        (xy 127.082795 115.209744) (xy 127.004774 115.398102) (xy 126.965 115.598061) (xy 126.96 115.598061) (xy 126.96 112.581246)
        (xy 127.115595 112.645696) (xy 127.373514 112.697) (xy 127.636486 112.697) (xy 127.894405 112.645696) (xy 128.137359 112.545061)
        (xy 128.356013 112.398962) (xy 128.541962 112.213013) (xy 128.688061 111.994359) (xy 128.788696 111.751405) (xy 128.84 111.493486)
        (xy 128.84 111.230514) (xy 128.788696 110.972595) (xy 128.688061 110.729641) (xy 128.541962 110.510987) (xy 128.356013 110.325038)
        (xy 128.137359 110.178939) (xy 128.092078 110.160183) (xy 127.505 109.573105) (xy 127.490858 109.587248) (xy 127.311253 109.407643)
        (xy 127.325395 109.3935) (xy 127.684605 109.3935) (xy 128.426269 110.135164) (xy 128.660037 110.075703) (xy 128.770934 109.837258)
        (xy 128.833183 109.58176) (xy 128.838036 109.467973) (xy 129.36561 109.467973) (xy 129.405875 109.727844) (xy 129.496065 109.974866)
        (xy 129.549963 110.075703) (xy 129.783731 110.135164) (xy 130.525395 109.3935) (xy 130.884605 109.3935) (xy 131.626269 110.135164)
        (xy 131.860037 110.075703) (xy 131.970934 109.837258) (xy 132.033183 109.58176) (xy 132.04439 109.319027) (xy 132.004125 109.059156)
        (xy 131.913935 108.812134) (xy 131.860037 108.711297) (xy 131.626269 108.651836) (xy 130.884605 109.3935) (xy 130.525395 109.3935)
        (xy 129.783731 108.651836) (xy 129.549963 108.711297) (xy 129.439066 108.949742) (xy 129.376817 109.20524) (xy 129.36561 109.467973)
        (xy 128.838036 109.467973) (xy 128.84439 109.319027) (xy 128.804125 109.059156) (xy 128.713935 108.812134) (xy 128.660037 108.711297)
        (xy 128.426269 108.651836) (xy 127.684605 109.3935) (xy 127.325395 109.3935) (xy 127.311253 109.379358) (xy 127.490858 109.199753)
        (xy 127.505 109.213895) (xy 128.246664 108.472231) (xy 129.963336 108.472231) (xy 130.705 109.213895) (xy 131.446664 108.472231)
        (xy 131.387203 108.238463) (xy 131.148758 108.127566) (xy 130.89326 108.065317) (xy 130.630527 108.05411) (xy 130.370656 108.094375)
        (xy 130.123634 108.184565) (xy 130.022797 108.238463) (xy 129.963336 108.472231) (xy 128.246664 108.472231) (xy 128.187203 108.238463)
        (xy 127.948758 108.127566) (xy 127.69326 108.065317) (xy 127.430527 108.05411) (xy 127.170656 108.094375) (xy 126.96 108.171287)
        (xy 126.96 106.898061) (xy 126.965 106.898061) (xy 126.965 107.101939) (xy 127.004774 107.301898) (xy 127.082795 107.490256)
        (xy 127.196063 107.659774) (xy 127.340226 107.803937) (xy 127.509744 107.917205) (xy 127.698102 107.995226) (xy 127.898061 108.035)
        (xy 128.101939 108.035) (xy 128.301898 107.995226) (xy 128.490256 107.917205) (xy 128.659774 107.803937) (xy 128.803937 107.659774)
        (xy 128.917205 107.490256) (xy 128.995226 107.301898) (xy 129.035 107.101939) (xy 129.035 106.898061) (xy 128.995226 106.698102)
        (xy 128.917205 106.509744) (xy 128.803937 106.340226) (xy 128.659774 106.196063) (xy 128.490256 106.082795) (xy 128.301898 106.004774)
        (xy 128.101939 105.965) (xy 127.898061 105.965) (xy 127.698102 106.004774) (xy 127.509744 106.082795) (xy 127.340226 106.196063)
        (xy 127.196063 106.340226) (xy 127.082795 106.509744) (xy 127.004774 106.698102) (xy 126.965 106.898061) (xy 126.96 106.898061)
        (xy 126.96 103.622668) (xy 127.015595 103.645696) (xy 127.273514 103.697) (xy 127.536486 103.697) (xy 127.794405 103.645696)
        (xy 128.037359 103.545061) (xy 128.256013 103.398962) (xy 128.441962 103.213013) (xy 128.588061 102.994359) (xy 128.688696 102.751405)
        (xy 128.74 102.493486) (xy 128.74 102.230514) (xy 128.688696 101.972595) (xy 128.588061 101.729641) (xy 128.441962 101.510987)
        (xy 128.256013 101.325038) (xy 128.037359 101.178939) (xy 127.992078 101.160183) (xy 127.405 100.573105) (xy 127.390858 100.587248)
        (xy 127.211253 100.407643) (xy 127.225395 100.3935) (xy 127.584605 100.3935) (xy 128.326269 101.135164) (xy 128.560037 101.075703)
        (xy 128.670934 100.837258) (xy 128.733183 100.58176) (xy 128.738036 100.467973) (xy 129.26561 100.467973) (xy 129.305875 100.727844)
        (xy 129.396065 100.974866) (xy 129.449963 101.075703) (xy 129.683731 101.135164) (xy 130.425395 100.3935) (xy 130.784605 100.3935)
        (xy 131.526269 101.135164) (xy 131.760037 101.075703) (xy 131.870934 100.837258) (xy 131.933183 100.58176) (xy 131.94439 100.319027)
        (xy 131.904125 100.059156) (xy 131.813935 99.812134) (xy 131.760037 99.711297) (xy 131.526269 99.651836) (xy 130.784605 100.3935)
        (xy 130.425395 100.3935) (xy 129.683731 99.651836) (xy 129.449963 99.711297) (xy 129.339066 99.949742) (xy 129.276817 100.20524)
        (xy 129.26561 100.467973) (xy 128.738036 100.467973) (xy 128.74439 100.319027) (xy 128.704125 100.059156) (xy 128.613935 99.812134)
        (xy 128.560037 99.711297) (xy 128.326269 99.651836) (xy 127.584605 100.3935) (xy 127.225395 100.3935) (xy 127.211253 100.379358)
        (xy 127.390858 100.199753) (xy 127.405 100.213895) (xy 128.146664 99.472231) (xy 129.863336 99.472231) (xy 130.605 100.213895)
        (xy 131.346664 99.472231) (xy 131.287203 99.238463) (xy 131.048758 99.127566) (xy 130.79326 99.065317) (xy 130.530527 99.05411)
        (xy 130.270656 99.094375) (xy 130.023634 99.184565) (xy 129.922797 99.238463) (xy 129.863336 99.472231) (xy 128.146664 99.472231)
        (xy 128.087203 99.238463) (xy 127.848758 99.127566) (xy 127.59326 99.065317) (xy 127.330527 99.05411) (xy 127.070656 99.094375)
        (xy 126.96 99.134777) (xy 126.96 97.798061) (xy 126.965 97.798061) (xy 126.965 98.001939) (xy 127.004774 98.201898)
        (xy 127.082795 98.390256) (xy 127.196063 98.559774) (xy 127.340226 98.703937) (xy 127.509744 98.817205) (xy 127.698102 98.895226)
        (xy 127.898061 98.935) (xy 128.101939 98.935) (xy 128.301898 98.895226) (xy 128.490256 98.817205) (xy 128.659774 98.703937)
        (xy 128.803937 98.559774) (xy 128.917205 98.390256) (xy 128.995226 98.201898) (xy 129.035 98.001939) (xy 129.035 97.798061)
        (xy 128.995226 97.598102) (xy 128.917205 97.409744) (xy 128.803937 97.240226) (xy 128.659774 97.096063) (xy 128.490256 96.982795)
        (xy 128.301898 96.904774) (xy 128.101939 96.865) (xy 127.898061 96.865) (xy 127.698102 96.904774) (xy 127.509744 96.982795)
        (xy 127.340226 97.096063) (xy 127.196063 97.240226) (xy 127.082795 97.409744) (xy 127.004774 97.598102) (xy 126.965 97.798061)
        (xy 126.96 97.798061) (xy 126.96 94.581246) (xy 127.115595 94.645696) (xy 127.373514 94.697) (xy 127.636486 94.697)
        (xy 127.894405 94.645696) (xy 128.137359 94.545061) (xy 128.356013 94.398962) (xy 128.541962 94.213013) (xy 128.688061 93.994359)
        (xy 128.788696 93.751405) (xy 128.84 93.493486) (xy 128.84 93.230514) (xy 128.788696 92.972595) (xy 128.688061 92.729641)
        (xy 128.541962 92.510987) (xy 128.356013 92.325038) (xy 128.137359 92.178939) (xy 128.092078 92.160183) (xy 127.505 91.573105)
        (xy 127.490858 91.587248) (xy 127.311253 91.407643) (xy 127.325395 91.3935) (xy 127.684605 91.3935) (xy 128.426269 92.135164)
        (xy 128.660037 92.075703) (xy 128.770934 91.837258) (xy 128.833183 91.58176) (xy 128.838036 91.467973) (xy 129.26561 91.467973)
        (xy 129.305875 91.727844) (xy 129.396065 91.974866) (xy 129.449963 92.075703) (xy 129.683731 92.135164) (xy 130.425395 91.3935)
        (xy 130.784605 91.3935) (xy 131.526269 92.135164) (xy 131.760037 92.075703) (xy 131.870934 91.837258) (xy 131.933183 91.58176)
        (xy 131.94439 91.319027) (xy 131.904125 91.059156) (xy 131.813935 90.812134) (xy 131.760037 90.711297) (xy 131.526269 90.651836)
        (xy 130.784605 91.3935) (xy 130.425395 91.3935) (xy 129.683731 90.651836) (xy 129.449963 90.711297) (xy 129.339066 90.949742)
        (xy 129.276817 91.20524) (xy 129.26561 91.467973) (xy 128.838036 91.467973) (xy 128.84439 91.319027) (xy 128.804125 91.059156)
        (xy 128.713935 90.812134) (xy 128.660037 90.711297) (xy 128.426269 90.651836) (xy 127.684605 91.3935) (xy 127.325395 91.3935)
        (xy 127.311253 91.379358) (xy 127.490858 91.199753) (xy 127.505 91.213895) (xy 128.246664 90.472231) (xy 129.863336 90.472231)
        (xy 130.605 91.213895) (xy 131.346664 90.472231) (xy 131.287203 90.238463) (xy 131.048758 90.127566) (xy 130.79326 90.065317)
        (xy 130.530527 90.05411) (xy 130.270656 90.094375) (xy 130.023634 90.184565) (xy 129.922797 90.238463) (xy 129.863336 90.472231)
        (xy 128.246664 90.472231) (xy 128.187203 90.238463) (xy 127.964742 90.135) (xy 128.101939 90.135) (xy 128.301898 90.095226)
        (xy 128.490256 90.017205) (xy 128.659774 89.903937) (xy 128.803937 89.759774) (xy 128.917205 89.590256) (xy 128.995226 89.401898)
        (xy 129.035 89.201939) (xy 129.035 88.998061) (xy 128.995226 88.798102) (xy 128.917205 88.609744) (xy 128.803937 88.440226)
        (xy 128.659774 88.296063) (xy 128.490256 88.182795) (xy 128.301898 88.104774) (xy 128.101939 88.065) (xy 127.898061 88.065)
        (xy 127.698102 88.104774) (xy 127.509744 88.182795) (xy 127.340226 88.296063) (xy 127.196063 88.440226) (xy 127.082795 88.609744)
        (xy 127.004774 88.798102) (xy 126.965 88.998061) (xy 126.965 89.201939) (xy 127.004774 89.401898) (xy 127.082795 89.590256)
        (xy 127.196063 89.759774) (xy 127.340226 89.903937) (xy 127.509744 90.017205) (xy 127.618162 90.062114) (xy 127.430527 90.05411)
        (xy 127.170656 90.094375) (xy 126.96 90.171287) (xy 126.96 85.681246) (xy 127.115595 85.745696) (xy 127.373514 85.797)
        (xy 127.636486 85.797) (xy 127.894405 85.745696) (xy 128.137359 85.645061) (xy 128.356013 85.498962) (xy 128.541962 85.313013)
        (xy 128.688061 85.094359) (xy 128.788696 84.851405) (xy 128.84 84.593486) (xy 128.84 84.330514) (xy 128.788696 84.072595)
        (xy 128.688061 83.829641) (xy 128.541962 83.610987) (xy 128.356013 83.425038) (xy 128.137359 83.278939) (xy 128.092078 83.260183)
        (xy 127.505 82.673105) (xy 127.490858 82.687248) (xy 127.311253 82.507643) (xy 127.325395 82.4935) (xy 127.684605 82.4935)
        (xy 128.426269 83.235164) (xy 128.660037 83.175703) (xy 128.770934 82.937258) (xy 128.833183 82.68176) (xy 128.838036 82.567973)
        (xy 129.26561 82.567973) (xy 129.305875 82.827844) (xy 129.396065 83.074866) (xy 129.449963 83.175703) (xy 129.683731 83.235164)
        (xy 130.425395 82.4935) (xy 130.784605 82.4935) (xy 131.526269 83.235164) (xy 131.760037 83.175703) (xy 131.870934 82.937258)
        (xy 131.933183 82.68176) (xy 131.94439 82.419027) (xy 131.904125 82.159156) (xy 131.813935 81.912134) (xy 131.760037 81.811297)
        (xy 131.526269 81.751836) (xy 130.784605 82.4935) (xy 130.425395 82.4935) (xy 129.683731 81.751836) (xy 129.449963 81.811297)
        (xy 129.339066 82.049742) (xy 129.276817 82.30524) (xy 129.26561 82.567973) (xy 128.838036 82.567973) (xy 128.84439 82.419027)
        (xy 128.804125 82.159156) (xy 128.713935 81.912134) (xy 128.660037 81.811297) (xy 128.426269 81.751836) (xy 127.684605 82.4935)
        (xy 127.325395 82.4935) (xy 127.311253 82.479358) (xy 127.490858 82.299753) (xy 127.505 82.313895) (xy 128.246664 81.572231)
        (xy 129.863336 81.572231) (xy 130.605 82.313895) (xy 131.346664 81.572231) (xy 131.287203 81.338463) (xy 131.048758 81.227566)
        (xy 130.79326 81.165317) (xy 130.530527 81.15411) (xy 130.270656 81.194375) (xy 130.023634 81.284565) (xy 129.922797 81.338463)
        (xy 129.863336 81.572231) (xy 128.246664 81.572231) (xy 128.187203 81.338463) (xy 127.948758 81.227566) (xy 127.69326 81.165317)
        (xy 127.430527 81.15411) (xy 127.170656 81.194375) (xy 126.96 81.271287) (xy 126.96 79.498061) (xy 126.965 79.498061)
        (xy 126.965 79.701939) (xy 127.004774 79.901898) (xy 127.082795 80.090256) (xy 127.196063 80.259774) (xy 127.340226 80.403937)
        (xy 127.509744 80.517205) (xy 127.698102 80.595226) (xy 127.898061 80.635) (xy 128.101939 80.635) (xy 128.301898 80.595226)
        (xy 128.490256 80.517205) (xy 128.659774 80.403937) (xy 128.803937 80.259774) (xy 128.917205 80.090256) (xy 128.995226 79.901898)
        (xy 129.035 79.701939) (xy 129.035 79.498061) (xy 128.995226 79.298102) (xy 128.917205 79.109744) (xy 128.803937 78.940226)
        (xy 128.659774 78.796063) (xy 128.490256 78.682795) (xy 128.301898 78.604774) (xy 128.101939 78.565) (xy 127.898061 78.565)
        (xy 127.698102 78.604774) (xy 127.509744 78.682795) (xy 127.340226 78.796063) (xy 127.196063 78.940226) (xy 127.082795 79.109744)
        (xy 127.004774 79.298102) (xy 126.965 79.498061) (xy 126.96 79.498061) (xy 126.96 76.681246) (xy 127.115595 76.745696)
        (xy 127.373514 76.797) (xy 127.636486 76.797) (xy 127.894405 76.745696) (xy 128.137359 76.645061) (xy 128.356013 76.498962)
        (xy 128.541962 76.313013) (xy 128.688061 76.094359) (xy 128.788696 75.851405) (xy 128.84 75.593486) (xy 128.84 75.330514)
        (xy 128.788696 75.072595) (xy 128.688061 74.829641) (xy 128.541962 74.610987) (xy 128.356013 74.425038) (xy 128.137359 74.278939)
        (xy 128.092078 74.260183) (xy 127.505 73.673105) (xy 127.490858 73.687248) (xy 127.311253 73.507643) (xy 127.325395 73.4935)
        (xy 127.684605 73.4935) (xy 128.426269 74.235164) (xy 128.660037 74.175703) (xy 128.770934 73.937258) (xy 128.833183 73.68176)
        (xy 128.838036 73.567973) (xy 129.26561 73.567973) (xy 129.305875 73.827844) (xy 129.396065 74.074866) (xy 129.449963 74.175703)
        (xy 129.683731 74.235164) (xy 130.425395 73.4935) (xy 130.784605 73.4935) (xy 131.526269 74.235164) (xy 131.760037 74.175703)
        (xy 131.870934 73.937258) (xy 131.933183 73.68176) (xy 131.94439 73.419027) (xy 131.904125 73.159156) (xy 131.813935 72.912134)
        (xy 131.760037 72.811297) (xy 131.526269 72.751836) (xy 130.784605 73.4935) (xy 130.425395 73.4935) (xy 129.683731 72.751836)
        (xy 129.449963 72.811297) (xy 129.339066 73.049742) (xy 129.276817 73.30524) (xy 129.26561 73.567973) (xy 128.838036 73.567973)
        (xy 128.84439 73.419027) (xy 128.804125 73.159156) (xy 128.713935 72.912134) (xy 128.660037 72.811297) (xy 128.426269 72.751836)
        (xy 127.684605 73.4935) (xy 127.325395 73.4935) (xy 126.583731 72.751836) (xy 126.349963 72.811297) (xy 126.239066 73.049742)
        (xy 126.176817 73.30524) (xy 126.172858 73.398056) (xy 125.347033 72.572231) (xy 126.763336 72.572231) (xy 127.505 73.313895)
        (xy 128.246664 72.572231) (xy 129.863336 72.572231) (xy 130.605 73.313895) (xy 131.346664 72.572231) (xy 131.287203 72.338463)
        (xy 131.048758 72.227566) (xy 130.79326 72.165317) (xy 130.530527 72.15411) (xy 130.270656 72.194375) (xy 130.023634 72.284565)
        (xy 129.922797 72.338463) (xy 129.863336 72.572231) (xy 128.246664 72.572231) (xy 128.187203 72.338463) (xy 127.948758 72.227566)
        (xy 127.69326 72.165317) (xy 127.430527 72.15411) (xy 127.170656 72.194375) (xy 126.923634 72.284565) (xy 126.822797 72.338463)
        (xy 126.763336 72.572231) (xy 125.347033 72.572231) (xy 123.472863 70.698061) (xy 126.965 70.698061) (xy 126.965 70.901939)
        (xy 127.004774 71.101898) (xy 127.082795 71.290256) (xy 127.196063 71.459774) (xy 127.340226 71.603937) (xy 127.509744 71.717205)
        (xy 127.698102 71.795226) (xy 127.898061 71.835) (xy 128.101939 71.835) (xy 128.301898 71.795226) (xy 128.490256 71.717205)
        (xy 128.659774 71.603937) (xy 128.803937 71.459774) (xy 128.917205 71.290256) (xy 128.995226 71.101898) (xy 129.035 70.901939)
        (xy 129.035 70.698061) (xy 128.995226 70.498102) (xy 128.917205 70.309744) (xy 128.803937 70.140226) (xy 128.659774 69.996063)
        (xy 128.490256 69.882795) (xy 128.301898 69.804774) (xy 128.101939 69.765) (xy 127.898061 69.765) (xy 127.698102 69.804774)
        (xy 127.509744 69.882795) (xy 127.340226 69.996063) (xy 127.196063 70.140226) (xy 127.082795 70.309744) (xy 127.004774 70.498102)
        (xy 126.965 70.698061) (xy 123.472863 70.698061) (xy 122.26 69.485199) (xy 122.26 67.529933) (xy 122.456013 67.398962)
        (xy 122.641962 67.213013) (xy 122.788061 66.994359) (xy 122.888696 66.751405) (xy 122.94 66.493486) (xy 122.94 66.230514)
        (xy 125.97 66.230514) (xy 125.97 66.493486) (xy 126.021304 66.751405) (xy 126.121939 66.994359) (xy 126.268038 67.213013)
        (xy 126.453987 67.398962) (xy 126.672641 67.545061) (xy 126.915595 67.645696) (xy 127.173514 67.697) (xy 127.436486 67.697)
        (xy 127.694405 67.645696) (xy 127.937359 67.545061) (xy 128.156013 67.398962) (xy 128.341962 67.213013) (xy 128.488061 66.994359)
        (xy 128.588696 66.751405) (xy 128.64 66.493486) (xy 128.64 66.230514) (xy 128.588696 65.972595) (xy 128.488061 65.729641)
        (xy 128.341962 65.510987) (xy 128.156013 65.325038) (xy 127.937359 65.178939) (xy 127.892078 65.160183) (xy 127.305 64.573105)
        (xy 126.717922 65.160183) (xy 126.672641 65.178939) (xy 126.453987 65.325038) (xy 126.268038 65.510987) (xy 126.121939 65.729641)
        (xy 126.021304 65.972595) (xy 125.97 66.230514) (xy 122.94 66.230514) (xy 122.888696 65.972595) (xy 122.788061 65.729641)
        (xy 122.641962 65.510987) (xy 122.456013 65.325038) (xy 122.237359 65.178939) (xy 122.192078 65.160183) (xy 121.605 64.573105)
        (xy 121.017922 65.160183) (xy 120.972641 65.178939) (xy 120.753987 65.325038) (xy 120.568038 65.510987) (xy 120.421939 65.729641)
        (xy 120.321304 65.972595) (xy 120.27 66.230514) (xy 120.27 66.493486) (xy 120.321304 66.751405) (xy 120.421939 66.994359)
        (xy 120.568038 67.213013) (xy 120.740001 67.384976) (xy 120.74 69.762677) (xy 120.736324 69.8) (xy 120.74 69.837322)
        (xy 120.74 69.837332) (xy 120.750997 69.948985) (xy 120.786189 70.065) (xy 120.794454 70.092246) (xy 120.865026 70.224276)
        (xy 120.898245 70.264753) (xy 120.959999 70.340001) (xy 120.989003 70.363804) (xy 125.44 74.814802) (xy 125.44 78.322198)
        (xy 122.818645 75.700844) (xy 122.84 75.593486) (xy 122.84 75.330514) (xy 122.788696 75.072595) (xy 122.688061 74.829641)
        (xy 122.541962 74.610987) (xy 122.356013 74.425038) (xy 122.137359 74.278939) (xy 122.092078 74.260183) (xy 121.505 73.673105)
        (xy 120.917922 74.260183) (xy 120.872641 74.278939) (xy 120.653987 74.425038) (xy 120.468038 74.610987) (xy 120.321939 74.829641)
        (xy 120.221304 75.072595) (xy 120.17 75.330514) (xy 120.17 75.593486) (xy 120.221304 75.851405) (xy 120.321939 76.094359)
        (xy 120.468038 76.313013) (xy 120.653987 76.498962) (xy 120.872641 76.645061) (xy 121.115595 76.745696) (xy 121.373514 76.797)
        (xy 121.636486 76.797) (xy 121.743844 76.775645) (xy 124.790053 79.821855) (xy 124.790053 86.572251) (xy 122.918645 84.700844)
        (xy 122.94 84.593486) (xy 122.94 84.330514) (xy 122.888696 84.072595) (xy 122.788061 83.829641) (xy 122.641962 83.610987)
        (xy 122.456013 83.425038) (xy 122.237359 83.278939) (xy 122.192078 83.260183) (xy 121.605 82.673105) (xy 121.017922 83.260183)
        (xy 120.972641 83.278939) (xy 120.753987 83.425038) (xy 120.568038 83.610987) (xy 120.421939 83.829641) (xy 120.321304 84.072595)
        (xy 120.27 84.330514) (xy 120.27 84.593486) (xy 120.321304 84.851405) (xy 120.421939 85.094359) (xy 120.568038 85.313013)
        (xy 120.753987 85.498962) (xy 120.972641 85.645061) (xy 121.215595 85.745696) (xy 121.473514 85.797) (xy 121.736486 85.797)
        (xy 121.843844 85.775645) (xy 124.340042 88.271844) (xy 124.340042 95.02224) (xy 122.918645 93.600844) (xy 122.94 93.493486)
        (xy 122.94 93.230514) (xy 122.888696 92.972595) (xy 122.788061 92.729641) (xy 122.641962 92.510987) (xy 122.456013 92.325038)
        (xy 122.237359 92.178939) (xy 122.192078 92.160183) (xy 121.605 91.573105) (xy 121.017922 92.160183) (xy 120.972641 92.178939)
        (xy 120.753987 92.325038) (xy 120.568038 92.510987) (xy 120.421939 92.729641) (xy 120.321304 92.972595) (xy 120.27 93.230514)
        (xy 120.27 93.493486) (xy 120.321304 93.751405) (xy 120.421939 93.994359) (xy 120.568038 94.213013) (xy 120.753987 94.398962)
        (xy 120.972641 94.545061) (xy 121.215595 94.645696) (xy 121.473514 94.697) (xy 121.736486 94.697) (xy 121.843844 94.675645)
        (xy 123.890031 96.721833) (xy 123.890031 103.47223) (xy 123.018645 102.600844) (xy 123.04 102.493486) (xy 123.04 102.230514)
        (xy 122.988696 101.972595) (xy 122.888061 101.729641) (xy 122.741962 101.510987) (xy 122.556013 101.325038) (xy 122.337359 101.178939)
        (xy 122.292078 101.160183) (xy 121.705 100.573105) (xy 121.117922 101.160183) (xy 121.072641 101.178939) (xy 120.853987 101.325038)
        (xy 120.668038 101.510987) (xy 120.521939 101.729641) (xy 120.421304 101.972595) (xy 120.37 102.230514) (xy 120.37 102.493486)
        (xy 120.421304 102.751405) (xy 120.521939 102.994359) (xy 120.668038 103.213013) (xy 120.853987 103.398962) (xy 121.072641 103.545061)
        (xy 121.315595 103.645696) (xy 121.573514 103.697) (xy 121.836486 103.697) (xy 121.943844 103.675645) (xy 123.44002 105.171822)
        (xy 123.44002 112.222219) (xy 122.818645 111.600844) (xy 122.84 111.493486) (xy 122.84 111.230514) (xy 122.788696 110.972595)
        (xy 122.688061 110.729641) (xy 122.541962 110.510987) (xy 122.356013 110.325038) (xy 122.137359 110.178939) (xy 122.092078 110.160183)
        (xy 121.505 109.573105) (xy 120.917922 110.160183) (xy 120.872641 110.178939) (xy 120.653987 110.325038) (xy 120.468038 110.510987)
        (xy 120.321939 110.729641) (xy 120.221304 110.972595) (xy 120.17 111.230514) (xy 120.17 111.493486) (xy 120.221304 111.751405)
        (xy 120.321939 111.994359) (xy 120.468038 112.213013) (xy 120.653987 112.398962) (xy 120.872641 112.545061) (xy 121.115595 112.645696)
        (xy 121.373514 112.697) (xy 121.636486 112.697) (xy 121.743844 112.675645) (xy 122.990009 113.921811) (xy 122.990009 117.567372)
        (xy 122.960037 117.511297) (xy 122.726269 117.451836) (xy 121.984605 118.1935) (xy 122.726269 118.935164) (xy 122.960037 118.875703)
        (xy 122.990009 118.811258) (xy 122.990009 119.534345) (xy 122.988061 119.529641) (xy 122.841962 119.310987) (xy 122.656013 119.125038)
        (xy 122.437359 118.978939) (xy 122.392078 118.960183) (xy 121.805 118.373105) (xy 121.217922 118.960183) (xy 121.172641 118.978939)
        (xy 120.953987 119.125038) (xy 120.768038 119.310987) (xy 120.621939 119.529641) (xy 120.521304 119.772595) (xy 120.47 120.030514)
        (xy 120.47 120.293486) (xy 120.521304 120.551405) (xy 120.621939 120.794359) (xy 120.768038 121.013013) (xy 120.953987 121.198962)
        (xy 121.172641 121.345061) (xy 121.415595 121.445696) (xy 121.673514 121.497) (xy 121.936486 121.497) (xy 122.040001 121.476409)
        (xy 122.04 126.025432) (xy 121.79326 125.965317) (xy 121.530527 125.95411) (xy 121.270656 125.994375) (xy 121.023634 126.084565)
        (xy 120.922797 126.138463) (xy 120.863336 126.372231) (xy 121.605 127.113895) (xy 121.619143 127.099753) (xy 121.798748 127.279358)
        (xy 121.784605 127.2935) (xy 121.798748 127.307643) (xy 121.619143 127.487248) (xy 121.605 127.473105) (xy 121.017922 128.060183)
        (xy 120.972641 128.078939) (xy 120.753987 128.225038) (xy 120.568038 128.410987) (xy 120.507225 128.502) (xy 119.920445 128.502)
        (xy 119.883122 128.498324) (xy 119.845799 128.502) (xy 119.84579 128.502) (xy 119.734137 128.512997) (xy 119.590876 128.556454)
        (xy 119.552769 128.576823) (xy 119.441962 128.410987) (xy 119.256013 128.225038) (xy 119.037359 128.078939) (xy 118.992078 128.060183)
        (xy 118.405 127.473105) (xy 118.390858 127.487248) (xy 118.211253 127.307643) (xy 118.225395 127.2935) (xy 118.584605 127.2935)
        (xy 119.326269 128.035164) (xy 119.560037 127.975703) (xy 119.670934 127.737258) (xy 119.733183 127.48176) (xy 119.738036 127.367973)
        (xy 120.26561 127.367973) (xy 120.305875 127.627844) (xy 120.396065 127.874866) (xy 120.449963 127.975703) (xy 120.683731 128.035164)
        (xy 121.425395 127.2935) (xy 120.683731 126.551836) (xy 120.449963 126.611297) (xy 120.339066 126.849742) (xy 120.276817 127.10524)
        (xy 120.26561 127.367973) (xy 119.738036 127.367973) (xy 119.74439 127.219027) (xy 119.704125 126.959156) (xy 119.613935 126.712134)
        (xy 119.560037 126.611297) (xy 119.326269 126.551836) (xy 118.584605 127.2935) (xy 118.225395 127.2935) (xy 118.211253 127.279358)
        (xy 118.390858 127.099753) (xy 118.405 127.113895) (xy 119.146664 126.372231) (xy 119.087203 126.138463) (xy 118.848758 126.027566)
        (xy 118.59326 125.965317) (xy 118.330527 125.95411) (xy 118.070656 125.994375) (xy 117.823634 126.084565) (xy 117.722797 126.138463)
        (xy 117.663337 126.372229) (xy 117.610011 126.318903) (xy 117.610011 124.498061) (xy 118.165 124.498061) (xy 118.165 124.701939)
        (xy 118.204774 124.901898) (xy 118.282795 125.090256) (xy 118.396063 125.259774) (xy 118.540226 125.403937) (xy 118.709744 125.517205)
        (xy 118.898102 125.595226) (xy 119.098061 125.635) (xy 119.301939 125.635) (xy 119.501898 125.595226) (xy 119.690256 125.517205)
        (xy 119.859774 125.403937) (xy 120.003937 125.259774) (xy 120.117205 125.090256) (xy 120.195226 124.901898) (xy 120.235 124.701939)
        (xy 120.235 124.498061) (xy 120.195226 124.298102) (xy 120.117205 124.109744) (xy 120.003937 123.940226) (xy 119.859774 123.796063)
        (xy 119.690256 123.682795) (xy 119.501898 123.604774) (xy 119.301939 123.565) (xy 119.098061 123.565) (xy 118.898102 123.604774)
        (xy 118.709744 123.682795) (xy 118.540226 123.796063) (xy 118.396063 123.940226) (xy 118.282795 124.109744) (xy 118.204774 124.298102)
        (xy 118.165 124.498061) (xy 117.610011 124.498061) (xy 117.610011 121.154986) (xy 117.653987 121.198962) (xy 117.872641 121.345061)
        (xy 118.115595 121.445696) (xy 118.373514 121.497) (xy 118.636486 121.497) (xy 118.894405 121.445696) (xy 119.137359 121.345061)
        (xy 119.356013 121.198962) (xy 119.541962 121.013013) (xy 119.688061 120.794359) (xy 119.788696 120.551405) (xy 119.84 120.293486)
        (xy 119.84 120.030514) (xy 119.788696 119.772595) (xy 119.688061 119.529641) (xy 119.541962 119.310987) (xy 119.356013 119.125038)
        (xy 119.137359 118.978939) (xy 119.092078 118.960183) (xy 118.505 118.373105) (xy 118.490858 118.387248) (xy 118.311253 118.207643)
        (xy 118.325395 118.1935) (xy 118.684605 118.1935) (xy 119.426269 118.935164) (xy 119.660037 118.875703) (xy 119.770934 118.637258)
        (xy 119.833183 118.38176) (xy 119.838036 118.267973) (xy 120.46561 118.267973) (xy 120.505875 118.527844) (xy 120.596065 118.774866)
        (xy 120.649963 118.875703) (xy 120.883731 118.935164) (xy 121.625395 118.1935) (xy 120.883731 117.451836) (xy 120.649963 117.511297)
        (xy 120.539066 117.749742) (xy 120.476817 118.00524) (xy 120.46561 118.267973) (xy 119.838036 118.267973) (xy 119.84439 118.119027)
        (xy 119.804125 117.859156) (xy 119.713935 117.612134) (xy 119.660037 117.511297) (xy 119.426269 117.451836) (xy 118.684605 118.1935)
        (xy 118.325395 118.1935) (xy 118.311253 118.179358) (xy 118.490858 117.999753) (xy 118.505 118.013895) (xy 119.246664 117.272231)
        (xy 121.063336 117.272231) (xy 121.805 118.013895) (xy 122.546664 117.272231) (xy 122.487203 117.038463) (xy 122.248758 116.927566)
        (xy 121.99326 116.865317) (xy 121.730527 116.85411) (xy 121.470656 116.894375) (xy 121.223634 116.984565) (xy 121.122797 117.038463)
        (xy 121.063336 117.272231) (xy 119.246664 117.272231) (xy 119.187203 117.038463) (xy 118.948758 116.927566) (xy 118.69326 116.865317)
        (xy 118.430527 116.85411) (xy 118.170656 116.894375) (xy 117.923634 116.984565) (xy 117.822797 117.038463) (xy 117.763337 117.272229)
        (xy 117.646683 117.155575) (xy 117.610011 117.192247) (xy 117.610011 115.698061) (xy 117.865 115.698061) (xy 117.865 115.901939)
        (xy 117.904774 116.101898) (xy 117.982795 116.290256) (xy 118.096063 116.459774) (xy 118.240226 116.603937) (xy 118.409744 116.717205)
        (xy 118.598102 116.795226) (xy 118.798061 116.835) (xy 119.001939 116.835) (xy 119.201898 116.795226) (xy 119.390256 116.717205)
        (xy 119.559774 116.603937) (xy 119.703937 116.459774) (xy 119.817205 116.290256) (xy 119.895226 116.101898) (xy 119.935 115.901939)
        (xy 119.935 115.698061) (xy 119.895226 115.498102) (xy 119.817205 115.309744) (xy 119.703937 115.140226) (xy 119.559774 114.996063)
        (xy 119.390256 114.882795) (xy 119.201898 114.804774) (xy 119.001939 114.765) (xy 118.798061 114.765) (xy 118.598102 114.804774)
        (xy 118.409744 114.882795) (xy 118.240226 114.996063) (xy 118.096063 115.140226) (xy 117.982795 115.309744) (xy 117.904774 115.498102)
        (xy 117.865 115.698061) (xy 117.610011 115.698061) (xy 117.610011 112.436396) (xy 117.772641 112.545061) (xy 118.015595 112.645696)
        (xy 118.273514 112.697) (xy 118.536486 112.697) (xy 118.794405 112.645696) (xy 119.037359 112.545061) (xy 119.256013 112.398962)
        (xy 119.441962 112.213013) (xy 119.588061 111.994359) (xy 119.688696 111.751405) (xy 119.74 111.493486) (xy 119.74 111.230514)
        (xy 119.688696 110.972595) (xy 119.588061 110.729641) (xy 119.441962 110.510987) (xy 119.256013 110.325038) (xy 119.037359 110.178939)
        (xy 118.992078 110.160183) (xy 118.405 109.573105) (xy 118.390858 109.587248) (xy 118.211253 109.407643) (xy 118.225395 109.3935)
        (xy 118.584605 109.3935) (xy 119.326269 110.135164) (xy 119.560037 110.075703) (xy 119.670934 109.837258) (xy 119.733183 109.58176)
        (xy 119.738036 109.467973) (xy 120.16561 109.467973) (xy 120.205875 109.727844) (xy 120.296065 109.974866) (xy 120.349963 110.075703)
        (xy 120.583731 110.135164) (xy 121.325395 109.3935) (xy 121.684605 109.3935) (xy 122.426269 110.135164) (xy 122.660037 110.075703)
        (xy 122.770934 109.837258) (xy 122.833183 109.58176) (xy 122.84439 109.319027) (xy 122.804125 109.059156) (xy 122.713935 108.812134)
        (xy 122.660037 108.711297) (xy 122.426269 108.651836) (xy 121.684605 109.3935) (xy 121.325395 109.3935) (xy 120.583731 108.651836)
        (xy 120.349963 108.711297) (xy 120.239066 108.949742) (xy 120.176817 109.20524) (xy 120.16561 109.467973) (xy 119.738036 109.467973)
        (xy 119.74439 109.319027) (xy 119.704125 109.059156) (xy 119.613935 108.812134) (xy 119.560037 108.711297) (xy 119.326269 108.651836)
        (xy 118.584605 109.3935) (xy 118.225395 109.3935) (xy 118.211253 109.379358) (xy 118.390858 109.199753) (xy 118.405 109.213895)
        (xy 119.146664 108.472231) (xy 120.763336 108.472231) (xy 121.505 109.213895) (xy 122.246664 108.472231) (xy 122.187203 108.238463)
        (xy 121.948758 108.127566) (xy 121.69326 108.065317) (xy 121.430527 108.05411) (xy 121.170656 108.094375) (xy 120.923634 108.184565)
        (xy 120.822797 108.238463) (xy 120.763336 108.472231) (xy 119.146664 108.472231) (xy 119.087203 108.238463) (xy 118.848758 108.127566)
        (xy 118.59326 108.065317) (xy 118.330527 108.05411) (xy 118.070656 108.094375) (xy 117.823634 108.184565) (xy 117.722797 108.238463)
        (xy 117.663337 108.472229) (xy 117.610011 108.418903) (xy 117.610011 106.598061) (xy 118.165 106.598061) (xy 118.165 106.801939)
        (xy 118.204774 107.001898) (xy 118.282795 107.190256) (xy 118.396063 107.359774) (xy 118.540226 107.503937) (xy 118.709744 107.617205)
        (xy 118.898102 107.695226) (xy 119.098061 107.735) (xy 119.301939 107.735) (xy 119.501898 107.695226) (xy 119.690256 107.617205)
        (xy 119.859774 107.503937) (xy 120.003937 107.359774) (xy 120.117205 107.190256) (xy 120.195226 107.001898) (xy 120.235 106.801939)
        (xy 120.235 106.598061) (xy 120.195226 106.398102) (xy 120.117205 106.209744) (xy 120.003937 106.040226) (xy 119.859774 105.896063)
        (xy 119.690256 105.782795) (xy 119.501898 105.704774) (xy 119.301939 105.665) (xy 119.098061 105.665) (xy 118.898102 105.704774)
        (xy 118.709744 105.782795) (xy 118.540226 105.896063) (xy 118.396063 106.040226) (xy 118.282795 106.209744) (xy 118.204774 106.398102)
        (xy 118.165 106.598061) (xy 117.610011 106.598061) (xy 117.610011 103.354986) (xy 117.653987 103.398962) (xy 117.872641 103.545061)
        (xy 118.115595 103.645696) (xy 118.373514 103.697) (xy 118.636486 103.697) (xy 118.894405 103.645696) (xy 119.137359 103.545061)
        (xy 119.356013 103.398962) (xy 119.541962 103.213013) (xy 119.688061 102.994359) (xy 119.788696 102.751405) (xy 119.84 102.493486)
        (xy 119.84 102.230514) (xy 119.788696 101.972595) (xy 119.688061 101.729641) (xy 119.541962 101.510987) (xy 119.356013 101.325038)
        (xy 119.137359 101.178939) (xy 119.092078 101.160183) (xy 118.505 100.573105) (xy 118.490858 100.587248) (xy 118.311253 100.407643)
        (xy 118.325395 100.3935) (xy 118.684605 100.3935) (xy 119.426269 101.135164) (xy 119.660037 101.075703) (xy 119.770934 100.837258)
        (xy 119.833183 100.58176) (xy 119.838036 100.467973) (xy 120.36561 100.467973) (xy 120.405875 100.727844) (xy 120.496065 100.974866)
        (xy 120.549963 101.075703) (xy 120.783731 101.135164) (xy 121.525395 100.3935) (xy 121.884605 100.3935) (xy 122.626269 101.135164)
        (xy 122.860037 101.075703) (xy 122.970934 100.837258) (xy 123.033183 100.58176) (xy 123.04439 100.319027) (xy 123.004125 100.059156)
        (xy 122.913935 99.812134) (xy 122.860037 99.711297) (xy 122.626269 99.651836) (xy 121.884605 100.3935) (xy 121.525395 100.3935)
        (xy 120.783731 99.651836) (xy 120.549963 99.711297) (xy 120.439066 99.949742) (xy 120.376817 100.20524) (xy 120.36561 100.467973)
        (xy 119.838036 100.467973) (xy 119.84439 100.319027) (xy 119.804125 100.059156) (xy 119.713935 99.812134) (xy 119.660037 99.711297)
        (xy 119.426269 99.651836) (xy 118.684605 100.3935) (xy 118.325395 100.3935) (xy 118.311253 100.379358) (xy 118.490858 100.199753)
        (xy 118.505 100.213895) (xy 119.246664 99.472231) (xy 120.963336 99.472231) (xy 121.705 100.213895) (xy 122.446664 99.472231)
        (xy 122.387203 99.238463) (xy 122.148758 99.127566) (xy 121.89326 99.065317) (xy 121.630527 99.05411) (xy 121.370656 99.094375)
        (xy 121.123634 99.184565) (xy 121.022797 99.238463) (xy 120.963336 99.472231) (xy 119.246664 99.472231) (xy 119.187203 99.238463)
        (xy 118.948758 99.127566) (xy 118.69326 99.065317) (xy 118.430527 99.05411) (xy 118.170656 99.094375) (xy 117.923634 99.184565)
        (xy 117.822797 99.238463) (xy 117.763337 99.472229) (xy 117.646683 99.355575) (xy 117.610011 99.392247) (xy 117.610011 97.698061)
        (xy 117.965 97.698061) (xy 117.965 97.901939) (xy 118.004774 98.101898) (xy 118.082795 98.290256) (xy 118.196063 98.459774)
        (xy 118.340226 98.603937) (xy 118.509744 98.717205) (xy 118.698102 98.795226) (xy 118.898061 98.835) (xy 119.101939 98.835)
        (xy 119.301898 98.795226) (xy 119.490256 98.717205) (xy 119.659774 98.603937) (xy 119.803937 98.459774) (xy 119.917205 98.290256)
        (xy 119.995226 98.101898) (xy 120.035 97.901939) (xy 120.035 97.698061) (xy 119.995226 97.498102) (xy 119.917205 97.309744)
        (xy 119.803937 97.140226) (xy 119.659774 96.996063) (xy 119.490256 96.882795) (xy 119.301898 96.804774) (xy 119.101939 96.765)
        (xy 118.898061 96.765) (xy 118.698102 96.804774) (xy 118.509744 96.882795) (xy 118.340226 96.996063) (xy 118.196063 97.140226)
        (xy 118.082795 97.309744) (xy 118.004774 97.498102) (xy 117.965 97.698061) (xy 117.610011 97.698061) (xy 117.610011 94.354986)
        (xy 117.653987 94.398962) (xy 117.872641 94.545061) (xy 118.115595 94.645696) (xy 118.373514 94.697) (xy 118.636486 94.697)
        (xy 118.894405 94.645696) (xy 119.137359 94.545061) (xy 119.356013 94.398962) (xy 119.541962 94.213013) (xy 119.688061 93.994359)
        (xy 119.788696 93.751405) (xy 119.84 93.493486) (xy 119.84 93.230514) (xy 119.788696 92.972595) (xy 119.688061 92.729641)
        (xy 119.541962 92.510987) (xy 119.356013 92.325038) (xy 119.137359 92.178939) (xy 119.092078 92.160183) (xy 118.505 91.573105)
        (xy 118.490858 91.587248) (xy 118.311253 91.407643) (xy 118.325395 91.3935) (xy 118.684605 91.3935) (xy 119.426269 92.135164)
        (xy 119.660037 92.075703) (xy 119.770934 91.837258) (xy 119.833183 91.58176) (xy 119.838036 91.467973) (xy 120.26561 91.467973)
        (xy 120.305875 91.727844) (xy 120.396065 91.974866) (xy 120.449963 92.075703) (xy 120.683731 92.135164) (xy 121.425395 91.3935)
        (xy 121.784605 91.3935) (xy 122.526269 92.135164) (xy 122.760037 92.075703) (xy 122.870934 91.837258) (xy 122.933183 91.58176)
        (xy 122.94439 91.319027) (xy 122.904125 91.059156) (xy 122.813935 90.812134) (xy 122.760037 90.711297) (xy 122.526269 90.651836)
        (xy 121.784605 91.3935) (xy 121.425395 91.3935) (xy 120.683731 90.651836) (xy 120.449963 90.711297) (xy 120.339066 90.949742)
        (xy 120.276817 91.20524) (xy 120.26561 91.467973) (xy 119.838036 91.467973) (xy 119.84439 91.319027) (xy 119.804125 91.059156)
        (xy 119.713935 90.812134) (xy 119.660037 90.711297) (xy 119.426269 90.651836) (xy 118.684605 91.3935) (xy 118.325395 91.3935)
        (xy 118.311253 91.379358) (xy 118.490858 91.199753) (xy 118.505 91.213895) (xy 119.246664 90.472231) (xy 120.863336 90.472231)
        (xy 121.605 91.213895) (xy 122.346664 90.472231) (xy 122.287203 90.238463) (xy 122.048758 90.127566) (xy 121.79326 90.065317)
        (xy 121.530527 90.05411) (xy 121.270656 90.094375) (xy 121.023634 90.184565) (xy 120.922797 90.238463) (xy 120.863336 90.472231)
        (xy 119.246664 90.472231) (xy 119.187203 90.238463) (xy 118.948758 90.127566) (xy 118.69326 90.065317) (xy 118.430527 90.05411)
        (xy 118.170656 90.094375) (xy 117.923634 90.184565) (xy 117.822797 90.238463) (xy 117.763337 90.472229) (xy 117.646683 90.355575)
        (xy 117.610011 90.392247) (xy 117.610011 88.898061) (xy 117.965 88.898061) (xy 117.965 89.101939) (xy 118.004774 89.301898)
        (xy 118.082795 89.490256) (xy 118.196063 89.659774) (xy 118.340226 89.803937) (xy 118.509744 89.917205) (xy 118.698102 89.995226)
        (xy 118.898061 90.035) (xy 119.101939 90.035) (xy 119.301898 89.995226) (xy 119.490256 89.917205) (xy 119.659774 89.803937)
        (xy 119.803937 89.659774) (xy 119.917205 89.490256) (xy 119.995226 89.301898) (xy 120.035 89.101939) (xy 120.035 88.898061)
        (xy 119.995226 88.698102) (xy 119.917205 88.509744) (xy 119.803937 88.340226) (xy 119.659774 88.196063) (xy 119.490256 88.082795)
        (xy 119.301898 88.004774) (xy 119.101939 87.965) (xy 118.898061 87.965) (xy 118.698102 88.004774) (xy 118.509744 88.082795)
        (xy 118.340226 88.196063) (xy 118.196063 88.340226) (xy 118.082795 88.509744) (xy 118.004774 88.698102) (xy 117.965 88.898061)
        (xy 117.610011 88.898061) (xy 117.610011 85.354986) (xy 117.753987 85.498962) (xy 117.972641 85.645061) (xy 118.215595 85.745696)
        (xy 118.473514 85.797) (xy 118.736486 85.797) (xy 118.994405 85.745696) (xy 119.237359 85.645061) (xy 119.456013 85.498962)
        (xy 119.641962 85.313013) (xy 119.788061 85.094359) (xy 119.888696 84.851405) (xy 119.94 84.593486) (xy 119.94 84.330514)
        (xy 119.888696 84.072595) (xy 119.788061 83.829641) (xy 119.641962 83.610987) (xy 119.456013 83.425038) (xy 119.237359 83.278939)
        (xy 119.192078 83.260183) (xy 118.605 82.673105) (xy 118.017922 83.260183) (xy 117.972641 83.278939) (xy 117.753987 83.425038)
        (xy 117.610011 83.569014) (xy 117.610011 83.216413) (xy 117.683731 83.235164) (xy 118.425395 82.4935) (xy 118.784605 82.4935)
        (xy 119.526269 83.235164) (xy 119.760037 83.175703) (xy 119.870934 82.937258) (xy 119.933183 82.68176) (xy 119.938036 82.567973)
        (xy 120.26561 82.567973) (xy 120.305875 82.827844) (xy 120.396065 83.074866) (xy 120.449963 83.175703) (xy 120.683731 83.235164)
        (xy 121.425395 82.4935) (xy 121.784605 82.4935) (xy 122.526269 83.235164) (xy 122.760037 83.175703) (xy 122.870934 82.937258)
        (xy 122.933183 82.68176) (xy 122.94439 82.419027) (xy 122.904125 82.159156) (xy 122.813935 81.912134) (xy 122.760037 81.811297)
        (xy 122.526269 81.751836) (xy 121.784605 82.4935) (xy 121.425395 82.4935) (xy 120.683731 81.751836) (xy 120.449963 81.811297)
        (xy 120.339066 82.049742) (xy 120.276817 82.30524) (xy 120.26561 82.567973) (xy 119.938036 82.567973) (xy 119.94439 82.419027)
        (xy 119.904125 82.159156) (xy 119.813935 81.912134) (xy 119.760037 81.811297) (xy 119.526269 81.751836) (xy 118.784605 82.4935)
        (xy 118.425395 82.4935) (xy 117.683731 81.751836) (xy 117.610011 81.770587) (xy 117.610011 81.572231) (xy 117.863336 81.572231)
        (xy 118.605 82.313895) (xy 119.346664 81.572231) (xy 120.863336 81.572231) (xy 121.605 82.313895) (xy 122.346664 81.572231)
        (xy 122.287203 81.338463) (xy 122.048758 81.227566) (xy 121.79326 81.165317) (xy 121.530527 81.15411) (xy 121.270656 81.194375)
        (xy 121.023634 81.284565) (xy 120.922797 81.338463) (xy 120.863336 81.572231) (xy 119.346664 81.572231) (xy 119.287203 81.338463)
        (xy 119.048758 81.227566) (xy 118.79326 81.165317) (xy 118.530527 81.15411) (xy 118.270656 81.194375) (xy 118.023634 81.284565)
        (xy 117.922797 81.338463) (xy 117.863336 81.572231) (xy 117.610011 81.572231) (xy 117.610011 79.698061) (xy 117.865 79.698061)
        (xy 117.865 79.901939) (xy 117.904774 80.101898) (xy 117.982795 80.290256) (xy 118.096063 80.459774) (xy 118.240226 80.603937)
        (xy 118.409744 80.717205) (xy 118.598102 80.795226) (xy 118.798061 80.835) (xy 119.001939 80.835) (xy 119.201898 80.795226)
        (xy 119.390256 80.717205) (xy 119.559774 80.603937) (xy 119.703937 80.459774) (xy 119.817205 80.290256) (xy 119.895226 80.101898)
        (xy 119.935 79.901939) (xy 119.935 79.698061) (xy 119.895226 79.498102) (xy 119.817205 79.309744) (xy 119.703937 79.140226)
        (xy 119.559774 78.996063) (xy 119.390256 78.882795) (xy 119.201898 78.804774) (xy 119.001939 78.765) (xy 118.798061 78.765)
        (xy 118.598102 78.804774) (xy 118.409744 78.882795) (xy 118.240226 78.996063) (xy 118.096063 79.140226) (xy 117.982795 79.309744)
        (xy 117.904774 79.498102) (xy 117.865 79.698061) (xy 117.610011 79.698061) (xy 117.610011 76.536396) (xy 117.772641 76.645061)
        (xy 118.015595 76.745696) (xy 118.273514 76.797) (xy 118.536486 76.797) (xy 118.794405 76.745696) (xy 119.037359 76.645061)
        (xy 119.256013 76.498962) (xy 119.441962 76.313013) (xy 119.588061 76.094359) (xy 119.688696 75.851405) (xy 119.74 75.593486)
        (xy 119.74 75.330514) (xy 119.688696 75.072595) (xy 119.588061 74.829641) (xy 119.441962 74.610987) (xy 119.256013 74.425038)
        (xy 119.037359 74.278939) (xy 118.992078 74.260183) (xy 118.405 73.673105) (xy 118.390858 73.687248) (xy 118.211253 73.507643)
        (xy 118.225395 73.4935) (xy 118.584605 73.4935) (xy 119.326269 74.235164) (xy 119.560037 74.175703) (xy 119.670934 73.937258)
        (xy 119.733183 73.68176) (xy 119.738036 73.567973) (xy 120.16561 73.567973) (xy 120.205875 73.827844) (xy 120.296065 74.074866)
        (xy 120.349963 74.175703) (xy 120.583731 74.235164) (xy 121.325395 73.4935) (xy 121.684605 73.4935) (xy 122.426269 74.235164)
        (xy 122.660037 74.175703) (xy 122.770934 73.937258) (xy 122.833183 73.68176) (xy 122.84439 73.419027) (xy 122.804125 73.159156)
        (xy 122.713935 72.912134) (xy 122.660037 72.811297) (xy 122.426269 72.751836) (xy 121.684605 73.4935) (xy 121.325395 73.4935)
        (xy 120.583731 72.751836) (xy 120.349963 72.811297) (xy 120.239066 73.049742) (xy 120.176817 73.30524) (xy 120.16561 73.567973)
        (xy 119.738036 73.567973) (xy 119.74439 73.419027) (xy 119.704125 73.159156) (xy 119.613935 72.912134) (xy 119.560037 72.811297)
        (xy 119.326269 72.751836) (xy 118.584605 73.4935) (xy 118.225395 73.4935) (xy 118.211253 73.479358) (xy 118.390858 73.299753)
        (xy 118.405 73.313895) (xy 119.146664 72.572231) (xy 120.763336 72.572231) (xy 121.505 73.313895) (xy 122.246664 72.572231)
        (xy 122.187203 72.338463) (xy 121.948758 72.227566) (xy 121.69326 72.165317) (xy 121.430527 72.15411) (xy 121.170656 72.194375)
        (xy 120.923634 72.284565) (xy 120.822797 72.338463) (xy 120.763336 72.572231) (xy 119.146664 72.572231) (xy 119.087203 72.338463)
        (xy 118.848758 72.227566) (xy 118.59326 72.165317) (xy 118.330527 72.15411) (xy 118.070656 72.194375) (xy 117.823634 72.284565)
        (xy 117.722797 72.338463) (xy 117.663337 72.572229) (xy 117.610011 72.518903) (xy 117.610011 70.798061) (xy 117.965 70.798061)
        (xy 117.965 71.001939) (xy 118.004774 71.201898) (xy 118.082795 71.390256) (xy 118.196063 71.559774) (xy 118.340226 71.703937)
        (xy 118.509744 71.817205) (xy 118.698102 71.895226) (xy 118.898061 71.935) (xy 119.101939 71.935) (xy 119.301898 71.895226)
        (xy 119.490256 71.817205) (xy 119.659774 71.703937) (xy 119.803937 71.559774) (xy 119.917205 71.390256) (xy 119.995226 71.201898)
        (xy 120.035 71.001939) (xy 120.035 70.798061) (xy 119.995226 70.598102) (xy 119.917205 70.409744) (xy 119.803937 70.240226)
        (xy 119.659774 70.096063) (xy 119.490256 69.982795) (xy 119.301898 69.904774) (xy 119.101939 69.865) (xy 118.898061 69.865)
        (xy 118.698102 69.904774) (xy 118.509744 69.982795) (xy 118.340226 70.096063) (xy 118.196063 70.240226) (xy 118.082795 70.409744)
        (xy 118.004774 70.598102) (xy 117.965 70.798061) (xy 117.610011 70.798061) (xy 117.610011 70.644333) (xy 117.613687 70.60701)
        (xy 117.610011 70.569687) (xy 117.610011 70.569678) (xy 117.599014 70.458025) (xy 117.555557 70.314764) (xy 117.511705 70.232723)
        (xy 117.484985 70.182734) (xy 117.41381 70.096008) (xy 117.390012 70.06701) (xy 117.361015 70.043213) (xy 113.918645 66.600844)
        (xy 113.94 66.493486) (xy 113.94 66.230514) (xy 116.87 66.230514) (xy 116.87 66.493486) (xy 116.921304 66.751405)
        (xy 117.021939 66.994359) (xy 117.168038 67.213013) (xy 117.353987 67.398962) (xy 117.572641 67.545061) (xy 117.815595 67.645696)
        (xy 118.073514 67.697) (xy 118.336486 67.697) (xy 118.594405 67.645696) (xy 118.837359 67.545061) (xy 119.056013 67.398962)
        (xy 119.241962 67.213013) (xy 119.388061 66.994359) (xy 119.488696 66.751405) (xy 119.54 66.493486) (xy 119.54 66.230514)
        (xy 119.488696 65.972595) (xy 119.388061 65.729641) (xy 119.241962 65.510987) (xy 119.056013 65.325038) (xy 118.837359 65.178939)
        (xy 118.792078 65.160183) (xy 118.205 64.573105) (xy 117.617922 65.160183) (xy 117.572641 65.178939) (xy 117.353987 65.325038)
        (xy 117.168038 65.510987) (xy 117.021939 65.729641) (xy 116.921304 65.972595) (xy 116.87 66.230514) (xy 113.94 66.230514)
        (xy 113.888696 65.972595) (xy 113.788061 65.729641) (xy 113.641962 65.510987) (xy 113.456013 65.325038) (xy 113.237359 65.178939)
        (xy 113.192078 65.160183) (xy 112.605 64.573105) (xy 112.017922 65.160183) (xy 111.972641 65.178939) (xy 111.753987 65.325038)
        (xy 111.568038 65.510987) (xy 111.421939 65.729641) (xy 111.321304 65.972595) (xy 111.27 66.230514) (xy 111.27 66.493486)
        (xy 111.321304 66.751405) (xy 111.421939 66.994359) (xy 111.568038 67.213013) (xy 111.753987 67.398962) (xy 111.972641 67.545061)
        (xy 112.215595 67.645696) (xy 112.473514 67.697) (xy 112.736486 67.697) (xy 112.843844 67.675645) (xy 116.090011 70.921813)
        (xy 116.090011 77.672209) (xy 113.918645 75.500844) (xy 113.94 75.393486) (xy 113.94 75.130514) (xy 113.888696 74.872595)
        (xy 113.788061 74.629641) (xy 113.641962 74.410987) (xy 113.456013 74.225038) (xy 113.237359 74.078939) (xy 113.192078 74.060183)
        (xy 112.605 73.473105) (xy 112.017922 74.060183) (xy 111.972641 74.078939) (xy 111.753987 74.225038) (xy 111.671368 74.307657)
        (xy 111.659774 74.296063) (xy 111.490256 74.182795) (xy 111.301898 74.104774) (xy 111.101939 74.065) (xy 110.898061 74.065)
        (xy 110.698102 74.104774) (xy 110.509744 74.182795) (xy 110.340226 74.296063) (xy 110.283632 74.352657) (xy 110.156013 74.225038)
        (xy 109.937359 74.078939) (xy 109.892078 74.060183) (xy 109.305 73.473105) (xy 108.717922 74.060183) (xy 108.672641 74.078939)
        (xy 108.453987 74.225038) (xy 108.268038 74.410987) (xy 108.121939 74.629641) (xy 108.021304 74.872595) (xy 107.97 75.130514)
        (xy 107.97 75.393486) (xy 108.021304 75.651405) (xy 108.121939 75.894359) (xy 108.268038 76.113013) (xy 108.453987 76.298962)
        (xy 108.672641 76.445061) (xy 108.915595 76.545696) (xy 109.173514 76.597) (xy 109.436486 76.597) (xy 109.694405 76.545696)
        (xy 109.937359 76.445061) (xy 110.156013 76.298962) (xy 110.341962 76.113013) (xy 110.438006 75.969272) (xy 110.509744 76.017205)
        (xy 110.698102 76.095226) (xy 110.898061 76.135) (xy 111.101939 76.135) (xy 111.301898 76.095226) (xy 111.490256 76.017205)
        (xy 111.499773 76.010846) (xy 111.568038 76.113013) (xy 111.753987 76.298962) (xy 111.972641 76.445061) (xy 112.215595 76.545696)
        (xy 112.473514 76.597) (xy 112.736486 76.597) (xy 112.843844 76.575645) (xy 115.64 79.371803) (xy 115.64 86.227926)
        (xy 115.58999 86.166988) (xy 115.560992 86.14319) (xy 114.018645 84.600844) (xy 114.04 84.493486) (xy 114.04 84.230514)
        (xy 113.988696 83.972595) (xy 113.888061 83.729641) (xy 113.741962 83.510987) (xy 113.556013 83.325038) (xy 113.337359 83.178939)
        (xy 113.292078 83.160183) (xy 112.705 82.573105) (xy 112.117922 83.160183) (xy 112.072641 83.178939) (xy 111.853987 83.325038)
        (xy 111.668038 83.510987) (xy 111.521939 83.729641) (xy 111.421304 83.972595) (xy 111.37 84.230514) (xy 111.37 84.493486)
        (xy 111.421304 84.751405) (xy 111.521939 84.994359) (xy 111.668038 85.213013) (xy 111.853987 85.398962) (xy 112.072641 85.545061)
        (xy 112.315595 85.645696) (xy 112.573514 85.697) (xy 112.836486 85.697) (xy 112.943844 85.675645) (xy 114.28999 87.021792)
        (xy 114.28999 93.972188) (xy 113.918645 93.600844) (xy 113.94 93.493486) (xy 113.94 93.230514) (xy 113.888696 92.972595)
        (xy 113.788061 92.729641) (xy 113.641962 92.510987) (xy 113.456013 92.325038) (xy 113.237359 92.178939) (xy 113.192078 92.160183)
        (xy 112.605 91.573105) (xy 112.017922 92.160183) (xy 111.972641 92.178939) (xy 111.753987 92.325038) (xy 111.568038 92.510987)
        (xy 111.421939 92.729641) (xy 111.321304 92.972595) (xy 111.27 93.230514) (xy 111.27 93.493486) (xy 111.321304 93.751405)
        (xy 111.421939 93.994359) (xy 111.568038 94.213013) (xy 111.753987 94.398962) (xy 111.972641 94.545061) (xy 112.215595 94.645696)
        (xy 112.473514 94.697) (xy 112.736486 94.697) (xy 112.843844 94.675645) (xy 113.789969 95.621771) (xy 113.789969 99.693475)
        (xy 113.626269 99.651836) (xy 112.884605 100.3935) (xy 113.626269 101.135164) (xy 113.789969 101.093525) (xy 113.789969 101.582835)
        (xy 113.741962 101.510987) (xy 113.556013 101.325038) (xy 113.337359 101.178939) (xy 113.292078 101.160183) (xy 112.705 100.573105)
        (xy 112.117922 101.160183) (xy 112.072641 101.178939) (xy 111.853987 101.325038) (xy 111.668038 101.510987) (xy 111.521939 101.729641)
        (xy 111.421304 101.972595) (xy 111.37 102.230514) (xy 111.37 102.493486) (xy 111.421304 102.751405) (xy 111.521939 102.994359)
        (xy 111.668038 103.213013) (xy 111.853987 103.398962) (xy 112.072641 103.545061) (xy 112.315595 103.645696) (xy 112.573514 103.697)
        (xy 112.836486 103.697) (xy 112.943843 103.675645) (xy 113.339958 104.07176) (xy 113.339958 108.218816) (xy 113.143758 108.127566)
        (xy 112.88826 108.065317) (xy 112.625527 108.05411) (xy 112.365656 108.094375) (xy 112.118634 108.184565) (xy 112.017797 108.238463)
        (xy 111.958336 108.472231) (xy 112.7 109.213895) (xy 112.714143 109.199753) (xy 112.893748 109.379358) (xy 112.879605 109.3935)
        (xy 112.893748 109.407643) (xy 112.714143 109.587248) (xy 112.7 109.573105) (xy 112.112922 110.160183) (xy 112.067641 110.178939)
        (xy 111.848987 110.325038) (xy 111.663038 110.510987) (xy 111.516939 110.729641) (xy 111.416304 110.972595) (xy 111.365 111.230514)
        (xy 111.365 111.493486) (xy 111.416304 111.751405) (xy 111.516939 111.994359) (xy 111.663038 112.213013) (xy 111.848987 112.398962)
        (xy 111.940001 112.459775) (xy 111.94 116.744731) (xy 111.936324 116.782054) (xy 111.94 116.819376) (xy 111.94 116.819386)
        (xy 111.950997 116.931039) (xy 111.9868 117.049067) (xy 111.994454 117.0743) (xy 112.027427 117.135988) (xy 112.022797 117.138463)
        (xy 111.963336 117.372231) (xy 112.705 118.113895) (xy 112.719143 118.099753) (xy 112.898748 118.279358) (xy 112.884605 118.2935)
        (xy 112.898748 118.307643) (xy 112.719143 118.487248) (xy 112.705 118.473105) (xy 112.117922 119.060183) (xy 112.072641 119.078939)
        (xy 111.853987 119.225038) (xy 111.668038 119.410987) (xy 111.521939 119.629641) (xy 111.421304 119.872595) (xy 111.37 120.130514)
        (xy 111.37 120.393486) (xy 111.421304 120.651405) (xy 111.521939 120.894359) (xy 111.668038 121.113013) (xy 111.853987 121.298962)
        (xy 111.945001 121.359775) (xy 111.945 125.782175) (xy 111.941324 125.819498) (xy 111.945 125.85682) (xy 111.945 125.85683)
        (xy 111.955997 125.968483) (xy 111.997925 126.106702) (xy 111.999454 126.111744) (xy 112.030436 126.169707) (xy 112.017797 126.176463)
        (xy 111.958336 126.410231) (xy 112.7 127.151895) (xy 112.714143 127.137753) (xy 112.893748 127.317358) (xy 112.879605 127.3315)
        (xy 112.893748 127.345643) (xy 112.714143 127.525248) (xy 112.7 127.511105) (xy 112.112922 128.098183) (xy 112.067641 128.116939)
        (xy 111.848987 128.263038) (xy 111.663038 128.448987) (xy 111.516939 128.667641) (xy 111.416304 128.910595) (xy 111.365 129.168514)
        (xy 111.365 129.431486) (xy 111.386355 129.538843) (xy 108.985199 131.94) (xy 91.473733 131.94) (xy 91.43641 131.936324)
        (xy 91.399087 131.94) (xy 91.399077 131.94) (xy 91.287424 131.950997) (xy 91.144163 131.994454) (xy 91.012134 132.065026)
        (xy 90.896409 132.159999) (xy 90.872611 132.188997) (xy 84.721609 138.34) (xy 78.327429 138.34) (xy 78.335 138.301939)
        (xy 78.335 138.098061) (xy 78.295226 137.898102) (xy 78.217205 137.709744) (xy 78.103937 137.540226) (xy 77.959774 137.396063)
        (xy 77.790256 137.282795) (xy 77.601898 137.204774) (xy 77.401939 137.165) (xy 77.339802 137.165) (xy 77.163803 136.989002)
        (xy 77.140001 136.959999) (xy 77.024276 136.865026) (xy 76.892247 136.794454) (xy 76.748986 136.750997) (xy 76.637333 136.74)
        (xy 76.637322 136.74) (xy 76.6 136.736324) (xy 76.562678 136.74) (xy 75.814802 136.74) (xy 74.56 135.485199)
        (xy 74.56 135.223711) (xy 74.640226 135.303937) (xy 74.809744 135.417205) (xy 74.998102 135.495226) (xy 75.198061 135.535)
        (xy 75.401939 135.535) (xy 75.601898 135.495226) (xy 75.790256 135.417205) (xy 75.959774 135.303937) (xy 76.003711 135.26)
        (xy 76.762678 135.26) (xy 76.8 135.263676) (xy 76.837322 135.26) (xy 76.837333 135.26) (xy 76.948986 135.249003)
        (xy 77.092247 135.205546) (xy 77.224276 135.134974) (xy 77.340001 135.040001) (xy 77.363804 135.010997) (xy 77.991685 134.383117)
        (xy 77.994454 134.392246) (xy 78.065026 134.524276) (xy 78.098469 134.565026) (xy 78.159999 134.640001) (xy 78.189003 134.663804)
        (xy 79.299825 135.774626) (xy 79.251898 135.754774) (xy 79.051939 135.715) (xy 78.848061 135.715) (xy 78.648102 135.754774)
        (xy 78.459744 135.832795) (xy 78.290226 135.946063) (xy 78.146063 136.090226) (xy 78.032795 136.259744) (xy 77.954774 136.448102)
        (xy 77.915 136.648061) (xy 77.915 136.851939) (xy 77.954774 137.051898) (xy 78.032795 137.240256) (xy 78.146063 137.409774)
        (xy 78.290226 137.553937) (xy 78.459744 137.667205) (xy 78.648102 137.745226) (xy 78.848061 137.785) (xy 79.051939 137.785)
        (xy 79.251898 137.745226) (xy 79.440256 137.667205) (xy 79.609774 137.553937) (xy 79.753937 137.409774) (xy 79.867205 137.240256)
        (xy 79.945226 137.051898) (xy 79.985 136.851939) (xy 79.985 136.648061) (xy 79.945226 136.448102) (xy 79.925374 136.400176)
        (xy 80.265 136.739802) (xy 80.265 136.801939) (xy 80.304774 137.001898) (xy 80.382795 137.190256) (xy 80.496063 137.359774)
        (xy 80.640226 137.503937) (xy 80.809744 137.617205) (xy 80.998102 137.695226) (xy 81.198061 137.735) (xy 81.401939 137.735)
        (xy 81.601898 137.695226) (xy 81.790256 137.617205) (xy 81.959774 137.503937) (xy 82.003711 137.46) (xy 82.762678 137.46)
        (xy 82.8 137.463676) (xy 82.837322 137.46) (xy 82.837333 137.46) (xy 82.948986 137.449003) (xy 83.092247 137.405546)
        (xy 83.224276 137.334974) (xy 83.340001 137.240001) (xy 83.363804 137.210997) (xy 89.114803 131.46) (xy 106.596289 131.46)
        (xy 106.640226 131.503937) (xy 106.809744 131.617205) (xy 106.998102 131.695226) (xy 107.198061 131.735) (xy 107.401939 131.735)
        (xy 107.601898 131.695226) (xy 107.790256 131.617205) (xy 107.959774 131.503937) (xy 108.103937 131.359774) (xy 108.217205 131.190256)
        (xy 108.295226 131.001898) (xy 108.335 130.801939) (xy 108.335 130.598061) (xy 108.295226 130.398102) (xy 108.217205 130.209744)
        (xy 108.103937 130.040226) (xy 107.959774 129.896063) (xy 107.790256 129.782795) (xy 107.601898 129.704774) (xy 107.401939 129.665)
        (xy 107.198061 129.665) (xy 106.998102 129.704774) (xy 106.809744 129.782795) (xy 106.640226 129.896063) (xy 106.596289 129.94)
        (xy 88.837322 129.94) (xy 88.799999 129.936324) (xy 88.762676 129.94) (xy 88.762667 129.94) (xy 88.651014 129.950997)
        (xy 88.507753 129.994454) (xy 88.375724 130.065026) (xy 88.375722 130.065027) (xy 88.375723 130.065027) (xy 88.288996 130.136201)
        (xy 88.288992 130.136205) (xy 88.259999 130.159999) (xy 88.236205 130.188992) (xy 82.485199 135.94) (xy 82.003711 135.94)
        (xy 81.959774 135.896063) (xy 81.790256 135.782795) (xy 81.601898 135.704774) (xy 81.401939 135.665) (xy 81.339802 135.665)
        (xy 81.191906 135.517105) (xy 81.301898 135.495226) (xy 81.490256 135.417205) (xy 81.659774 135.303937) (xy 81.803937 135.159774)
        (xy 81.917205 134.990256) (xy 81.995226 134.801898) (xy 82.035 134.601939) (xy 82.035 134.398061) (xy 81.995226 134.198102)
        (xy 81.917205 134.009744) (xy 81.803937 133.840226) (xy 81.659774 133.696063) (xy 81.490256 133.582795) (xy 81.301898 133.504774)
        (xy 81.101939 133.465) (xy 80.898061 133.465) (xy 80.698102 133.504774) (xy 80.509744 133.582795) (xy 80.340226 133.696063)
        (xy 80.196063 133.840226) (xy 80.082795 134.009744) (xy 80.004774 134.198102) (xy 79.982895 134.308094) (xy 79.46 133.785199)
        (xy 79.46 133.303711) (xy 79.503937 133.259774) (xy 79.617205 133.090256) (xy 79.695226 132.901898) (xy 79.735 132.701939)
        (xy 79.735 132.498061) (xy 79.695226 132.298102) (xy 79.617205 132.109744) (xy 79.503937 131.940226) (xy 79.359774 131.796063)
        (xy 79.190256 131.682795) (xy 79.001898 131.604774) (xy 78.801939 131.565) (xy 78.598061 131.565) (xy 78.398102 131.604774)
        (xy 78.209744 131.682795) (xy 78.040226 131.796063) (xy 77.896063 131.940226) (xy 77.782795 132.109744) (xy 77.704774 132.298102)
        (xy 77.665 132.498061) (xy 77.665 132.560198) (xy 76.485199 133.74) (xy 76.003711 133.74) (xy 75.959774 133.696063)
        (xy 75.790256 133.582795) (xy 75.601898 133.504774) (xy 75.401939 133.465) (xy 75.198061 133.465) (xy 74.998102 133.504774)
        (xy 74.809744 133.582795) (xy 74.640226 133.696063) (xy 74.56 133.776289) (xy 74.56 132.103711) (xy 74.603937 132.059774)
        (xy 74.717205 131.890256) (xy 74.795226 131.701898) (xy 74.835 131.501939) (xy 74.835 131.298061) (xy 74.795226 131.098102)
        (xy 74.717205 130.909744) (xy 74.603937 130.740226) (xy 74.459774 130.596063) (xy 74.290256 130.482795) (xy 74.101898 130.404774)
        (xy 73.901939 130.365) (xy 73.698061 130.365) (xy 73.498102 130.404774) (xy 73.309744 130.482795) (xy 73.140226 130.596063)
        (xy 72.996063 130.740226) (xy 72.882795 130.909744) (xy 72.804774 131.098102) (xy 72.765 131.298061) (xy 72.765 131.501939)
        (xy 72.804774 131.701898) (xy 72.882795 131.890256) (xy 72.996063 132.059774) (xy 73.040001 132.103712) (xy 73.04 135.565199)
        (xy 72.835 135.360199) (xy 72.835 135.298061) (xy 72.795226 135.098102) (xy 72.717205 134.909744) (xy 72.603937 134.740226)
        (xy 72.459774 134.596063) (xy 72.290256 134.482795) (xy 72.101898 134.404774) (xy 71.901939 134.365) (xy 71.698061 134.365)
        (xy 71.498102 134.404774) (xy 71.309744 134.482795) (xy 71.140226 134.596063) (xy 70.996063 134.740226) (xy 70.882795 134.909744)
        (xy 70.804774 135.098102) (xy 70.765 135.298061) (xy 70.765 135.501939) (xy 70.804774 135.701898) (xy 70.882795 135.890256)
        (xy 70.996063 136.059774) (xy 71.140226 136.203937) (xy 71.309744 136.317205) (xy 71.498102 136.395226) (xy 71.698061 136.435)
        (xy 71.760199 136.435) (xy 72.374666 137.049467) (xy 72.365 137.098061) (xy 72.365 137.301939) (xy 72.404774 137.501898)
        (xy 72.482795 137.690256) (xy 72.596063 137.859774) (xy 72.740226 138.003937) (xy 72.909744 138.117205) (xy 73.098102 138.195226)
        (xy 73.298061 138.235) (xy 73.501939 138.235) (xy 73.701898 138.195226) (xy 73.890256 138.117205) (xy 74.059774 138.003937)
        (xy 74.203937 137.859774) (xy 74.317205 137.690256) (xy 74.395226 137.501898) (xy 74.400514 137.475315) (xy 74.9362 138.011002)
        (xy 74.959999 138.040001) (xy 74.988997 138.063799) (xy 75.075723 138.134974) (xy 75.197336 138.199978) (xy 75.207753 138.205546)
        (xy 75.351014 138.249003) (xy 75.462667 138.26) (xy 75.462676 138.26) (xy 75.499999 138.263676) (xy 75.537322 138.26)
        (xy 76.265 138.26) (xy 76.265 138.301939) (xy 76.304774 138.501898) (xy 76.382795 138.690256) (xy 76.424164 138.75217)
        (xy 76.394454 138.807753) (xy 76.350997 138.951014) (xy 76.348464 138.976733) (xy 71.989003 143.336196) (xy 71.959999 143.359999)
        (xy 71.909274 143.421808) (xy 71.865026 143.475724) (xy 71.819922 143.560107) (xy 71.794454 143.607754) (xy 71.750997 143.751015)
        (xy 71.74 143.862668) (xy 71.74 143.862678) (xy 71.736324 143.9) (xy 71.74 143.937323) (xy 71.740001 147.985197)
        (xy 71.585199 148.14) (xy 71.083967 148.14) (xy 71.117205 148.090256) (xy 71.195226 147.901898) (xy 71.235 147.701939)
        (xy 71.235 147.498061) (xy 71.195226 147.298102) (xy 71.117205 147.109744) (xy 71.003937 146.940226) (xy 70.859774 146.796063)
        (xy 70.690256 146.682795) (xy 70.501898 146.604774) (xy 70.301939 146.565) (xy 70.098061 146.565) (xy 69.898102 146.604774)
        (xy 69.709744 146.682795) (xy 69.540226 146.796063) (xy 69.396063 146.940226) (xy 69.282795 147.109744) (xy 69.204774 147.298102)
        (xy 69.165 147.498061) (xy 69.165 147.701939) (xy 69.204774 147.901898) (xy 69.282795 148.090256) (xy 69.389532 148.25)
        (xy 69.282795 148.409744) (xy 69.204774 148.598102) (xy 69.165 148.798061) (xy 69.165 149.001939) (xy 69.204774 149.201898)
        (xy 69.282795 149.390256) (xy 69.396063 149.559774) (xy 69.448179 149.61189) (xy 69.382795 149.709744) (xy 69.304774 149.898102)
        (xy 69.265 150.098061) (xy 69.265 150.301939) (xy 69.304774 150.501898) (xy 69.382795 150.690256) (xy 69.408125 150.728164)
        (xy 69.396063 150.740226) (xy 69.282795 150.909744) (xy 69.204774 151.098102) (xy 69.165 151.298061) (xy 69.165 151.501939)
        (xy 69.204774 151.701898) (xy 69.282795 151.890256) (xy 69.348179 151.98811) (xy 69.296063 152.040226) (xy 69.182795 152.209744)
        (xy 69.104774 152.398102) (xy 69.065 152.598061) (xy 29.96 152.598061) (xy 29.96 136.098061) (xy 65.765 136.098061)
        (xy 65.765 136.301939) (xy 65.804774 136.501898) (xy 65.882795 136.690256) (xy 65.996063 136.859774) (xy 66.140226 137.003937)
        (xy 66.309744 137.117205) (xy 66.498102 137.195226) (xy 66.698061 137.235) (xy 66.760198 137.235) (xy 67.036201 137.511002)
        (xy 67.059999 137.540001) (xy 67.175724 137.634974) (xy 67.307753 137.705546) (xy 67.451014 137.749003) (xy 67.562667 137.76)
        (xy 67.562677 137.76) (xy 67.6 137.763676) (xy 67.637323 137.76) (xy 68.72413 137.76) (xy 68.809744 137.817205)
        (xy 68.998102 137.895226) (xy 69.198061 137.935) (xy 69.401939 137.935) (xy 69.601898 137.895226) (xy 69.790256 137.817205)
        (xy 69.959774 137.703937) (xy 70.094455 137.569256) (xy 71.588997 139.063799) (xy 71.589002 139.063803) (xy 72.365 139.839802)
        (xy 72.365 139.901939) (xy 72.404774 140.101898) (xy 72.482795 140.290256) (xy 72.596063 140.459774) (xy 72.740226 140.603937)
        (xy 72.909744 140.717205) (xy 73.098102 140.795226) (xy 73.298061 140.835) (xy 73.501939 140.835) (xy 73.701898 140.795226)
        (xy 73.890256 140.717205) (xy 74.059774 140.603937) (xy 74.203937 140.459774) (xy 74.317205 140.290256) (xy 74.395226 140.101898)
        (xy 74.435 139.901939) (xy 74.435 139.698061) (xy 74.395226 139.498102) (xy 74.317205 139.309744) (xy 74.203937 139.140226)
        (xy 74.059774 138.996063) (xy 73.890256 138.882795) (xy 73.701898 138.804774) (xy 73.501939 138.765) (xy 73.439802 138.765)
        (xy 72.663803 137.989002) (xy 72.663799 137.988997) (xy 69.56 134.885199) (xy 69.56 132.703711) (xy 69.603937 132.659774)
        (xy 69.717205 132.490256) (xy 69.795226 132.301898) (xy 69.835 132.101939) (xy 69.835 131.898061) (xy 69.795226 131.698102)
        (xy 69.717205 131.509744) (xy 69.603937 131.340226) (xy 69.459774 131.196063) (xy 69.290256 131.082795) (xy 69.101898 131.004774)
        (xy 68.901939 130.965) (xy 68.698061 130.965) (xy 68.498102 131.004774) (xy 68.309744 131.082795) (xy 68.140226 131.196063)
        (xy 67.996063 131.340226) (xy 67.882795 131.509744) (xy 67.804774 131.698102) (xy 67.765 131.898061) (xy 67.765 132.101939)
        (xy 67.804774 132.301898) (xy 67.882795 132.490256) (xy 67.996063 132.659774) (xy 68.040001 132.703712) (xy 68.04 135.162677)
        (xy 68.036324 135.2) (xy 68.04 135.237322) (xy 68.04 135.237332) (xy 68.050997 135.348985) (xy 68.078292 135.438965)
        (xy 68.094454 135.492246) (xy 68.165026 135.624276) (xy 68.197742 135.66414) (xy 68.259999 135.740001) (xy 68.289003 135.763804)
        (xy 68.630744 136.105545) (xy 68.496289 136.24) (xy 67.914802 136.24) (xy 67.835 136.160198) (xy 67.835 136.098061)
        (xy 67.795226 135.898102) (xy 67.717205 135.709744) (xy 67.603937 135.540226) (xy 67.459774 135.396063) (xy 67.290256 135.282795)
        (xy 67.101898 135.204774) (xy 66.901939 135.165) (xy 66.698061 135.165) (xy 66.498102 135.204774) (xy 66.309744 135.282795)
        (xy 66.140226 135.396063) (xy 65.996063 135.540226) (xy 65.882795 135.709744) (xy 65.804774 135.898102) (xy 65.765 136.098061)
        (xy 29.96 136.098061) (xy 29.96 131.798061) (xy 60.465 131.798061) (xy 60.465 132.001939) (xy 60.504774 132.201898)
        (xy 60.582795 132.390256) (xy 60.696063 132.559774) (xy 60.840226 132.703937) (xy 60.940001 132.770604) (xy 60.94 133.896289)
        (xy 60.896063 133.940226) (xy 60.782795 134.109744) (xy 60.704774 134.298102) (xy 60.665 134.498061) (xy 60.665 134.701939)
        (xy 60.704774 134.901898) (xy 60.782795 135.090256) (xy 60.896063 135.259774) (xy 61.040226 135.403937) (xy 61.209744 135.517205)
        (xy 61.398102 135.595226) (xy 61.598061 135.635) (xy 61.801939 135.635) (xy 62.001898 135.595226) (xy 62.190256 135.517205)
        (xy 62.359774 135.403937) (xy 62.503937 135.259774) (xy 62.617205 135.090256) (xy 62.695226 134.901898) (xy 62.735 134.701939)
        (xy 62.735 134.498061) (xy 62.695226 134.298102) (xy 62.617205 134.109744) (xy 62.503937 133.940226) (xy 62.46 133.896289)
        (xy 62.46 132.28694) (xy 62.495226 132.201898) (xy 62.535 132.001939) (xy 62.535 131.798061) (xy 62.495226 131.598102)
        (xy 62.417205 131.409744) (xy 62.303937 131.240226) (xy 62.159774 131.096063) (xy 61.990256 130.982795) (xy 61.801898 130.904774)
        (xy 61.601939 130.865) (xy 61.398061 130.865) (xy 61.198102 130.904774) (xy 61.009744 130.982795) (xy 60.840226 131.096063)
        (xy 60.696063 131.240226) (xy 60.582795 131.409744) (xy 60.504774 131.598102) (xy 60.465 131.798061) (xy 29.96 131.798061)
        (xy 29.96 129.130514) (xy 108.07 129.130514) (xy 108.07 129.393486) (xy 108.121304 129.651405) (xy 108.221939 129.894359)
        (xy 108.368038 130.113013) (xy 108.553987 130.298962) (xy 108.772641 130.445061) (xy 109.015595 130.545696) (xy 109.273514 130.597)
        (xy 109.536486 130.597) (xy 109.794405 130.545696) (xy 110.037359 130.445061) (xy 110.256013 130.298962) (xy 110.441962 130.113013)
        (xy 110.588061 129.894359) (xy 110.688696 129.651405) (xy 110.74 129.393486) (xy 110.74 129.130514) (xy 110.688696 128.872595)
        (xy 110.588061 128.629641) (xy 110.441962 128.410987) (xy 110.256013 128.225038) (xy 110.037359 128.078939) (xy 109.992078 128.060183)
        (xy 109.405 127.473105) (xy 108.817922 128.060183) (xy 108.772641 128.078939) (xy 108.553987 128.225038) (xy 108.368038 128.410987)
        (xy 108.221939 128.629641) (xy 108.121304 128.872595) (xy 108.07 129.130514) (xy 29.96 129.130514) (xy 29.96 123.598061)
        (xy 50.865 123.598061) (xy 50.865 123.801939) (xy 50.904774 124.001898) (xy 50.982795 124.190256) (xy 51.096063 124.359774)
        (xy 51.240226 124.503937) (xy 51.409744 124.617205) (xy 51.598102 124.695226) (xy 51.798061 124.735) (xy 51.860199 124.735)
        (xy 53.836201 126.711003) (xy 53.859999 126.740001) (xy 53.888997 126.763799) (xy 53.975723 126.834974) (xy 54.107753 126.905546)
        (xy 54.251014 126.949003) (xy 54.362667 126.96) (xy 54.362677 126.96) (xy 54.4 126.963676) (xy 54.437323 126.96)
        (xy 82.720556 126.96) (xy 82.704774 126.998102) (xy 82.665 127.198061) (xy 82.665 127.401939) (xy 82.704774 127.601898)
        (xy 82.782795 127.790256) (xy 82.896063 127.959774) (xy 83.040226 128.103937) (xy 83.209744 128.217205) (xy 83.398102 128.295226)
        (xy 83.598061 128.335) (xy 83.801939 128.335) (xy 84.001898 128.295226) (xy 84.190256 128.217205) (xy 84.359774 128.103937)
        (xy 84.503937 127.959774) (xy 84.617205 127.790256) (xy 84.695226 127.601898) (xy 84.735 127.401939) (xy 84.735 127.367973)
        (xy 108.06561 127.367973) (xy 108.105875 127.627844) (xy 108.196065 127.874866) (xy 108.249963 127.975703) (xy 108.483731 128.035164)
        (xy 109.225395 127.2935) (xy 109.584605 127.2935) (xy 110.326269 128.035164) (xy 110.560037 127.975703) (xy 110.670934 127.737258)
        (xy 110.733183 127.48176) (xy 110.736415 127.405973) (xy 111.36061 127.405973) (xy 111.400875 127.665844) (xy 111.491065 127.912866)
        (xy 111.544963 128.013703) (xy 111.778731 128.073164) (xy 112.520395 127.3315) (xy 111.778731 126.589836) (xy 111.544963 126.649297)
        (xy 111.434066 126.887742) (xy 111.371817 127.14324) (xy 111.36061 127.405973) (xy 110.736415 127.405973) (xy 110.74439 127.219027)
        (xy 110.704125 126.959156) (xy 110.613935 126.712134) (xy 110.560037 126.611297) (xy 110.326269 126.551836) (xy 109.584605 127.2935)
        (xy 109.225395 127.2935) (xy 108.483731 126.551836) (xy 108.249963 126.611297) (xy 108.139066 126.849742) (xy 108.076817 127.10524)
        (xy 108.06561 127.367973) (xy 84.735 127.367973) (xy 84.735 127.198061) (xy 84.695226 126.998102) (xy 84.679444 126.96)
        (xy 92.662678 126.96) (xy 92.7 126.963676) (xy 92.737322 126.96) (xy 92.737333 126.96) (xy 92.848986 126.949003)
        (xy 92.992247 126.905546) (xy 93.124276 126.834974) (xy 93.240001 126.740001) (xy 93.263804 126.710997) (xy 94.47674 125.498061)
        (xy 105.165 125.498061) (xy 105.165 125.701939) (xy 105.204774 125.901898) (xy 105.282795 126.090256) (xy 105.396063 126.259774)
        (xy 105.540226 126.403937) (xy 105.709744 126.517205) (xy 105.898102 126.595226) (xy 106.098061 126.635) (xy 106.301939 126.635)
        (xy 106.501898 126.595226) (xy 106.690256 126.517205) (xy 106.859774 126.403937) (xy 106.89148 126.372231) (xy 108.663336 126.372231)
        (xy 109.405 127.113895) (xy 110.146664 126.372231) (xy 110.087203 126.138463) (xy 109.848758 126.027566) (xy 109.59326 125.965317)
        (xy 109.330527 125.95411) (xy 109.070656 125.994375) (xy 108.823634 126.084565) (xy 108.722797 126.138463) (xy 108.663336 126.372231)
        (xy 106.89148 126.372231) (xy 107.003937 126.259774) (xy 107.117205 126.090256) (xy 107.195226 125.901898) (xy 107.235 125.701939)
        (xy 107.235 125.498061) (xy 107.195226 125.298102) (xy 107.117205 125.109744) (xy 107.003937 124.940226) (xy 106.859774 124.796063)
        (xy 106.690256 124.682795) (xy 106.501898 124.604774) (xy 106.301939 124.565) (xy 106.098061 124.565) (xy 105.898102 124.604774)
        (xy 105.709744 124.682795) (xy 105.540226 124.796063) (xy 105.396063 124.940226) (xy 105.282795 125.109744) (xy 105.204774 125.298102)
        (xy 105.165 125.498061) (xy 94.47674 125.498061) (xy 95.064802 124.91) (xy 95.346289 124.91) (xy 95.390226 124.953937)
        (xy 95.559744 125.067205) (xy 95.748102 125.145226) (xy 95.948061 125.185) (xy 96.151939 125.185) (xy 96.351898 125.145226)
        (xy 96.540256 125.067205) (xy 96.709774 124.953937) (xy 96.853937 124.809774) (xy 96.967205 124.640256) (xy 97.045226 124.451898)
        (xy 97.085 124.251939) (xy 97.085 124.048061) (xy 97.045226 123.848102) (xy 96.967205 123.659744) (xy 96.853937 123.490226)
        (xy 96.709774 123.346063) (xy 96.540256 123.232795) (xy 96.351898 123.154774) (xy 96.151939 123.115) (xy 95.948061 123.115)
        (xy 95.748102 123.154774) (xy 95.559744 123.232795) (xy 95.390226 123.346063) (xy 95.346289 123.39) (xy 94.787323 123.39)
        (xy 94.75 123.386324) (xy 94.712677 123.39) (xy 94.712667 123.39) (xy 94.601014 123.400997) (xy 94.457753 123.444454)
        (xy 94.325724 123.515026) (xy 94.209999 123.609999) (xy 94.186201 123.638997) (xy 93.533696 124.291503) (xy 93.495226 124.098102)
        (xy 93.417205 123.909744) (xy 93.303937 123.740226) (xy 93.159774 123.596063) (xy 92.990256 123.482795) (xy 92.801898 123.404774)
        (xy 92.601939 123.365) (xy 92.398061 123.365) (xy 92.198102 123.404774) (xy 92.009744 123.482795) (xy 91.840226 123.596063)
        (xy 91.696063 123.740226) (xy 91.582795 123.909744) (xy 91.504774 124.098102) (xy 91.465 124.298061) (xy 91.465 124.501939)
        (xy 91.491257 124.633942) (xy 91.285199 124.84) (xy 91.079444 124.84) (xy 91.095226 124.801898) (xy 91.135 124.601939)
        (xy 91.135 124.398061) (xy 91.095226 124.198102) (xy 91.017205 124.009744) (xy 90.903937 123.840226) (xy 90.759774 123.696063)
        (xy 90.590256 123.582795) (xy 90.401898 123.504774) (xy 90.201939 123.465) (xy 89.998061 123.465) (xy 89.798102 123.504774)
        (xy 89.609744 123.582795) (xy 89.440226 123.696063) (xy 89.396289 123.74) (xy 88.10356 123.74) (xy 88.095226 123.698102)
        (xy 88.017205 123.509744) (xy 87.903937 123.340226) (xy 87.759774 123.196063) (xy 87.618273 123.101515) (xy 98.384751 123.101515)
        (xy 98.384751 123.498485) (xy 98.462196 123.887826) (xy 98.614109 124.254578) (xy 98.834654 124.584646) (xy 99.115354 124.865346)
        (xy 99.445422 125.085891) (xy 99.812174 125.237804) (xy 100.201515 125.315249) (xy 100.598485 125.315249) (xy 100.987826 125.237804)
        (xy 101.354578 125.085891) (xy 101.684646 124.865346) (xy 101.965346 124.584646) (xy 102.0232 124.498061) (xy 109.065 124.498061)
        (xy 109.065 124.701939) (xy 109.104774 124.901898) (xy 109.182795 125.090256) (xy 109.296063 125.259774) (xy 109.440226 125.403937)
        (xy 109.609744 125.517205) (xy 109.798102 125.595226) (xy 109.998061 125.635) (xy 110.201939 125.635) (xy 110.401898 125.595226)
        (xy 110.590256 125.517205) (xy 110.759774 125.403937) (xy 110.903937 125.259774) (xy 111.017205 125.090256) (xy 111.095226 124.901898)
        (xy 111.135 124.701939) (xy 111.135 124.498061) (xy 111.095226 124.298102) (xy 111.017205 124.109744) (xy 110.903937 123.940226)
        (xy 110.759774 123.796063) (xy 110.590256 123.682795) (xy 110.401898 123.604774) (xy 110.201939 123.565) (xy 109.998061 123.565)
        (xy 109.798102 123.604774) (xy 109.609744 123.682795) (xy 109.440226 123.796063) (xy 109.296063 123.940226) (xy 109.182795 124.109744)
        (xy 109.104774 124.298102) (xy 109.065 124.498061) (xy 102.0232 124.498061) (xy 102.185891 124.254578) (xy 102.337804 123.887826)
        (xy 102.415249 123.498485) (xy 102.415249 123.101515) (xy 102.337804 122.712174) (xy 102.185891 122.345422) (xy 101.965346 122.015354)
        (xy 101.684646 121.734654) (xy 101.354578 121.514109) (xy 100.987826 121.362196) (xy 100.598485 121.284751) (xy 100.201515 121.284751)
        (xy 99.812174 121.362196) (xy 99.445422 121.514109) (xy 99.115354 121.734654) (xy 98.834654 122.015354) (xy 98.614109 122.345422)
        (xy 98.462196 122.712174) (xy 98.384751 123.101515) (xy 87.618273 123.101515) (xy 87.590256 123.082795) (xy 87.401898 123.004774)
        (xy 87.201939 122.965) (xy 86.998061 122.965) (xy 86.798102 123.004774) (xy 86.609744 123.082795) (xy 86.440226 123.196063)
        (xy 86.396289 123.24) (xy 86.237322 123.24) (xy 86.199999 123.236324) (xy 86.162676 123.24) (xy 86.162667 123.24)
        (xy 86.051014 123.250997) (xy 85.907753 123.294454) (xy 85.780474 123.362487) (xy 85.717205 123.209744) (xy 85.603937 123.040226)
        (xy 85.459774 122.896063) (xy 85.290256 122.782795) (xy 85.101898 122.704774) (xy 84.901939 122.665) (xy 84.698061 122.665)
        (xy 84.498102 122.704774) (xy 84.309744 122.782795) (xy 84.140226 122.896063) (xy 84.096289 122.94) (xy 77.803711 122.94)
        (xy 77.759774 122.896063) (xy 77.590256 122.782795) (xy 77.401898 122.704774) (xy 77.201939 122.665) (xy 76.998061 122.665)
        (xy 76.798102 122.704774) (xy 76.609744 122.782795) (xy 76.440226 122.896063) (xy 76.296063 123.040226) (xy 76.182795 123.209744)
        (xy 76.104774 123.398102) (xy 76.065 123.598061) (xy 76.065 123.801939) (xy 76.072571 123.84) (xy 72.114802 123.84)
        (xy 71.885 123.610198) (xy 71.885 123.548061) (xy 71.845226 123.348102) (xy 71.767205 123.159744) (xy 71.653937 122.990226)
        (xy 71.509774 122.846063) (xy 71.340256 122.732795) (xy 71.151898 122.654774) (xy 70.951939 122.615) (xy 70.748061 122.615)
        (xy 70.548102 122.654774) (xy 70.359744 122.732795) (xy 70.190226 122.846063) (xy 70.046063 122.990226) (xy 69.932795 123.159744)
        (xy 69.854774 123.348102) (xy 69.815 123.548061) (xy 69.815 123.751939) (xy 69.854774 123.951898) (xy 69.932795 124.140256)
        (xy 70.046063 124.309774) (xy 70.076289 124.34) (xy 66.514802 124.34) (xy 65.935 123.760199) (xy 65.935 123.698061)
        (xy 65.895226 123.498102) (xy 65.817205 123.309744) (xy 65.703937 123.140226) (xy 65.559774 122.996063) (xy 65.390256 122.882795)
        (xy 65.201898 122.804774) (xy 65.001939 122.765) (xy 64.798061 122.765) (xy 64.598102 122.804774) (xy 64.409744 122.882795)
        (xy 64.240226 122.996063) (xy 64.096063 123.140226) (xy 63.982795 123.309744) (xy 63.904774 123.498102) (xy 63.865 123.698061)
        (xy 63.865 123.901939) (xy 63.904774 124.101898) (xy 63.982795 124.290256) (xy 64.096063 124.459774) (xy 64.240226 124.603937)
        (xy 64.409744 124.717205) (xy 64.598102 124.795226) (xy 64.798061 124.835) (xy 64.860199 124.835) (xy 64.865199 124.84)
        (xy 60.714803 124.84) (xy 59.635 123.760198) (xy 59.635 123.698061) (xy 59.595226 123.498102) (xy 59.517205 123.309744)
        (xy 59.403937 123.140226) (xy 59.259774 122.996063) (xy 59.090256 122.882795) (xy 58.901898 122.804774) (xy 58.701939 122.765)
        (xy 58.498061 122.765) (xy 58.298102 122.804774) (xy 58.109744 122.882795) (xy 57.940226 122.996063) (xy 57.796063 123.140226)
        (xy 57.682795 123.309744) (xy 57.604774 123.498102) (xy 57.565 123.698061) (xy 57.565 123.901939) (xy 57.604774 124.101898)
        (xy 57.682795 124.290256) (xy 57.796063 124.459774) (xy 57.940226 124.603937) (xy 58.109744 124.717205) (xy 58.298102 124.795226)
        (xy 58.498061 124.835) (xy 58.560198 124.835) (xy 59.165198 125.44) (xy 54.714802 125.44) (xy 52.935 123.660199)
        (xy 52.935 123.598061) (xy 52.895226 123.398102) (xy 52.817205 123.209744) (xy 52.703937 123.040226) (xy 52.559774 122.896063)
        (xy 52.390256 122.782795) (xy 52.201898 122.704774) (xy 52.001939 122.665) (xy 51.798061 122.665) (xy 51.598102 122.704774)
        (xy 51.409744 122.782795) (xy 51.240226 122.896063) (xy 51.096063 123.040226) (xy 50.982795 123.209744) (xy 50.904774 123.398102)
        (xy 50.865 123.598061) (xy 29.96 123.598061) (xy 29.96 120.068514) (xy 107.97 120.068514) (xy 107.97 120.331486)
        (xy 108.021304 120.589405) (xy 108.121939 120.832359) (xy 108.268038 121.051013) (xy 108.453987 121.236962) (xy 108.672641 121.383061)
        (xy 108.915595 121.483696) (xy 109.173514 121.535) (xy 109.436486 121.535) (xy 109.694405 121.483696) (xy 109.937359 121.383061)
        (xy 110.156013 121.236962) (xy 110.341962 121.051013) (xy 110.488061 120.832359) (xy 110.588696 120.589405) (xy 110.64 120.331486)
        (xy 110.64 120.068514) (xy 110.588696 119.810595) (xy 110.488061 119.567641) (xy 110.341962 119.348987) (xy 110.156013 119.163038)
        (xy 109.937359 119.016939) (xy 109.892078 118.998183) (xy 109.305 118.411105) (xy 108.717922 118.998183) (xy 108.672641 119.016939)
        (xy 108.453987 119.163038) (xy 108.268038 119.348987) (xy 108.121939 119.567641) (xy 108.021304 119.810595) (xy 107.97 120.068514)
        (xy 29.96 120.068514) (xy 29.96 118.305973) (xy 107.96561 118.305973) (xy 108.005875 118.565844) (xy 108.096065 118.812866)
        (xy 108.149963 118.913703) (xy 108.383731 118.973164) (xy 109.125395 118.2315) (xy 109.484605 118.2315) (xy 110.226269 118.973164)
        (xy 110.460037 118.913703) (xy 110.570934 118.675258) (xy 110.633183 118.41976) (xy 110.635391 118.367973) (xy 111.36561 118.367973)
        (xy 111.405875 118.627844) (xy 111.496065 118.874866) (xy 111.549963 118.975703) (xy 111.783731 119.035164) (xy 112.525395 118.2935)
        (xy 111.783731 117.551836) (xy 111.549963 117.611297) (xy 111.439066 117.849742) (xy 111.376817 118.10524) (xy 111.36561 118.367973)
        (xy 110.635391 118.367973) (xy 110.64439 118.157027) (xy 110.604125 117.897156) (xy 110.513935 117.650134) (xy 110.460037 117.549297)
        (xy 110.226269 117.489836) (xy 109.484605 118.2315) (xy 109.125395 118.2315) (xy 108.383731 117.489836) (xy 108.149963 117.549297)
        (xy 108.039066 117.787742) (xy 107.976817 118.04324) (xy 107.96561 118.305973) (xy 29.96 118.305973) (xy 29.96 117.310231)
        (xy 108.563336 117.310231) (xy 109.305 118.051895) (xy 110.046664 117.310231) (xy 109.987203 117.076463) (xy 109.748758 116.965566)
        (xy 109.49326 116.903317) (xy 109.230527 116.89211) (xy 108.970656 116.932375) (xy 108.723634 117.022565) (xy 108.622797 117.076463)
        (xy 108.563336 117.310231) (xy 29.96 117.310231) (xy 29.96 115.698061) (xy 109.065 115.698061) (xy 109.065 115.901939)
        (xy 109.104774 116.101898) (xy 109.182795 116.290256) (xy 109.296063 116.459774) (xy 109.440226 116.603937) (xy 109.609744 116.717205)
        (xy 109.798102 116.795226) (xy 109.998061 116.835) (xy 110.201939 116.835) (xy 110.401898 116.795226) (xy 110.590256 116.717205)
        (xy 110.759774 116.603937) (xy 110.903937 116.459774) (xy 111.017205 116.290256) (xy 111.095226 116.101898) (xy 111.135 115.901939)
        (xy 111.135 115.698061) (xy 111.095226 115.498102) (xy 111.017205 115.309744) (xy 110.903937 115.140226) (xy 110.759774 114.996063)
        (xy 110.590256 114.882795) (xy 110.401898 114.804774) (xy 110.201939 114.765) (xy 109.998061 114.765) (xy 109.798102 114.804774)
        (xy 109.609744 114.882795) (xy 109.440226 114.996063) (xy 109.296063 115.140226) (xy 109.182795 115.309744) (xy 109.104774 115.498102)
        (xy 109.065 115.698061) (xy 29.96 115.698061) (xy 29.96 111.230514) (xy 107.97 111.230514) (xy 107.97 111.493486)
        (xy 108.021304 111.751405) (xy 108.121939 111.994359) (xy 108.268038 112.213013) (xy 108.453987 112.398962) (xy 108.672641 112.545061)
        (xy 108.915595 112.645696) (xy 109.173514 112.697) (xy 109.436486 112.697) (xy 109.694405 112.645696) (xy 109.937359 112.545061)
        (xy 110.156013 112.398962) (xy 110.341962 112.213013) (xy 110.488061 111.994359) (xy 110.588696 111.751405) (xy 110.64 111.493486)
        (xy 110.64 111.230514) (xy 110.588696 110.972595) (xy 110.488061 110.729641) (xy 110.341962 110.510987) (xy 110.156013 110.325038)
        (xy 109.937359 110.178939) (xy 109.892078 110.160183) (xy 109.305 109.573105) (xy 108.717922 110.160183) (xy 108.672641 110.178939)
        (xy 108.453987 110.325038) (xy 108.268038 110.510987) (xy 108.121939 110.729641) (xy 108.021304 110.972595) (xy 107.97 111.230514)
        (xy 29.96 111.230514) (xy 29.96 92.410716) (xy 30.029047 92.479763) (xy 30.509756 92.800963) (xy 31.043892 93.022209)
        (xy 31.610928 93.135) (xy 32.189072 93.135) (xy 32.756108 93.022209) (xy 33.133322 92.865962) (xy 32.870237 93.129047)
        (xy 32.549037 93.609756) (xy 32.327791 94.143892) (xy 32.215 94.710928) (xy 32.215 95.289072) (xy 32.327791 95.856108)
        (xy 32.549037 96.390244) (xy 32.870237 96.870953) (xy 33.279047 97.279763) (xy 33.759756 97.600963) (xy 34.293892 97.822209)
        (xy 34.860928 97.935) (xy 35.439072 97.935) (xy 36.006108 97.822209) (xy 36.540244 97.600963) (xy 37.020953 97.279763)
        (xy 37.429763 96.870953) (xy 37.750963 96.390244) (xy 37.972209 95.856108) (xy 38.085 95.289072) (xy 38.085 94.710928)
        (xy 37.972209 94.143892) (xy 37.750963 93.609756) (xy 37.666422 93.483232) (xy 38.146222 93.531038) (xy 38.796148 93.46777)
        (xy 39.421242 93.278924) (xy 39.997484 92.971756) (xy 40.003767 92.967557) (xy 40.301547 92.531152) (xy 38.15 90.379605)
        (xy 38.135858 90.393748) (xy 37.956253 90.214143) (xy 37.970395 90.2) (xy 38.329605 90.2) (xy 40.481152 92.351547)
        (xy 40.917557 92.053767) (xy 41.226032 91.478224) (xy 41.416296 90.853559) (xy 41.481038 90.203778) (xy 41.41777 89.553852)
        (xy 41.228924 88.928758) (xy 40.921756 88.352516) (xy 40.917557 88.346233) (xy 40.481152 88.048453) (xy 38.329605 90.2)
        (xy 37.970395 90.2) (xy 35.818848 88.048453) (xy 35.382443 88.346233) (xy 35.073968 88.921776) (xy 34.883704 89.546441)
        (xy 34.835 90.035257) (xy 34.835 89.910928) (xy 34.722209 89.343892) (xy 34.500963 88.809756) (xy 34.179763 88.329047)
        (xy 33.770953 87.920237) (xy 33.694045 87.868848) (xy 35.998453 87.868848) (xy 38.15 90.020395) (xy 40.301547 87.868848)
        (xy 40.003767 87.432443) (xy 39.428224 87.123968) (xy 38.803559 86.933704) (xy 38.153778 86.868962) (xy 37.503852 86.93223)
        (xy 36.878758 87.121076) (xy 36.302516 87.428244) (xy 36.296233 87.432443) (xy 35.998453 87.868848) (xy 33.694045 87.868848)
        (xy 33.290244 87.599037) (xy 32.756108 87.377791) (xy 32.189072 87.265) (xy 31.610928 87.265) (xy 31.043892 87.377791)
        (xy 30.509756 87.599037) (xy 30.029047 87.920237) (xy 29.96 87.989284) (xy 29.96 72.596) (xy 29.999037 72.690244)
        (xy 30.320237 73.170953) (xy 30.729047 73.579763) (xy 31.209756 73.900963) (xy 31.743892 74.122209) (xy 32.310928 74.235)
        (xy 32.889072 74.235) (xy 33.456108 74.122209) (xy 33.833322 73.965962) (xy 33.570237 74.229047) (xy 33.249037 74.709756)
        (xy 33.027791 75.243892) (xy 32.915 75.810928) (xy 32.915 76.389072) (xy 33.027791 76.956108) (xy 33.249037 77.490244)
        (xy 33.570237 77.970953) (xy 33.979047 78.379763) (xy 34.459756 78.700963) (xy 34.993892 78.922209) (xy 35.560928 79.035)
        (xy 36.139072 79.035) (xy 36.706108 78.922209) (xy 37.240244 78.700963) (xy 37.720953 78.379763) (xy 38.129763 77.970953)
        (xy 38.450963 77.490244) (xy 38.672209 76.956108) (xy 38.785 76.389072) (xy 38.785 75.810928) (xy 38.672209 75.243892)
        (xy 38.450963 74.709756) (xy 38.366825 74.583835) (xy 38.523501 74.615) (xy 39.176499 74.615) (xy 39.81695 74.487607)
        (xy 40.420241 74.237715) (xy 40.963189 73.874929) (xy 41.424929 73.413189) (xy 41.787715 72.870241) (xy 42.037607 72.26695)
        (xy 42.165 71.626499) (xy 42.165 70.973501) (xy 42.037607 70.33305) (xy 41.787715 69.729759) (xy 41.424929 69.186811)
        (xy 40.963189 68.725071) (xy 40.420241 68.362285) (xy 39.81695 68.112393) (xy 39.176499 67.985) (xy 38.523501 67.985)
        (xy 37.88305 68.112393) (xy 37.279759 68.362285) (xy 36.736811 68.725071) (xy 36.275071 69.186811) (xy 35.912285 69.729759)
        (xy 35.662393 70.33305) (xy 35.535 70.973501) (xy 35.535 71.010928) (xy 35.422209 70.443892) (xy 35.200963 69.909756)
        (xy 34.879763 69.429047) (xy 34.470953 69.020237) (xy 33.990244 68.699037) (xy 33.456108 68.477791) (xy 32.889072 68.365)
        (xy 32.310928 68.365) (xy 31.743892 68.477791) (xy 31.209756 68.699037) (xy 30.729047 69.020237) (xy 30.320237 69.429047)
        (xy 29.999037 69.909756) (xy 29.96 70.004) (xy 29.96 65.292401) (xy 47.5814 65.292401) (xy 47.5814 65.587599)
        (xy 47.63899 65.877125) (xy 47.751958 66.149853) (xy 47.915961 66.395302) (xy 48.124698 66.604039) (xy 48.283281 66.71)
        (xy 48.124698 66.815961) (xy 47.915961 67.024698) (xy 47.751958 67.270147) (xy 47.63899 67.542875) (xy 47.5814 67.832401)
        (xy 47.5814 68.127599) (xy 47.63899 68.417125) (xy 47.751958 68.689853) (xy 47.915961 68.935302) (xy 48.124698 69.144039)
        (xy 48.283281 69.25) (xy 48.124698 69.355961) (xy 47.915961 69.564698) (xy 47.751958 69.810147) (xy 47.63899 70.082875)
        (xy 47.5814 70.372401) (xy 47.5814 70.667599) (xy 47.63899 70.957125) (xy 47.751958 71.229853) (xy 47.915961 71.475302)
        (xy 48.124698 71.684039) (xy 48.283281 71.79) (xy 48.124698 71.895961) (xy 47.915961 72.104698) (xy 47.751958 72.350147)
        (xy 47.63899 72.622875) (xy 47.5814 72.912401) (xy 47.5814 73.207599) (xy 47.63899 73.497125) (xy 47.751958 73.769853)
        (xy 47.915961 74.015302) (xy 48.124698 74.224039) (xy 48.283281 74.33) (xy 48.124698 74.435961) (xy 47.915961 74.644698)
        (xy 47.751958 74.890147) (xy 47.63899 75.162875) (xy 47.5814 75.452401) (xy 47.5814 75.747599) (xy 47.63899 76.037125)
        (xy 47.751958 76.309853) (xy 47.915961 76.555302) (xy 48.124698 76.764039) (xy 48.283281 76.87) (xy 48.124698 76.975961)
        (xy 47.915961 77.184698) (xy 47.751958 77.430147) (xy 47.63899 77.702875) (xy 47.5814 77.992401) (xy 47.5814 78.287599)
        (xy 47.63899 78.577125) (xy 47.751958 78.849853) (xy 47.915961 79.095302) (xy 48.124698 79.304039) (xy 48.283281 79.41)
        (xy 48.124698 79.515961) (xy 47.915961 79.724698) (xy 47.751958 79.970147) (xy 47.63899 80.242875) (xy 47.5814 80.532401)
        (xy 47.5814 80.827599) (xy 47.63899 81.117125) (xy 47.751958 81.389853) (xy 47.915961 81.635302) (xy 48.124698 81.844039)
        (xy 48.283281 81.95) (xy 48.124698 82.055961) (xy 47.915961 82.264698) (xy 47.751958 82.510147) (xy 47.63899 82.782875)
        (xy 47.5814 83.072401) (xy 47.5814 83.367599) (xy 47.63899 83.657125) (xy 47.751958 83.929853) (xy 47.915961 84.175302)
        (xy 48.124698 84.384039) (xy 48.283281 84.49) (xy 48.124698 84.595961) (xy 47.915961 84.804698) (xy 47.751958 85.050147)
        (xy 47.63899 85.322875) (xy 47.5814 85.612401) (xy 47.5814 85.907599) (xy 47.63899 86.197125) (xy 47.751958 86.469853)
        (xy 47.915961 86.715302) (xy 48.124698 86.924039) (xy 48.283281 87.03) (xy 48.124698 87.135961) (xy 47.915961 87.344698)
        (xy 47.751958 87.590147) (xy 47.63899 87.862875) (xy 47.5814 88.152401) (xy 47.5814 88.447599) (xy 47.63899 88.737125)
        (xy 47.751958 89.009853) (xy 47.915961 89.255302) (xy 48.124698 89.464039) (xy 48.283281 89.57) (xy 48.124698 89.675961)
        (xy 47.915961 89.884698) (xy 47.751958 90.130147) (xy 47.63899 90.402875) (xy 47.5814 90.692401) (xy 47.5814 90.987599)
        (xy 47.63899 91.277125) (xy 47.751958 91.549853) (xy 47.915961 91.795302) (xy 48.124698 92.004039) (xy 48.283281 92.11)
        (xy 48.124698 92.215961) (xy 47.915961 92.424698) (xy 47.751958 92.670147) (xy 47.63899 92.942875) (xy 47.5814 93.232401)
        (xy 47.5814 93.527599) (xy 47.63899 93.817125) (xy 47.751958 94.089853) (xy 47.915961 94.335302) (xy 48.124698 94.544039)
        (xy 48.283281 94.65) (xy 48.124698 94.755961) (xy 47.915961 94.964698) (xy 47.751958 95.210147) (xy 47.63899 95.482875)
        (xy 47.5814 95.772401) (xy 47.5814 96.067599) (xy 47.63899 96.357125) (xy 47.751958 96.629853) (xy 47.915961 96.875302)
        (xy 48.124698 97.084039) (xy 48.283281 97.19) (xy 48.124698 97.295961) (xy 47.915961 97.504698) (xy 47.751958 97.750147)
        (xy 47.63899 98.022875) (xy 47.5814 98.312401) (xy 47.5814 98.607599) (xy 47.63899 98.897125) (xy 47.751958 99.169853)
        (xy 47.915961 99.415302) (xy 48.124698 99.624039) (xy 48.283281 99.73) (xy 48.124698 99.835961) (xy 47.915961 100.044698)
        (xy 47.751958 100.290147) (xy 47.63899 100.562875) (xy 47.5814 100.852401) (xy 47.5814 101.147599) (xy 47.63899 101.437125)
        (xy 47.751958 101.709853) (xy 47.915961 101.955302) (xy 48.124698 102.164039) (xy 48.283281 102.27) (xy 48.124698 102.375961)
        (xy 47.915961 102.584698) (xy 47.751958 102.830147) (xy 47.63899 103.102875) (xy 47.5814 103.392401) (xy 47.5814 103.687599)
        (xy 47.63899 103.977125) (xy 47.751958 104.249853) (xy 47.915961 104.495302) (xy 48.124698 104.704039) (xy 48.283281 104.81)
        (xy 48.124698 104.915961) (xy 47.915961 105.124698) (xy 47.751958 105.370147) (xy 47.63899 105.642875) (xy 47.5814 105.932401)
        (xy 47.5814 106.227599) (xy 47.63899 106.517125) (xy 47.751958 106.789853) (xy 47.915961 107.035302) (xy 48.124698 107.244039)
        (xy 48.370147 107.408042) (xy 48.642875 107.52101) (xy 48.71281 107.534921) (xy 48.538587 107.607087) (xy 48.35138 107.732174)
        (xy 48.192174 107.89138) (xy 48.067087 108.078587) (xy 47.980925 108.286599) (xy 47.937 108.507424) (xy 47.937 108.732576)
        (xy 47.980925 108.953401) (xy 48.067087 109.161413) (xy 48.192174 109.34862) (xy 48.35138 109.507826) (xy 48.538587 109.632913)
        (xy 48.746599 109.719075) (xy 48.967424 109.763) (xy 49.192576 109.763) (xy 49.413401 109.719075) (xy 49.621413 109.632913)
        (xy 49.80862 109.507826) (xy 49.967826 109.34862) (xy 50.092913 109.161413) (xy 50.179075 108.953401) (xy 50.223 108.732576)
        (xy 50.223 108.507424) (xy 50.179075 108.286599) (xy 50.092913 108.078587) (xy 49.967826 107.89138) (xy 49.80862 107.732174)
        (xy 49.621413 107.607087) (xy 49.44719 107.534921) (xy 49.517125 107.52101) (xy 49.789853 107.408042) (xy 50.035302 107.244039)
        (xy 50.244039 107.035302) (xy 50.374535 106.84) (xy 51.282678 106.84) (xy 51.32 106.843676) (xy 51.357322 106.84)
        (xy 51.357333 106.84) (xy 51.468986 106.829003) (xy 51.612247 106.785546) (xy 51.744276 106.714974) (xy 51.860001 106.620001)
        (xy 51.883804 106.590997) (xy 54.714802 103.76) (xy 55.496289 103.76) (xy 55.540226 103.803937) (xy 55.709744 103.917205)
        (xy 55.898102 103.995226) (xy 56.098061 104.035) (xy 56.301939 104.035) (xy 56.501898 103.995226) (xy 56.690256 103.917205)
        (xy 56.859774 103.803937) (xy 57.003937 103.659774) (xy 57.117205 103.490256) (xy 57.195226 103.301898) (xy 57.235 103.101939)
        (xy 57.235 102.898061) (xy 57.195226 102.698102) (xy 57.117205 102.509744) (xy 57.003937 102.340226) (xy 56.859774 102.196063)
        (xy 56.690256 102.082795) (xy 56.501898 102.004774) (xy 56.301939 101.965) (xy 56.098061 101.965) (xy 55.898102 102.004774)
        (xy 55.709744 102.082795) (xy 55.540226 102.196063) (xy 55.496289 102.24) (xy 54.437325 102.24) (xy 54.4 102.236324)
        (xy 54.362675 102.24) (xy 54.362667 102.24) (xy 54.251014 102.250997) (xy 54.107753 102.294454) (xy 53.975724 102.365026)
        (xy 53.859999 102.459999) (xy 53.836201 102.488997) (xy 51.005199 105.32) (xy 50.374535 105.32) (xy 50.244039 105.124698)
        (xy 50.035302 104.915961) (xy 49.876719 104.81) (xy 50.035302 104.704039) (xy 50.244039 104.495302) (xy 50.408042 104.249853)
        (xy 50.52101 103.977125) (xy 50.5786 103.687599) (xy 50.5786 103.392401) (xy 50.52101 103.102875) (xy 50.408042 102.830147)
        (xy 50.244039 102.584698) (xy 50.035302 102.375961) (xy 49.876719 102.27) (xy 50.035302 102.164039) (xy 50.244039 101.955302)
        (xy 50.408042 101.709853) (xy 50.52101 101.437125) (xy 50.5786 101.147599) (xy 50.5786 100.852401) (xy 50.52101 100.562875)
        (xy 50.408042 100.290147) (xy 50.244039 100.044698) (xy 50.035302 99.835961) (xy 49.876719 99.73) (xy 50.035302 99.624039)
        (xy 50.244039 99.415302) (xy 50.408042 99.169853) (xy 50.52101 98.897125) (xy 50.5786 98.607599) (xy 50.5786 98.312401)
        (xy 50.52101 98.022875) (xy 50.408042 97.750147) (xy 50.244039 97.504698) (xy 50.035302 97.295961) (xy 49.876719 97.19)
        (xy 50.035302 97.084039) (xy 50.244039 96.875302) (xy 50.408042 96.629853) (xy 50.52101 96.357125) (xy 50.5786 96.067599)
        (xy 50.5786 95.772401) (xy 50.52101 95.482875) (xy 50.408042 95.210147) (xy 50.244039 94.964698) (xy 50.035302 94.755961)
        (xy 49.876719 94.65) (xy 50.035302 94.544039) (xy 50.244039 94.335302) (xy 50.408042 94.089853) (xy 50.52101 93.817125)
        (xy 50.5786 93.527599) (xy 50.5786 93.232401) (xy 50.52101 92.942875) (xy 50.408042 92.670147) (xy 50.244039 92.424698)
        (xy 50.035302 92.215961) (xy 49.876719 92.11) (xy 50.035302 92.004039) (xy 50.244039 91.795302) (xy 50.408042 91.549853)
        (xy 50.52101 91.277125) (xy 50.5786 90.987599) (xy 50.5786 90.692401) (xy 50.52101 90.402875) (xy 50.408042 90.130147)
        (xy 50.244039 89.884698) (xy 50.035302 89.675961) (xy 49.876719 89.57) (xy 50.035302 89.464039) (xy 50.244039 89.255302)
        (xy 50.408042 89.009853) (xy 50.52101 88.737125) (xy 50.5786 88.447599) (xy 50.5786 88.152401) (xy 50.52101 87.862875)
        (xy 50.408042 87.590147) (xy 50.244039 87.344698) (xy 50.035302 87.135961) (xy 49.876719 87.03) (xy 50.035302 86.924039)
        (xy 50.244039 86.715302) (xy 50.408042 86.469853) (xy 50.52101 86.197125) (xy 50.5786 85.907599) (xy 50.5786 85.612401)
        (xy 50.52101 85.322875) (xy 50.408042 85.050147) (xy 50.244039 84.804698) (xy 50.035302 84.595961) (xy 49.876719 84.49)
        (xy 50.035302 84.384039) (xy 50.244039 84.175302) (xy 50.408042 83.929853) (xy 50.52101 83.657125) (xy 50.5786 83.367599)
        (xy 50.5786 83.072401) (xy 50.52101 82.782875) (xy 50.408042 82.510147) (xy 50.244039 82.264698) (xy 50.035302 82.055961)
        (xy 49.876719 81.95) (xy 50.035302 81.844039) (xy 50.244039 81.635302) (xy 50.408042 81.389853) (xy 50.52101 81.117125)
        (xy 50.5786 80.827599) (xy 50.5786 80.532401) (xy 50.52101 80.242875) (xy 50.408042 79.970147) (xy 50.244039 79.724698)
        (xy 50.035302 79.515961) (xy 49.876719 79.41) (xy 50.035302 79.304039) (xy 50.244039 79.095302) (xy 50.408042 78.849853)
        (xy 50.52101 78.577125) (xy 50.5786 78.287599) (xy 50.5786 77.992401) (xy 50.52101 77.702875) (xy 50.408042 77.430147)
        (xy 50.244039 77.184698) (xy 50.035302 76.975961) (xy 49.876719 76.87) (xy 50.035302 76.764039) (xy 50.244039 76.555302)
        (xy 50.408042 76.309853) (xy 50.52101 76.037125) (xy 50.5786 75.747599) (xy 50.5786 75.452401) (xy 50.52101 75.162875)
        (xy 50.408042 74.890147) (xy 50.244039 74.644698) (xy 50.035302 74.435961) (xy 49.876719 74.33) (xy 50.035302 74.224039)
        (xy 50.244039 74.015302) (xy 50.408042 73.769853) (xy 50.52101 73.497125) (xy 50.5786 73.207599) (xy 50.5786 72.912401)
        (xy 50.52101 72.622875) (xy 50.408042 72.350147) (xy 50.244039 72.104698) (xy 50.035302 71.895961) (xy 49.876719 71.79)
        (xy 50.035302 71.684039) (xy 50.244039 71.475302) (xy 50.408042 71.229853) (xy 50.52101 70.957125) (xy 50.5786 70.667599)
        (xy 50.5786 70.372401) (xy 50.52101 70.082875) (xy 50.408042 69.810147) (xy 50.244039 69.564698) (xy 50.035302 69.355961)
        (xy 49.876719 69.25) (xy 50.035302 69.144039) (xy 50.244039 68.935302) (xy 50.408042 68.689853) (xy 50.52101 68.417125)
        (xy 50.5786 68.127599) (xy 50.5786 67.832401) (xy 50.52101 67.542875) (xy 50.408042 67.270147) (xy 50.244039 67.024698)
        (xy 50.035302 66.815961) (xy 49.876719 66.71) (xy 50.035302 66.604039) (xy 50.244039 66.395302) (xy 50.408042 66.149853)
        (xy 50.52101 65.877125) (xy 50.5786 65.587599) (xy 50.5786 65.292401) (xy 50.52101 65.002875) (xy 50.408042 64.730147)
        (xy 50.305313 64.5764) (xy 62.818328 64.5764) (xy 62.818328 66.3036) (xy 62.830588 66.428082) (xy 62.866898 66.54778)
        (xy 62.925863 66.658094) (xy 63.005215 66.754785) (xy 63.101906 66.834137) (xy 63.21222 66.893102) (xy 63.270023 66.910636)
        (xy 63.155961 67.024698) (xy 62.991958 67.270147) (xy 62.87899 67.542875) (xy 62.8214 67.832401) (xy 62.8214 68.127599)
        (xy 62.87899 68.417125) (xy 62.991958 68.689853) (xy 63.155961 68.935302) (xy 63.364698 69.144039) (xy 63.523281 69.25)
        (xy 63.364698 69.355961) (xy 63.155961 69.564698) (xy 62.991958 69.810147) (xy 62.87899 70.082875) (xy 62.8214 70.372401)
        (xy 62.8214 70.667599) (xy 62.87899 70.957125) (xy 62.991958 71.229853) (xy 63.155961 71.475302) (xy 63.364698 71.684039)
        (xy 63.523281 71.79) (xy 63.364698 71.895961) (xy 63.155961 72.104698) (xy 62.991958 72.350147) (xy 62.87899 72.622875)
        (xy 62.8214 72.912401) (xy 62.8214 73.207599) (xy 62.87899 73.497125) (xy 62.991958 73.769853) (xy 63.155961 74.015302)
        (xy 63.364698 74.224039) (xy 63.523281 74.33) (xy 63.364698 74.435961) (xy 63.155961 74.644698) (xy 62.991958 74.890147)
        (xy 62.87899 75.162875) (xy 62.8214 75.452401) (xy 62.8214 75.747599) (xy 62.87899 76.037125) (xy 62.991958 76.309853)
        (xy 63.155961 76.555302) (xy 63.364698 76.764039) (xy 63.523281 76.87) (xy 63.364698 76.975961) (xy 63.155961 77.184698)
        (xy 62.991958 77.430147) (xy 62.87899 77.702875) (xy 62.8214 77.992401) (xy 62.8214 78.287599) (xy 62.87899 78.577125)
        (xy 62.991958 78.849853) (xy 63.155961 79.095302) (xy 63.364698 79.304039) (xy 63.523281 79.41) (xy 63.364698 79.515961)
        (xy 63.155961 79.724698) (xy 62.991958 79.970147) (xy 62.87899 80.242875) (xy 62.8214 80.532401) (xy 62.8214 80.827599)
        (xy 62.87899 81.117125) (xy 62.991958 81.389853) (xy 63.155961 81.635302) (xy 63.364698 81.844039) (xy 63.523281 81.95)
        (xy 63.364698 82.055961) (xy 63.155961 82.264698) (xy 62.991958 82.510147) (xy 62.87899 82.782875) (xy 62.8214 83.072401)
        (xy 62.8214 83.367599) (xy 62.87899 83.657125) (xy 62.991958 83.929853) (xy 63.155961 84.175302) (xy 63.364698 84.384039)
        (xy 63.523281 84.49) (xy 63.364698 84.595961) (xy 63.155961 84.804698) (xy 62.991958 85.050147) (xy 62.87899 85.322875)
        (xy 62.8214 85.612401) (xy 62.8214 85.907599) (xy 62.87899 86.197125) (xy 62.991958 86.469853) (xy 63.155961 86.715302)
        (xy 63.364698 86.924039) (xy 63.523281 87.03) (xy 63.364698 87.135961) (xy 63.155961 87.344698) (xy 62.991958 87.590147)
        (xy 62.87899 87.862875) (xy 62.8214 88.152401) (xy 62.8214 88.447599) (xy 62.87899 88.737125) (xy 62.991958 89.009853)
        (xy 63.155961 89.255302) (xy 63.364698 89.464039) (xy 63.523281 89.57) (xy 63.364698 89.675961) (xy 63.155961 89.884698)
        (xy 62.991958 90.130147) (xy 62.87899 90.402875) (xy 62.8214 90.692401) (xy 62.8214 90.987599) (xy 62.87899 91.277125)
        (xy 62.991958 91.549853) (xy 63.155961 91.795302) (xy 63.364698 92.004039) (xy 63.523281 92.11) (xy 63.364698 92.215961)
        (xy 63.155961 92.424698) (xy 62.991958 92.670147) (xy 62.87899 92.942875) (xy 62.8214 93.232401) (xy 62.8214 93.527599)
        (xy 62.87899 93.817125) (xy 62.991958 94.089853) (xy 63.155961 94.335302) (xy 63.364698 94.544039) (xy 63.523281 94.65)
        (xy 63.364698 94.755961) (xy 63.155961 94.964698) (xy 62.991958 95.210147) (xy 62.87899 95.482875) (xy 62.8214 95.772401)
        (xy 62.8214 96.067599) (xy 62.87899 96.357125) (xy 62.991958 96.629853) (xy 63.155961 96.875302) (xy 63.364698 97.084039)
        (xy 63.523281 97.19) (xy 63.364698 97.295961) (xy 63.155961 97.504698) (xy 62.991958 97.750147) (xy 62.87899 98.022875)
        (xy 62.8214 98.312401) (xy 62.8214 98.607599) (xy 62.87899 98.897125) (xy 62.991958 99.169853) (xy 63.155961 99.415302)
        (xy 63.364698 99.624039) (xy 63.523281 99.73) (xy 63.364698 99.835961) (xy 63.155961 100.044698) (xy 62.991958 100.290147)
        (xy 62.87899 100.562875) (xy 62.8214 100.852401) (xy 62.8214 101.147599) (xy 62.87899 101.437125) (xy 62.991958 101.709853)
        (xy 63.155961 101.955302) (xy 63.364698 102.164039) (xy 63.523281 102.27) (xy 63.364698 102.375961) (xy 63.155961 102.584698)
        (xy 62.991958 102.830147) (xy 62.87899 103.102875) (xy 62.8214 103.392401) (xy 62.8214 103.687599) (xy 62.87899 103.977125)
        (xy 62.991958 104.249853) (xy 63.155961 104.495302) (xy 63.364698 104.704039) (xy 63.523281 104.81) (xy 63.364698 104.915961)
        (xy 63.155961 105.124698) (xy 62.991958 105.370147) (xy 62.87899 105.642875) (xy 62.8214 105.932401) (xy 62.8214 106.227599)
        (xy 62.87899 106.517125) (xy 62.991958 106.789853) (xy 63.155961 107.035302) (xy 63.364698 107.244039) (xy 63.610147 107.408042)
        (xy 63.882875 107.52101) (xy 63.95281 107.534921) (xy 63.778587 107.607087) (xy 63.59138 107.732174) (xy 63.432174 107.89138)
        (xy 63.307087 108.078587) (xy 63.220925 108.286599) (xy 63.177 108.507424) (xy 63.177 108.732576) (xy 63.220925 108.953401)
        (xy 63.307087 109.161413) (xy 63.432174 109.34862) (xy 63.59138 109.507826) (xy 63.778587 109.632913) (xy 63.986599 109.719075)
        (xy 64.207424 109.763) (xy 64.432576 109.763) (xy 64.653401 109.719075) (xy 64.861413 109.632913) (xy 65.04862 109.507826)
        (xy 65.088473 109.467973) (xy 107.96561 109.467973) (xy 108.005875 109.727844) (xy 108.096065 109.974866) (xy 108.149963 110.075703)
        (xy 108.383731 110.135164) (xy 109.125395 109.3935) (xy 109.484605 109.3935) (xy 110.226269 110.135164) (xy 110.460037 110.075703)
        (xy 110.570934 109.837258) (xy 110.633183 109.58176) (xy 110.638036 109.467973) (xy 111.36061 109.467973) (xy 111.400875 109.727844)
        (xy 111.491065 109.974866) (xy 111.544963 110.075703) (xy 111.778731 110.135164) (xy 112.520395 109.3935) (xy 111.778731 108.651836)
        (xy 111.544963 108.711297) (xy 111.434066 108.949742) (xy 111.371817 109.20524) (xy 111.36061 109.467973) (xy 110.638036 109.467973)
        (xy 110.64439 109.319027) (xy 110.604125 109.059156) (xy 110.513935 108.812134) (xy 110.460037 108.711297) (xy 110.226269 108.651836)
        (xy 109.484605 109.3935) (xy 109.125395 109.3935) (xy 108.383731 108.651836) (xy 108.149963 108.711297) (xy 108.039066 108.949742)
        (xy 107.976817 109.20524) (xy 107.96561 109.467973) (xy 65.088473 109.467973) (xy 65.207826 109.34862) (xy 65.332913 109.161413)
        (xy 65.419075 108.953401) (xy 65.463 108.732576) (xy 65.463 108.507424) (xy 65.456 108.472231) (xy 108.563336 108.472231)
        (xy 109.305 109.213895) (xy 110.046664 108.472231) (xy 109.987203 108.238463) (xy 109.748758 108.127566) (xy 109.49326 108.065317)
        (xy 109.230527 108.05411) (xy 108.970656 108.094375) (xy 108.723634 108.184565) (xy 108.622797 108.238463) (xy 108.563336 108.472231)
        (xy 65.456 108.472231) (xy 65.419075 108.286599) (xy 65.332913 108.078587) (xy 65.207826 107.89138) (xy 65.04862 107.732174)
        (xy 64.861413 107.607087) (xy 64.68719 107.534921) (xy 64.757125 107.52101) (xy 65.029853 107.408042) (xy 65.275302 107.244039)
        (xy 65.484039 107.035302) (xy 65.648042 106.789853) (xy 65.686063 106.698061) (xy 109.065 106.698061) (xy 109.065 106.901939)
        (xy 109.104774 107.101898) (xy 109.182795 107.290256) (xy 109.296063 107.459774) (xy 109.440226 107.603937) (xy 109.609744 107.717205)
        (xy 109.798102 107.795226) (xy 109.998061 107.835) (xy 110.201939 107.835) (xy 110.401898 107.795226) (xy 110.590256 107.717205)
        (xy 110.759774 107.603937) (xy 110.903937 107.459774) (xy 111.017205 107.290256) (xy 111.095226 107.101898) (xy 111.135 106.901939)
        (xy 111.135 106.698061) (xy 111.095226 106.498102) (xy 111.017205 106.309744) (xy 110.903937 106.140226) (xy 110.759774 105.996063)
        (xy 110.590256 105.882795) (xy 110.401898 105.804774) (xy 110.201939 105.765) (xy 109.998061 105.765) (xy 109.798102 105.804774)
        (xy 109.609744 105.882795) (xy 109.440226 105.996063) (xy 109.296063 106.140226) (xy 109.182795 106.309744) (xy 109.104774 106.498102)
        (xy 109.065 106.698061) (xy 65.686063 106.698061) (xy 65.76101 106.517125) (xy 65.8186 106.227599) (xy 65.8186 105.932401)
        (xy 65.76101 105.642875) (xy 65.648042 105.370147) (xy 65.484039 105.124698) (xy 65.275302 104.915961) (xy 65.116719 104.81)
        (xy 65.275302 104.704039) (xy 65.484039 104.495302) (xy 65.648042 104.249853) (xy 65.76101 103.977125) (xy 65.8186 103.687599)
        (xy 65.8186 103.392401) (xy 65.76101 103.102875) (xy 65.648042 102.830147) (xy 65.484039 102.584698) (xy 65.275302 102.375961)
        (xy 65.116719 102.27) (xy 65.175814 102.230514) (xy 108.07 102.230514) (xy 108.07 102.493486) (xy 108.121304 102.751405)
        (xy 108.221939 102.994359) (xy 108.368038 103.213013) (xy 108.553987 103.398962) (xy 108.772641 103.545061) (xy 109.015595 103.645696)
        (xy 109.273514 103.697) (xy 109.536486 103.697) (xy 109.794405 103.645696) (xy 110.037359 103.545061) (xy 110.256013 103.398962)
        (xy 110.441962 103.213013) (xy 110.588061 102.994359) (xy 110.688696 102.751405) (xy 110.74 102.493486) (xy 110.74 102.230514)
        (xy 110.688696 101.972595) (xy 110.588061 101.729641) (xy 110.441962 101.510987) (xy 110.256013 101.325038) (xy 110.037359 101.178939)
        (xy 109.992078 101.160183) (xy 109.405 100.573105) (xy 108.817922 101.160183) (xy 108.772641 101.178939) (xy 108.553987 101.325038)
        (xy 108.368038 101.510987) (xy 108.221939 101.729641) (xy 108.121304 101.972595) (xy 108.07 102.230514) (xy 65.175814 102.230514)
        (xy 65.275302 102.164039) (xy 65.484039 101.955302) (xy 65.648042 101.709853) (xy 65.76101 101.437125) (xy 65.8186 101.147599)
        (xy 65.8186 100.852401) (xy 65.76101 100.562875) (xy 65.721701 100.467973) (xy 108.06561 100.467973) (xy 108.105875 100.727844)
        (xy 108.196065 100.974866) (xy 108.249963 101.075703) (xy 108.483731 101.135164) (xy 109.225395 100.3935) (xy 109.584605 100.3935)
        (xy 110.326269 101.135164) (xy 110.560037 101.075703) (xy 110.670934 100.837258) (xy 110.733183 100.58176) (xy 110.738036 100.467973)
        (xy 111.36561 100.467973) (xy 111.405875 100.727844) (xy 111.496065 100.974866) (xy 111.549963 101.075703) (xy 111.783731 101.135164)
        (xy 112.525395 100.3935) (xy 111.783731 99.651836) (xy 111.549963 99.711297) (xy 111.439066 99.949742) (xy 111.376817 100.20524)
        (xy 111.36561 100.467973) (xy 110.738036 100.467973) (xy 110.74439 100.319027) (xy 110.704125 100.059156) (xy 110.613935 99.812134)
        (xy 110.560037 99.711297) (xy 110.326269 99.651836) (xy 109.584605 100.3935) (xy 109.225395 100.3935) (xy 108.483731 99.651836)
        (xy 108.249963 99.711297) (xy 108.139066 99.949742) (xy 108.076817 100.20524) (xy 108.06561 100.467973) (xy 65.721701 100.467973)
        (xy 65.648042 100.290147) (xy 65.484039 100.044698) (xy 65.275302 99.835961) (xy 65.116719 99.73) (xy 65.275302 99.624039)
        (xy 65.42711 99.472231) (xy 108.663336 99.472231) (xy 109.405 100.213895) (xy 110.146664 99.472231) (xy 111.963336 99.472231)
        (xy 112.705 100.213895) (xy 113.446664 99.472231) (xy 113.387203 99.238463) (xy 113.148758 99.127566) (xy 112.89326 99.065317)
        (xy 112.630527 99.05411) (xy 112.370656 99.094375) (xy 112.123634 99.184565) (xy 112.022797 99.238463) (xy 111.963336 99.472231)
        (xy 110.146664 99.472231) (xy 110.087203 99.238463) (xy 109.848758 99.127566) (xy 109.59326 99.065317) (xy 109.330527 99.05411)
        (xy 109.070656 99.094375) (xy 108.823634 99.184565) (xy 108.722797 99.238463) (xy 108.663336 99.472231) (xy 65.42711 99.472231)
        (xy 65.484039 99.415302) (xy 65.648042 99.169853) (xy 65.76101 98.897125) (xy 65.8186 98.607599) (xy 65.8186 98.312401)
        (xy 65.76101 98.022875) (xy 65.648042 97.750147) (xy 65.61324 97.698061) (xy 108.965 97.698061) (xy 108.965 97.901939)
        (xy 109.004774 98.101898) (xy 109.082795 98.290256) (xy 109.196063 98.459774) (xy 109.340226 98.603937) (xy 109.509744 98.717205)
        (xy 109.698102 98.795226) (xy 109.898061 98.835) (xy 110.101939 98.835) (xy 110.301898 98.795226) (xy 110.490256 98.717205)
        (xy 110.659774 98.603937) (xy 110.803937 98.459774) (xy 110.917205 98.290256) (xy 110.995226 98.101898) (xy 111.035 97.901939)
        (xy 111.035 97.698061) (xy 110.995226 97.498102) (xy 110.917205 97.309744) (xy 110.803937 97.140226) (xy 110.659774 96.996063)
        (xy 110.490256 96.882795) (xy 110.301898 96.804774) (xy 110.101939 96.765) (xy 109.898061 96.765) (xy 109.698102 96.804774)
        (xy 109.509744 96.882795) (xy 109.340226 96.996063) (xy 109.196063 97.140226) (xy 109.082795 97.309744) (xy 109.004774 97.498102)
        (xy 108.965 97.698061) (xy 65.61324 97.698061) (xy 65.484039 97.504698) (xy 65.275302 97.295961) (xy 65.116719 97.19)
        (xy 65.275302 97.084039) (xy 65.484039 96.875302) (xy 65.648042 96.629853) (xy 65.76101 96.357125) (xy 65.8186 96.067599)
        (xy 65.8186 95.772401) (xy 65.76101 95.482875) (xy 65.648042 95.210147) (xy 65.484039 94.964698) (xy 65.275302 94.755961)
        (xy 65.116719 94.65) (xy 65.275302 94.544039) (xy 65.484039 94.335302) (xy 65.648042 94.089853) (xy 65.76101 93.817125)
        (xy 65.8186 93.527599) (xy 65.8186 93.232401) (xy 65.818225 93.230514) (xy 107.97 93.230514) (xy 107.97 93.493486)
        (xy 108.021304 93.751405) (xy 108.121939 93.994359) (xy 108.268038 94.213013) (xy 108.453987 94.398962) (xy 108.672641 94.545061)
        (xy 108.915595 94.645696) (xy 109.173514 94.697) (xy 109.436486 94.697) (xy 109.694405 94.645696) (xy 109.937359 94.545061)
        (xy 110.156013 94.398962) (xy 110.341962 94.213013) (xy 110.488061 93.994359) (xy 110.588696 93.751405) (xy 110.64 93.493486)
        (xy 110.64 93.230514) (xy 110.588696 92.972595) (xy 110.488061 92.729641) (xy 110.341962 92.510987) (xy 110.156013 92.325038)
        (xy 109.937359 92.178939) (xy 109.892078 92.160183) (xy 109.305 91.573105) (xy 108.717922 92.160183) (xy 108.672641 92.178939)
        (xy 108.453987 92.325038) (xy 108.268038 92.510987) (xy 108.121939 92.729641) (xy 108.021304 92.972595) (xy 107.97 93.230514)
        (xy 65.818225 93.230514) (xy 65.76101 92.942875) (xy 65.648042 92.670147) (xy 65.484039 92.424698) (xy 65.275302 92.215961)
        (xy 65.116719 92.11) (xy 65.275302 92.004039) (xy 65.484039 91.795302) (xy 65.614535 91.6) (xy 68.022678 91.6)
        (xy 68.06 91.603676) (xy 68.097322 91.6) (xy 68.097333 91.6) (xy 68.208986 91.589003) (xy 68.352247 91.545546)
        (xy 68.484276 91.474974) (xy 68.492806 91.467973) (xy 107.96561 91.467973) (xy 108.005875 91.727844) (xy 108.096065 91.974866)
        (xy 108.149963 92.075703) (xy 108.383731 92.135164) (xy 109.125395 91.3935) (xy 109.484605 91.3935) (xy 110.226269 92.135164)
        (xy 110.460037 92.075703) (xy 110.570934 91.837258) (xy 110.633183 91.58176) (xy 110.638036 91.467973) (xy 111.26561 91.467973)
        (xy 111.305875 91.727844) (xy 111.396065 91.974866) (xy 111.449963 92.075703) (xy 111.683731 92.135164) (xy 112.425395 91.3935)
        (xy 112.784605 91.3935) (xy 113.526269 92.135164) (xy 113.760037 92.075703) (xy 113.870934 91.837258) (xy 113.933183 91.58176)
        (xy 113.94439 91.319027) (xy 113.904125 91.059156) (xy 113.813935 90.812134) (xy 113.760037 90.711297) (xy 113.526269 90.651836)
        (xy 112.784605 91.3935) (xy 112.425395 91.3935) (xy 111.683731 90.651836) (xy 111.449963 90.711297) (xy 111.339066 90.949742)
        (xy 111.276817 91.20524) (xy 111.26561 91.467973) (xy 110.638036 91.467973) (xy 110.64439 91.319027) (xy 110.604125 91.059156)
        (xy 110.513935 90.812134) (xy 110.460037 90.711297) (xy 110.226269 90.651836) (xy 109.484605 91.3935) (xy 109.125395 91.3935)
        (xy 108.383731 90.651836) (xy 108.149963 90.711297) (xy 108.039066 90.949742) (xy 107.976817 91.20524) (xy 107.96561 91.467973)
        (xy 68.492806 91.467973) (xy 68.600001 91.380001) (xy 68.623804 91.350997) (xy 69.50257 90.472231) (xy 108.563336 90.472231)
        (xy 109.305 91.213895) (xy 110.046664 90.472231) (xy 111.863336 90.472231) (xy 112.605 91.213895) (xy 113.346664 90.472231)
        (xy 113.287203 90.238463) (xy 113.048758 90.127566) (xy 112.79326 90.065317) (xy 112.530527 90.05411) (xy 112.270656 90.094375)
        (xy 112.023634 90.184565) (xy 111.922797 90.238463) (xy 111.863336 90.472231) (xy 110.046664 90.472231) (xy 109.987203 90.238463)
        (xy 109.748758 90.127566) (xy 109.49326 90.065317) (xy 109.230527 90.05411) (xy 108.970656 90.094375) (xy 108.723634 90.184565)
        (xy 108.622797 90.238463) (xy 108.563336 90.472231) (xy 69.50257 90.472231) (xy 71.27674 88.698061) (xy 109.065 88.698061)
        (xy 109.065 88.901939) (xy 109.104774 89.101898) (xy 109.182795 89.290256) (xy 109.296063 89.459774) (xy 109.440226 89.603937)
        (xy 109.609744 89.717205) (xy 109.798102 89.795226) (xy 109.998061 89.835) (xy 110.201939 89.835) (xy 110.401898 89.795226)
        (xy 110.590256 89.717205) (xy 110.759774 89.603937) (xy 110.903937 89.459774) (xy 111.017205 89.290256) (xy 111.095226 89.101898)
        (xy 111.135 88.901939) (xy 111.135 88.698061) (xy 111.095226 88.498102) (xy 111.017205 88.309744) (xy 110.903937 88.140226)
        (xy 110.759774 87.996063) (xy 110.590256 87.882795) (xy 110.401898 87.804774) (xy 110.201939 87.765) (xy 109.998061 87.765)
        (xy 109.798102 87.804774) (xy 109.609744 87.882795) (xy 109.440226 87.996063) (xy 109.296063 88.140226) (xy 109.182795 88.309744)
        (xy 109.104774 88.498102) (xy 109.065 88.698061) (xy 71.27674 88.698061) (xy 75.744287 84.230514) (xy 107.97 84.230514)
        (xy 107.97 84.493486) (xy 108.021304 84.751405) (xy 108.121939 84.994359) (xy 108.268038 85.213013) (xy 108.453987 85.398962)
        (xy 108.672641 85.545061) (xy 108.915595 85.645696) (xy 109.173514 85.697) (xy 109.436486 85.697) (xy 109.694405 85.645696)
        (xy 109.937359 85.545061) (xy 110.156013 85.398962) (xy 110.341962 85.213013) (xy 110.488061 84.994359) (xy 110.588696 84.751405)
        (xy 110.64 84.493486) (xy 110.64 84.230514) (xy 110.588696 83.972595) (xy 110.488061 83.729641) (xy 110.341962 83.510987)
        (xy 110.156013 83.325038) (xy 109.937359 83.178939) (xy 109.892078 83.160183) (xy 109.305 82.573105) (xy 108.717922 83.160183)
        (xy 108.672641 83.178939) (xy 108.453987 83.325038) (xy 108.268038 83.510987) (xy 108.121939 83.729641) (xy 108.021304 83.972595)
        (xy 107.97 84.230514) (xy 75.744287 84.230514) (xy 77.506828 82.467973) (xy 107.96561 82.467973) (xy 108.005875 82.727844)
        (xy 108.096065 82.974866) (xy 108.149963 83.075703) (xy 108.383731 83.135164) (xy 109.125395 82.3935) (xy 109.484605 82.3935)
        (xy 110.226269 83.135164) (xy 110.460037 83.075703) (xy 110.570934 82.837258) (xy 110.633183 82.58176) (xy 110.638036 82.467973)
        (xy 111.36561 82.467973) (xy 111.405875 82.727844) (xy 111.496065 82.974866) (xy 111.549963 83.075703) (xy 111.783731 83.135164)
        (xy 112.525395 82.3935) (xy 112.884605 82.3935) (xy 113.626269 83.135164) (xy 113.860037 83.075703) (xy 113.970934 82.837258)
        (xy 114.033183 82.58176) (xy 114.04439 82.319027) (xy 114.004125 82.059156) (xy 113.913935 81.812134) (xy 113.860037 81.711297)
        (xy 113.626269 81.651836) (xy 112.884605 82.3935) (xy 112.525395 82.3935) (xy 111.783731 81.651836) (xy 111.549963 81.711297)
        (xy 111.439066 81.949742) (xy 111.376817 82.20524) (xy 111.36561 82.467973) (xy 110.638036 82.467973) (xy 110.64439 82.319027)
        (xy 110.604125 82.059156) (xy 110.513935 81.812134) (xy 110.460037 81.711297) (xy 110.226269 81.651836) (xy 109.484605 82.3935)
        (xy 109.125395 82.3935) (xy 108.383731 81.651836) (xy 108.149963 81.711297) (xy 108.039066 81.949742) (xy 107.976817 82.20524)
        (xy 107.96561 82.467973) (xy 77.506828 82.467973) (xy 78.50257 81.472231) (xy 108.563336 81.472231) (xy 109.305 82.213895)
        (xy 110.046664 81.472231) (xy 111.963336 81.472231) (xy 112.705 82.213895) (xy 113.446664 81.472231) (xy 113.387203 81.238463)
        (xy 113.148758 81.127566) (xy 112.89326 81.065317) (xy 112.630527 81.05411) (xy 112.370656 81.094375) (xy 112.123634 81.184565)
        (xy 112.022797 81.238463) (xy 111.963336 81.472231) (xy 110.046664 81.472231) (xy 109.987203 81.238463) (xy 109.748758 81.127566)
        (xy 109.49326 81.065317) (xy 109.230527 81.05411) (xy 108.970656 81.094375) (xy 108.723634 81.184565) (xy 108.622797 81.238463)
        (xy 108.563336 81.472231) (xy 78.50257 81.472231) (xy 80.248503 79.726299) (xy 80.277501 79.702501) (xy 80.329943 79.6386)
        (xy 80.363213 79.598061) (xy 108.965 79.598061) (xy 108.965 79.801939) (xy 109.004774 80.001898) (xy 109.082795 80.190256)
        (xy 109.196063 80.359774) (xy 109.340226 80.503937) (xy 109.509744 80.617205) (xy 109.698102 80.695226) (xy 109.898061 80.735)
        (xy 110.101939 80.735) (xy 110.301898 80.695226) (xy 110.490256 80.617205) (xy 110.659774 80.503937) (xy 110.803937 80.359774)
        (xy 110.917205 80.190256) (xy 110.995226 80.001898) (xy 111.035 79.801939) (xy 111.035 79.598061) (xy 110.995226 79.398102)
        (xy 110.917205 79.209744) (xy 110.803937 79.040226) (xy 110.659774 78.896063) (xy 110.490256 78.782795) (xy 110.301898 78.704774)
        (xy 110.101939 78.665) (xy 109.898061 78.665) (xy 109.698102 78.704774) (xy 109.509744 78.782795) (xy 109.340226 78.896063)
        (xy 109.196063 79.040226) (xy 109.082795 79.209744) (xy 109.004774 79.398102) (xy 108.965 79.598061) (xy 80.363213 79.598061)
        (xy 80.372474 79.586777) (xy 80.443046 79.454747) (xy 80.447519 79.440001) (xy 80.486503 79.311486) (xy 80.4975 79.199833)
        (xy 80.4975 79.199823) (xy 80.501176 79.1625) (xy 80.4975 79.125177) (xy 80.4975 75.598061) (xy 99.865 75.598061)
        (xy 99.865 75.801939) (xy 99.904774 76.001898) (xy 99.982795 76.190256) (xy 100.096063 76.359774) (xy 100.240226 76.503937)
        (xy 100.409744 76.617205) (xy 100.598102 76.695226) (xy 100.798061 76.735) (xy 101.001939 76.735) (xy 101.201898 76.695226)
        (xy 101.390256 76.617205) (xy 101.559774 76.503937) (xy 101.703937 76.359774) (xy 101.817205 76.190256) (xy 101.895226 76.001898)
        (xy 101.935 75.801939) (xy 101.935 75.598061) (xy 101.895226 75.398102) (xy 101.817205 75.209744) (xy 101.703937 75.040226)
        (xy 101.559774 74.896063) (xy 101.390256 74.782795) (xy 101.201898 74.704774) (xy 101.001939 74.665) (xy 100.798061 74.665)
        (xy 100.598102 74.704774) (xy 100.409744 74.782795) (xy 100.240226 74.896063) (xy 100.096063 75.040226) (xy 99.982795 75.209744)
        (xy 99.904774 75.398102) (xy 99.865 75.598061) (xy 80.4975 75.598061) (xy 80.4975 73.367973) (xy 107.96561 73.367973)
        (xy 108.005875 73.627844) (xy 108.096065 73.874866) (xy 108.149963 73.975703) (xy 108.383731 74.035164) (xy 109.125395 73.2935)
        (xy 109.484605 73.2935) (xy 110.226269 74.035164) (xy 110.460037 73.975703) (xy 110.570934 73.737258) (xy 110.633183 73.48176)
        (xy 110.638036 73.367973) (xy 111.26561 73.367973) (xy 111.305875 73.627844) (xy 111.396065 73.874866) (xy 111.449963 73.975703)
        (xy 111.683731 74.035164) (xy 112.425395 73.2935) (xy 112.784605 73.2935) (xy 113.526269 74.035164) (xy 113.760037 73.975703)
        (xy 113.870934 73.737258) (xy 113.933183 73.48176) (xy 113.94439 73.219027) (xy 113.904125 72.959156) (xy 113.813935 72.712134)
        (xy 113.760037 72.611297) (xy 113.526269 72.551836) (xy 112.784605 73.2935) (xy 112.425395 73.2935) (xy 111.683731 72.551836)
        (xy 111.449963 72.611297) (xy 111.339066 72.849742) (xy 111.276817 73.10524) (xy 111.26561 73.367973) (xy 110.638036 73.367973)
        (xy 110.64439 73.219027) (xy 110.604125 72.959156) (xy 110.513935 72.712134) (xy 110.460037 72.611297) (xy 110.226269 72.551836)
        (xy 109.484605 73.2935) (xy 109.125395 73.2935) (xy 108.383731 72.551836) (xy 108.149963 72.611297) (xy 108.039066 72.849742)
        (xy 107.976817 73.10524) (xy 107.96561 73.367973) (xy 80.4975 73.367973) (xy 80.4975 63.966211) (xy 80.541437 63.922274)
        (xy 80.654705 63.752756) (xy 80.732726 63.564398) (xy 80.7725 63.364439) (xy 80.7725 63.160561) (xy 80.732726 62.960602)
        (xy 80.654705 62.772244) (xy 80.541437 62.602726) (xy 80.397274 62.458563) (xy 80.227756 62.345295) (xy 80.039398 62.267274)
        (xy 79.839439 62.2275) (xy 79.635561 62.2275) (xy 79.435602 62.267274) (xy 79.247244 62.345295) (xy 79.077726 62.458563)
        (xy 78.933563 62.602726) (xy 78.820295 62.772244) (xy 78.760983 62.915434) (xy 78.717205 62.809744) (xy 78.603937 62.640226)
        (xy 78.459774 62.496063) (xy 78.290256 62.382795) (xy 78.101898 62.304774) (xy 77.901939 62.265) (xy 77.698061 62.265)
        (xy 77.498102 62.304774) (xy 77.309744 62.382795) (xy 77.140226 62.496063) (xy 76.996063 62.640226) (xy 76.882795 62.809744)
        (xy 76.804774 62.998102) (xy 76.765 63.198061) (xy 76.765 63.401939) (xy 76.804774 63.601898) (xy 76.882795 63.790256)
        (xy 76.996063 63.959774) (xy 77.04 64.003711) (xy 77.040001 76.785197) (xy 66.285199 87.54) (xy 65.614535 87.54)
        (xy 65.484039 87.344698) (xy 65.275302 87.135961) (xy 65.116719 87.03) (xy 65.275302 86.924039) (xy 65.484039 86.715302)
        (xy 65.648042 86.469853) (xy 65.76101 86.197125) (xy 65.8186 85.907599) (xy 65.8186 85.612401) (xy 65.76101 85.322875)
        (xy 65.648042 85.050147) (xy 65.484039 84.804698) (xy 65.275302 84.595961) (xy 65.116719 84.49) (xy 65.275302 84.384039)
        (xy 65.484039 84.175302) (xy 65.648042 83.929853) (xy 65.76101 83.657125) (xy 65.8186 83.367599) (xy 65.8186 83.072401)
        (xy 65.76101 82.782875) (xy 65.648042 82.510147) (xy 65.484039 82.264698) (xy 65.275302 82.055961) (xy 65.116719 81.95)
        (xy 65.275302 81.844039) (xy 65.484039 81.635302) (xy 65.648042 81.389853) (xy 65.76101 81.117125) (xy 65.8186 80.827599)
        (xy 65.8186 80.532401) (xy 65.76101 80.242875) (xy 65.648042 79.970147) (xy 65.484039 79.724698) (xy 65.275302 79.515961)
        (xy 65.116719 79.41) (xy 65.275302 79.304039) (xy 65.484039 79.095302) (xy 65.648042 78.849853) (xy 65.76101 78.577125)
        (xy 65.8186 78.287599) (xy 65.8186 77.992401) (xy 65.76101 77.702875) (xy 65.648042 77.430147) (xy 65.484039 77.184698)
        (xy 65.275302 76.975961) (xy 65.116719 76.87) (xy 65.275302 76.764039) (xy 65.484039 76.555302) (xy 65.648042 76.309853)
        (xy 65.76101 76.037125) (xy 65.8186 75.747599) (xy 65.8186 75.452401) (xy 65.76101 75.162875) (xy 65.648042 74.890147)
        (xy 65.484039 74.644698) (xy 65.275302 74.435961) (xy 65.116719 74.33) (xy 65.275302 74.224039) (xy 65.484039 74.015302)
        (xy 65.648042 73.769853) (xy 65.76101 73.497125) (xy 65.8186 73.207599) (xy 65.8186 72.912401) (xy 65.76101 72.622875)
        (xy 65.648042 72.350147) (xy 65.484039 72.104698) (xy 65.275302 71.895961) (xy 65.116719 71.79) (xy 65.275302 71.684039)
        (xy 65.484039 71.475302) (xy 65.648042 71.229853) (xy 65.76101 70.957125) (xy 65.8186 70.667599) (xy 65.8186 70.372401)
        (xy 65.76101 70.082875) (xy 65.648042 69.810147) (xy 65.484039 69.564698) (xy 65.275302 69.355961) (xy 65.116719 69.25)
        (xy 65.275302 69.144039) (xy 65.484039 68.935302) (xy 65.648042 68.689853) (xy 65.76101 68.417125) (xy 65.8186 68.127599)
        (xy 65.8186 67.832401) (xy 65.76101 67.542875) (xy 65.648042 67.270147) (xy 65.484039 67.024698) (xy 65.369977 66.910636)
        (xy 65.42778 66.893102) (xy 65.538094 66.834137) (xy 65.634785 66.754785) (xy 65.714137 66.658094) (xy 65.773102 66.54778)
        (xy 65.809412 66.428082) (xy 65.821672 66.3036) (xy 65.821672 64.5764) (xy 65.809412 64.451918) (xy 65.773102 64.33222)
        (xy 65.714137 64.221906) (xy 65.634785 64.125215) (xy 65.538094 64.045863) (xy 65.42778 63.986898) (xy 65.308082 63.950588)
        (xy 65.1836 63.938328) (xy 64.800056 63.938328) (xy 64.861413 63.912913) (xy 65.04862 63.787826) (xy 65.207826 63.62862)
        (xy 65.332913 63.441413) (xy 65.419075 63.233401) (xy 65.463 63.012576) (xy 65.463 62.787424) (xy 65.419075 62.566599)
        (xy 65.332913 62.358587) (xy 65.207826 62.17138) (xy 65.04862 62.012174) (xy 64.861413 61.887087) (xy 64.653401 61.800925)
        (xy 64.432576 61.757) (xy 64.207424 61.757) (xy 63.986599 61.800925) (xy 63.778587 61.887087) (xy 63.59138 62.012174)
        (xy 63.432174 62.17138) (xy 63.307087 62.358587) (xy 63.220925 62.566599) (xy 63.177 62.787424) (xy 63.177 63.012576)
        (xy 63.220925 63.233401) (xy 63.307087 63.441413) (xy 63.432174 63.62862) (xy 63.59138 63.787826) (xy 63.778587 63.912913)
        (xy 63.839944 63.938328) (xy 63.4564 63.938328) (xy 63.331918 63.950588) (xy 63.21222 63.986898) (xy 63.101906 64.045863)
        (xy 63.005215 64.125215) (xy 62.925863 64.221906) (xy 62.866898 64.33222) (xy 62.830588 64.451918) (xy 62.818328 64.5764)
        (xy 50.305313 64.5764) (xy 50.244039 64.484698) (xy 50.035302 64.275961) (xy 49.789853 64.111958) (xy 49.517125 63.99899)
        (xy 49.44719 63.985079) (xy 49.621413 63.912913) (xy 49.80862 63.787826) (xy 49.967826 63.62862) (xy 50.092913 63.441413)
        (xy 50.179075 63.233401) (xy 50.223 63.012576) (xy 50.223 62.787424) (xy 50.179075 62.566599) (xy 50.092913 62.358587)
        (xy 49.967826 62.17138) (xy 49.80862 62.012174) (xy 49.621413 61.887087) (xy 49.413401 61.800925) (xy 49.192576 61.757)
        (xy 48.967424 61.757) (xy 48.746599 61.800925) (xy 48.538587 61.887087) (xy 48.35138 62.012174) (xy 48.192174 62.17138)
        (xy 48.067087 62.358587) (xy 47.980925 62.566599) (xy 47.937 62.787424) (xy 47.937 63.012576) (xy 47.980925 63.233401)
        (xy 48.067087 63.441413) (xy 48.192174 63.62862) (xy 48.35138 63.787826) (xy 48.538587 63.912913) (xy 48.71281 63.985079)
        (xy 48.642875 63.99899) (xy 48.370147 64.111958) (xy 48.124698 64.275961) (xy 47.915961 64.484698) (xy 47.751958 64.730147)
        (xy 47.63899 65.002875) (xy 47.5814 65.292401) (xy 29.96 65.292401) (xy 29.96 55.798061) (xy 66.765 55.798061)
        (xy 66.765 56.001939) (xy 66.804774 56.201898) (xy 66.882795 56.390256) (xy 66.996063 56.559774) (xy 67.140226 56.703937)
        (xy 67.309744 56.817205) (xy 67.498102 56.895226) (xy 67.698061 56.935) (xy 67.901939 56.935) (xy 68.101898 56.895226)
        (xy 68.25642 56.831221) (xy 71.9362 60.511002) (xy 71.959999 60.540001) (xy 71.988997 60.563799) (xy 71.989002 60.563803)
        (xy 72.765 61.339802) (xy 72.765 61.401939) (xy 72.804774 61.601898) (xy 72.882795 61.790256) (xy 72.996063 61.959774)
        (xy 73.140226 62.103937) (xy 73.309744 62.217205) (xy 73.498102 62.295226) (xy 73.698061 62.335) (xy 73.901939 62.335)
        (xy 74.101898 62.295226) (xy 74.290256 62.217205) (xy 74.459774 62.103937) (xy 74.603937 61.959774) (xy 74.717205 61.790256)
        (xy 74.795226 61.601898) (xy 74.835 61.401939) (xy 74.835 61.198061) (xy 74.795226 60.998102) (xy 74.717205 60.809744)
        (xy 74.683967 60.76) (xy 79.662678 60.76) (xy 79.7 60.763676) (xy 79.737322 60.76) (xy 79.737333 60.76)
        (xy 79.848986 60.749003) (xy 79.870647 60.742432) (xy 79.998102 60.795226) (xy 80.198061 60.835) (xy 80.401939 60.835)
        (xy 80.601898 60.795226) (xy 80.790256 60.717205) (xy 80.959774 60.603937) (xy 81.103937 60.459774) (xy 81.217205 60.290256)
        (xy 81.295226 60.101898) (xy 81.335 59.901939) (xy 81.335 59.698061) (xy 81.295226 59.498102) (xy 81.217205 59.309744)
        (xy 81.103937 59.140226) (xy 80.959774 58.996063) (xy 80.790256 58.882795) (xy 80.601898 58.804774) (xy 80.401939 58.765)
        (xy 80.198061 58.765) (xy 79.998102 58.804774) (xy 79.809744 58.882795) (xy 79.640226 58.996063) (xy 79.496063 59.140226)
        (xy 79.481586 59.161893) (xy 79.475724 59.165026) (xy 79.384368 59.24) (xy 72.814802 59.24) (xy 69.672863 56.098061)
        (xy 77.865 56.098061) (xy 77.865 56.301939) (xy 77.904774 56.501898) (xy 77.982795 56.690256) (xy 78.096063 56.859774)
        (xy 78.240226 57.003937) (xy 78.409744 57.117205) (xy 78.598102 57.195226) (xy 78.798061 57.235) (xy 79.001939 57.235)
        (xy 79.201898 57.195226) (xy 79.390256 57.117205) (xy 79.559774 57.003937) (xy 79.703937 56.859774) (xy 79.817205 56.690256)
        (xy 79.895226 56.501898) (xy 79.935 56.301939) (xy 79.935 56.098061) (xy 79.895226 55.898102) (xy 79.817205 55.709744)
        (xy 79.703937 55.540226) (xy 79.66 55.496289) (xy 79.66 41.414801) (xy 80.439802 40.635) (xy 80.501939 40.635)
        (xy 80.701898 40.595226) (xy 80.890256 40.517205) (xy 81.059774 40.403937) (xy 81.203937 40.259774) (xy 81.317205 40.090256)
        (xy 81.395226 39.901898) (xy 81.435 39.701939) (xy 81.435 39.498061) (xy 81.395226 39.298102) (xy 81.317205 39.109744)
        (xy 81.203937 38.940226) (xy 81.059774 38.796063) (xy 80.890256 38.682795) (xy 80.701898 38.604774) (xy 80.501939 38.565)
        (xy 80.298061 38.565) (xy 80.098102 38.604774) (xy 79.909744 38.682795) (xy 79.740226 38.796063) (xy 79.596063 38.940226)
        (xy 79.482795 39.109744) (xy 79.404774 39.298102) (xy 79.365 39.498061) (xy 79.365 39.560198) (xy 78.388998 40.536201)
        (xy 78.36 40.559999) (xy 78.336202 40.588997) (xy 78.336201 40.588998) (xy 78.265026 40.675724) (xy 78.194454 40.807754)
        (xy 78.150998 40.951015) (xy 78.136324 41.1) (xy 78.140001 41.137333) (xy 78.14 55.496289) (xy 78.096063 55.540226)
        (xy 77.982795 55.709744) (xy 77.904774 55.898102) (xy 77.865 56.098061) (xy 69.672863 56.098061) (xy 68.963804 55.389003)
        (xy 68.940001 55.359999) (xy 68.824276 55.265026) (xy 68.692247 55.194454) (xy 68.56 55.154338) (xy 68.56 51.823711)
        (xy 68.640226 51.903937) (xy 68.809744 52.017205) (xy 68.998102 52.095226) (xy 69.198061 52.135) (xy 69.401939 52.135)
        (xy 69.601898 52.095226) (xy 69.790256 52.017205) (xy 69.959774 51.903937) (xy 70.103937 51.759774) (xy 70.217205 51.590256)
        (xy 70.295226 51.401898) (xy 70.335 51.201939) (xy 70.335 50.998061) (xy 70.295226 50.798102) (xy 70.217205 50.609744)
        (xy 70.103937 50.440226) (xy 69.959774 50.296063) (xy 69.790256 50.182795) (xy 69.601898 50.104774) (xy 69.401939 50.065)
        (xy 69.198061 50.065) (xy 68.998102 50.104774) (xy 68.809744 50.182795) (xy 68.640226 50.296063) (xy 68.56 50.376289)
        (xy 68.56 47.614801) (xy 77.639802 38.535) (xy 77.701939 38.535) (xy 77.901898 38.495226) (xy 78.090256 38.417205)
        (xy 78.259774 38.303937) (xy 78.403937 38.159774) (xy 78.517205 37.990256) (xy 78.595226 37.801898) (xy 78.635 37.601939)
        (xy 78.635 37.398061) (xy 78.595226 37.198102) (xy 78.517205 37.009744) (xy 78.403937 36.840226) (xy 78.36 36.796289)
        (xy 78.36 33.714801) (xy 79.165 32.909802) (xy 79.165 33.001939) (xy 79.204774 33.201898) (xy 79.282795 33.390256)
        (xy 79.396063 33.559774) (xy 79.44 33.603711) (xy 79.440001 34.962668) (xy 79.436324 35) (xy 79.440001 35.037333)
        (xy 79.450998 35.148986) (xy 79.454339 35.159999) (xy 79.494454 35.292246) (xy 79.565026 35.424276) (xy 79.636201 35.511002)
        (xy 79.66 35.540001) (xy 79.665 35.544104) (xy 79.665 35.601939) (xy 79.704774 35.801898) (xy 79.782795 35.990256)
        (xy 79.896063 36.159774) (xy 80.040226 36.303937) (xy 80.209744 36.417205) (xy 80.398102 36.495226) (xy 80.598061 36.535)
        (xy 80.660199 36.535) (xy 83.523705 39.398508) (xy 83.547499 39.427501) (xy 83.576492 39.451295) (xy 83.576496 39.451299)
        (xy 83.637055 39.500998) (xy 83.663224 39.522474) (xy 83.795253 39.593046) (xy 83.938514 39.636503) (xy 84.050167 39.6475)
        (xy 84.050176 39.6475) (xy 84.087499 39.651176) (xy 84.124822 39.6475) (xy 98.983789 39.6475) (xy 99.027726 39.691437)
        (xy 99.197244 39.804705) (xy 99.385602 39.882726) (xy 99.585561 39.9225) (xy 99.789439 39.9225) (xy 99.989398 39.882726)
        (xy 100.177756 39.804705) (xy 100.347274 39.691437) (xy 100.491437 39.547274) (xy 100.604705 39.377756) (xy 100.682726 39.189398)
        (xy 100.7225 38.989439) (xy 100.7225 38.785561) (xy 100.682726 38.585602) (xy 100.604705 38.397244) (xy 100.491437 38.227726)
        (xy 100.347274 38.083563) (xy 100.177756 37.970295) (xy 99.989398 37.892274) (xy 99.789439 37.8525) (xy 99.585561 37.8525)
        (xy 99.385602 37.892274) (xy 99.197244 37.970295) (xy 99.027726 38.083563) (xy 98.983789 38.1275) (xy 84.402303 38.1275)
        (xy 82.756291 36.481489) (xy 82.809744 36.517205) (xy 82.998102 36.595226) (xy 83.198061 36.635) (xy 83.401939 36.635)
        (xy 83.601898 36.595226) (xy 83.790256 36.517205) (xy 83.959774 36.403937) (xy 84.103937 36.259774) (xy 84.217205 36.090256)
        (xy 84.295226 35.901898) (xy 84.335 35.701939) (xy 84.335 35.624227) (xy 84.405546 35.492247) (xy 84.449003 35.348986)
        (xy 84.46 35.237333) (xy 84.46 35.237324) (xy 84.463676 35.200001) (xy 84.46 35.162678) (xy 84.46 32.76)
        (xy 98.54 32.76) (xy 98.540001 33.196288) (xy 98.396063 33.340226) (xy 98.282795 33.509744) (xy 98.204774 33.698102)
        (xy 98.165 33.898061) (xy 98.165 34.101939) (xy 98.204774 34.301898) (xy 98.282795 34.490256) (xy 98.396063 34.659774)
        (xy 98.398949 34.66266) (xy 98.371223 34.690386) (xy 98.257955 34.859904) (xy 98.179934 35.048262) (xy 98.14016 35.248221)
        (xy 98.14016 35.310358) (xy 97.860519 35.59) (xy 86.053711 35.59) (xy 86.009774 35.546063) (xy 85.840256 35.432795)
        (xy 85.651898 35.354774) (xy 85.451939 35.315) (xy 85.248061 35.315) (xy 85.048102 35.354774) (xy 84.859744 35.432795)
        (xy 84.690226 35.546063) (xy 84.546063 35.690226) (xy 84.432795 35.859744) (xy 84.354774 36.048102) (xy 84.315 36.248061)
        (xy 84.315 36.451939) (xy 84.354774 36.651898) (xy 84.432795 36.840256) (xy 84.546063 37.009774) (xy 84.690226 37.153937)
        (xy 84.859744 37.267205) (xy 85.048102 37.345226) (xy 85.248061 37.385) (xy 85.451939 37.385) (xy 85.651898 37.345226)
        (xy 85.840256 37.267205) (xy 86.009774 37.153937) (xy 86.053711 37.11) (xy 98.137998 37.11) (xy 98.17532 37.113676)
        (xy 98.212642 37.11) (xy 98.212653 37.11) (xy 98.324306 37.099003) (xy 98.467567 37.055546) (xy 98.599596 36.984974)
        (xy 98.715321 36.890001) (xy 98.739124 36.860998) (xy 99.214962 36.38516) (xy 99.277099 36.38516) (xy 99.477058 36.345386)
        (xy 99.665416 36.267365) (xy 99.834934 36.154097) (xy 99.979097 36.009934) (xy 100.092365 35.840416) (xy 100.170386 35.652058)
        (xy 100.21016 35.452099) (xy 100.21016 35.248221) (xy 100.170386 35.048262) (xy 100.092365 34.859904) (xy 99.979097 34.690386)
        (xy 99.976211 34.6875) (xy 100.003937 34.659774) (xy 100.117205 34.490256) (xy 100.195226 34.301898) (xy 100.235 34.101939)
        (xy 100.235 33.898061) (xy 100.195226 33.698102) (xy 100.117205 33.509744) (xy 100.06 33.42413) (xy 100.06 32.76)
        (xy 102.04 32.76) (xy 102.040001 34.270262) (xy 102.009744 34.282795) (xy 101.840226 34.396063) (xy 101.696063 34.540226)
        (xy 101.582795 34.709744) (xy 101.504774 34.898102) (xy 101.465 35.098061) (xy 101.465 35.301939) (xy 101.504774 35.501898)
        (xy 101.582795 35.690256) (xy 101.696063 35.859774) (xy 101.840226 36.003937) (xy 102.009744 36.117205) (xy 102.198102 36.195226)
        (xy 102.398061 36.235) (xy 102.601939 36.235) (xy 102.801898 36.195226) (xy 102.990256 36.117205) (xy 103.04 36.083967)
        (xy 103.04 36.262677) (xy 103.036324 36.3) (xy 103.04 36.337322) (xy 103.04 36.337332) (xy 103.050997 36.448985)
        (xy 103.085482 36.562668) (xy 103.094454 36.592246) (xy 103.165026 36.724276) (xy 103.197462 36.763799) (xy 103.259999 36.840001)
        (xy 103.289002 36.863804) (xy 104.236201 37.811003) (xy 104.259999 37.840001) (xy 104.288997 37.863799) (xy 104.375724 37.934974)
        (xy 104.507753 38.005546) (xy 104.651014 38.049003) (xy 104.8 38.063677) (xy 104.837333 38.06) (xy 106.54 38.06)
        (xy 106.540001 42.685197) (xy 103.260199 45.965) (xy 103.198061 45.965) (xy 102.998102 46.004774) (xy 102.809744 46.082795)
        (xy 102.640226 46.196063) (xy 102.496289 46.34) (xy 84.103711 46.34) (xy 84.059774 46.296063) (xy 83.890256 46.182795)
        (xy 83.701898 46.104774) (xy 83.501939 46.065) (xy 83.298061 46.065) (xy 83.098102 46.104774) (xy 82.909744 46.182795)
        (xy 82.740226 46.296063) (xy 82.596063 46.440226) (xy 82.482795 46.609744) (xy 82.404774 46.798102) (xy 82.365 46.998061)
        (xy 82.365 47.201939) (xy 82.404774 47.401898) (xy 82.482795 47.590256) (xy 82.596063 47.759774) (xy 82.64 47.803711)
        (xy 82.640001 69.585197) (xy 81.910199 70.315) (xy 81.848061 70.315) (xy 81.648102 70.354774) (xy 81.459744 70.432795)
        (xy 81.290226 70.546063) (xy 81.146063 70.690226) (xy 81.032795 70.859744) (xy 80.954774 71.048102) (xy 80.915 71.248061)
        (xy 80.915 71.451939) (xy 80.954774 71.651898) (xy 81.032795 71.840256) (xy 81.146063 72.009774) (xy 81.290226 72.153937)
        (xy 81.459744 72.267205) (xy 81.648102 72.345226) (xy 81.848061 72.385) (xy 82.051939 72.385) (xy 82.116133 72.372231)
        (xy 108.563336 72.372231) (xy 109.305 73.113895) (xy 110.046664 72.372231) (xy 111.863336 72.372231) (xy 112.605 73.113895)
        (xy 113.346664 72.372231) (xy 113.287203 72.138463) (xy 113.048758 72.027566) (xy 112.79326 71.965317) (xy 112.530527 71.95411)
        (xy 112.270656 71.994375) (xy 112.023634 72.084565) (xy 111.922797 72.138463) (xy 111.863336 72.372231) (xy 110.046664 72.372231)
        (xy 109.987203 72.138463) (xy 109.748758 72.027566) (xy 109.49326 71.965317) (xy 109.230527 71.95411) (xy 108.970656 71.994375)
        (xy 108.723634 72.084565) (xy 108.622797 72.138463) (xy 108.563336 72.372231) (xy 82.116133 72.372231) (xy 82.251898 72.345226)
        (xy 82.440256 72.267205) (xy 82.609774 72.153937) (xy 82.753937 72.009774) (xy 82.867205 71.840256) (xy 82.945226 71.651898)
        (xy 82.985 71.451939) (xy 82.985 71.389801) (xy 83.911003 70.463799) (xy 83.940001 70.440001) (xy 84.034974 70.324276)
        (xy 84.105546 70.192247) (xy 84.149003 70.048986) (xy 84.16 69.937333) (xy 84.16 69.937325) (xy 84.163676 69.9)
        (xy 84.16 69.862675) (xy 84.16 64.701515) (xy 98.114751 64.701515) (xy 98.114751 65.098485) (xy 98.192196 65.487826)
        (xy 98.344109 65.854578) (xy 98.564654 66.184646) (xy 98.845354 66.465346) (xy 99.175422 66.685891) (xy 99.542174 66.837804)
        (xy 99.931515 66.915249) (xy 100.328485 66.915249) (xy 100.717826 66.837804) (xy 101.084578 66.685891) (xy 101.414646 66.465346)
        (xy 101.649478 66.230514) (xy 107.97 66.230514) (xy 107.97 66.493486) (xy 108.021304 66.751405) (xy 108.121939 66.994359)
        (xy 108.268038 67.213013) (xy 108.453987 67.398962) (xy 108.672641 67.545061) (xy 108.915595 67.645696) (xy 109.173514 67.697)
        (xy 109.436486 67.697) (xy 109.694405 67.645696) (xy 109.937359 67.545061) (xy 110.156013 67.398962) (xy 110.341962 67.213013)
        (xy 110.488061 66.994359) (xy 110.588696 66.751405) (xy 110.64 66.493486) (xy 110.64 66.230514) (xy 110.588696 65.972595)
        (xy 110.488061 65.729641) (xy 110.341962 65.510987) (xy 110.156013 65.325038) (xy 109.937359 65.178939) (xy 109.892078 65.160183)
        (xy 109.305 64.573105) (xy 108.717922 65.160183) (xy 108.672641 65.178939) (xy 108.453987 65.325038) (xy 108.268038 65.510987)
        (xy 108.121939 65.729641) (xy 108.021304 65.972595) (xy 107.97 66.230514) (xy 101.649478 66.230514) (xy 101.695346 66.184646)
        (xy 101.915891 65.854578) (xy 102.067804 65.487826) (xy 102.145249 65.098485) (xy 102.145249 64.701515) (xy 102.098795 64.467973)
        (xy 107.96561 64.467973) (xy 108.005875 64.727844) (xy 108.096065 64.974866) (xy 108.149963 65.075703) (xy 108.383731 65.135164)
        (xy 109.125395 64.3935) (xy 109.484605 64.3935) (xy 110.226269 65.135164) (xy 110.460037 65.075703) (xy 110.570934 64.837258)
        (xy 110.633183 64.58176) (xy 110.638036 64.467973) (xy 111.26561 64.467973) (xy 111.305875 64.727844) (xy 111.396065 64.974866)
        (xy 111.449963 65.075703) (xy 111.683731 65.135164) (xy 112.425395 64.3935) (xy 112.784605 64.3935) (xy 113.526269 65.135164)
        (xy 113.760037 65.075703) (xy 113.870934 64.837258) (xy 113.933183 64.58176) (xy 113.938036 64.467973) (xy 116.86561 64.467973)
        (xy 116.905875 64.727844) (xy 116.996065 64.974866) (xy 117.049963 65.075703) (xy 117.283731 65.135164) (xy 118.025395 64.3935)
        (xy 118.384605 64.3935) (xy 119.126269 65.135164) (xy 119.360037 65.075703) (xy 119.470934 64.837258) (xy 119.533183 64.58176)
        (xy 119.538036 64.467973) (xy 120.26561 64.467973) (xy 120.305875 64.727844) (xy 120.396065 64.974866) (xy 120.449963 65.075703)
        (xy 120.683731 65.135164) (xy 121.425395 64.3935) (xy 121.784605 64.3935) (xy 122.526269 65.135164) (xy 122.760037 65.075703)
        (xy 122.870934 64.837258) (xy 122.933183 64.58176) (xy 122.938036 64.467973) (xy 125.96561 64.467973) (xy 126.005875 64.727844)
        (xy 126.096065 64.974866) (xy 126.149963 65.075703) (xy 126.383731 65.135164) (xy 127.125395 64.3935) (xy 127.484605 64.3935)
        (xy 128.226269 65.135164) (xy 128.460037 65.075703) (xy 128.570934 64.837258) (xy 128.633183 64.58176) (xy 128.638036 64.467973)
        (xy 129.26561 64.467973) (xy 129.305875 64.727844) (xy 129.396065 64.974866) (xy 129.449963 65.075703) (xy 129.683731 65.135164)
        (xy 130.425395 64.3935) (xy 130.784605 64.3935) (xy 131.526269 65.135164) (xy 131.760037 65.075703) (xy 131.870934 64.837258)
        (xy 131.933183 64.58176) (xy 131.938036 64.467973) (xy 134.86561 64.467973) (xy 134.905875 64.727844) (xy 134.996065 64.974866)
        (xy 135.049963 65.075703) (xy 135.283731 65.135164) (xy 136.025395 64.3935) (xy 136.384605 64.3935) (xy 137.126269 65.135164)
        (xy 137.360037 65.075703) (xy 137.470934 64.837258) (xy 137.533183 64.58176) (xy 137.538036 64.467973) (xy 138.26561 64.467973)
        (xy 138.305875 64.727844) (xy 138.396065 64.974866) (xy 138.449963 65.075703) (xy 138.683731 65.135164) (xy 139.425395 64.3935)
        (xy 139.784605 64.3935) (xy 140.526269 65.135164) (xy 140.760037 65.075703) (xy 140.870934 64.837258) (xy 140.933183 64.58176)
        (xy 140.938036 64.467973) (xy 143.96561 64.467973) (xy 144.005875 64.727844) (xy 144.096065 64.974866) (xy 144.149963 65.075703)
        (xy 144.383731 65.135164) (xy 145.125395 64.3935) (xy 145.484605 64.3935) (xy 146.226269 65.135164) (xy 146.460037 65.075703)
        (xy 146.570934 64.837258) (xy 146.633183 64.58176) (xy 146.638036 64.467973) (xy 147.26561 64.467973) (xy 147.305875 64.727844)
        (xy 147.396065 64.974866) (xy 147.449963 65.075703) (xy 147.683731 65.135164) (xy 148.425395 64.3935) (xy 148.784605 64.3935)
        (xy 149.526269 65.135164) (xy 149.760037 65.075703) (xy 149.870934 64.837258) (xy 149.933183 64.58176) (xy 149.938036 64.467973)
        (xy 152.86561 64.467973) (xy 152.905875 64.727844) (xy 152.996065 64.974866) (xy 153.049963 65.075703) (xy 153.283731 65.135164)
        (xy 154.025395 64.3935) (xy 154.384605 64.3935) (xy 155.126269 65.135164) (xy 155.360037 65.075703) (xy 155.470934 64.837258)
        (xy 155.533183 64.58176) (xy 155.538036 64.467973) (xy 156.26561 64.467973) (xy 156.305875 64.727844) (xy 156.396065 64.974866)
        (xy 156.449963 65.075703) (xy 156.683731 65.135164) (xy 157.425395 64.3935) (xy 157.784605 64.3935) (xy 158.526269 65.135164)
        (xy 158.760037 65.075703) (xy 158.870934 64.837258) (xy 158.933183 64.58176) (xy 158.942302 64.367973) (xy 161.76561 64.367973)
        (xy 161.805875 64.627844) (xy 161.896065 64.874866) (xy 161.949963 64.975703) (xy 162.183731 65.035164) (xy 162.925395 64.2935)
        (xy 163.284605 64.2935) (xy 164.026269 65.035164) (xy 164.260037 64.975703) (xy 164.370934 64.737258) (xy 164.433183 64.48176)
        (xy 164.438036 64.367973) (xy 165.26561 64.367973) (xy 165.305875 64.627844) (xy 165.396065 64.874866) (xy 165.449963 64.975703)
        (xy 165.683731 65.035164) (xy 166.425395 64.2935) (xy 166.784605 64.2935) (xy 167.526269 65.035164) (xy 167.760037 64.975703)
        (xy 167.870934 64.737258) (xy 167.933183 64.48176) (xy 167.938036 64.367973) (xy 170.86561 64.367973) (xy 170.905875 64.627844)
        (xy 170.996065 64.874866) (xy 171.049963 64.975703) (xy 171.283731 65.035164) (xy 172.025395 64.2935) (xy 172.384605 64.2935)
        (xy 173.126269 65.035164) (xy 173.360037 64.975703) (xy 173.470934 64.737258) (xy 173.533183 64.48176) (xy 173.538036 64.367973)
        (xy 174.26561 64.367973) (xy 174.305875 64.627844) (xy 174.396065 64.874866) (xy 174.449963 64.975703) (xy 174.683731 65.035164)
        (xy 175.425395 64.2935) (xy 175.784605 64.2935) (xy 176.526269 65.035164) (xy 176.760037 64.975703) (xy 176.870934 64.737258)
        (xy 176.933183 64.48176) (xy 176.938036 64.367973) (xy 179.96561 64.367973) (xy 180.005875 64.627844) (xy 180.096065 64.874866)
        (xy 180.149963 64.975703) (xy 180.383731 65.035164) (xy 181.125395 64.2935) (xy 181.484605 64.2935) (xy 182.226269 65.035164)
        (xy 182.460037 64.975703) (xy 182.570934 64.737258) (xy 182.633183 64.48176) (xy 182.638036 64.367973) (xy 183.26561 64.367973)
        (xy 183.305875 64.627844) (xy 183.396065 64.874866) (xy 183.449963 64.975703) (xy 183.683731 65.035164) (xy 184.425395 64.2935)
        (xy 184.784605 64.2935) (xy 185.526269 65.035164) (xy 185.760037 64.975703) (xy 185.870934 64.737258) (xy 185.933183 64.48176)
        (xy 185.938036 64.367973) (xy 188.86561 64.367973) (xy 188.905875 64.627844) (xy 188.996065 64.874866) (xy 189.049963 64.975703)
        (xy 189.283731 65.035164) (xy 190.025395 64.2935) (xy 190.384605 64.2935) (xy 191.126269 65.035164) (xy 191.360037 64.975703)
        (xy 191.470934 64.737258) (xy 191.533183 64.48176) (xy 191.538036 64.367973) (xy 192.26561 64.367973) (xy 192.305875 64.627844)
        (xy 192.396065 64.874866) (xy 192.449963 64.975703) (xy 192.683731 65.035164) (xy 193.425395 64.2935) (xy 193.784605 64.2935)
        (xy 194.526269 65.035164) (xy 194.760037 64.975703) (xy 194.870934 64.737258) (xy 194.933183 64.48176) (xy 194.938036 64.367973)
        (xy 197.96561 64.367973) (xy 198.005875 64.627844) (xy 198.096065 64.874866) (xy 198.149963 64.975703) (xy 198.383731 65.035164)
        (xy 199.125395 64.2935) (xy 199.484605 64.2935) (xy 200.226269 65.035164) (xy 200.460037 64.975703) (xy 200.570934 64.737258)
        (xy 200.633183 64.48176) (xy 200.638036 64.367973) (xy 201.16561 64.367973) (xy 201.205875 64.627844) (xy 201.296065 64.874866)
        (xy 201.349963 64.975703) (xy 201.583731 65.035164) (xy 202.325395 64.2935) (xy 202.684605 64.2935) (xy 203.426269 65.035164)
        (xy 203.660037 64.975703) (xy 203.770934 64.737258) (xy 203.833183 64.48176) (xy 203.838036 64.367973) (xy 206.86561 64.367973)
        (xy 206.905875 64.627844) (xy 206.996065 64.874866) (xy 207.049963 64.975703) (xy 207.283731 65.035164) (xy 208.025395 64.2935)
        (xy 208.384605 64.2935) (xy 209.126269 65.035164) (xy 209.360037 64.975703) (xy 209.470934 64.737258) (xy 209.533183 64.48176)
        (xy 209.538036 64.367973) (xy 210.06561 64.367973) (xy 210.105875 64.627844) (xy 210.196065 64.874866) (xy 210.249963 64.975703)
        (xy 210.483731 65.035164) (xy 211.225395 64.2935) (xy 211.584605 64.2935) (xy 212.326269 65.035164) (xy 212.560037 64.975703)
        (xy 212.670934 64.737258) (xy 212.679642 64.701515) (xy 217.014751 64.701515) (xy 217.014751 65.098485) (xy 217.092196 65.487826)
        (xy 217.244109 65.854578) (xy 217.464654 66.184646) (xy 217.745354 66.465346) (xy 218.075422 66.685891) (xy 218.442174 66.837804)
        (xy 218.831515 66.915249) (xy 219.228485 66.915249) (xy 219.617826 66.837804) (xy 219.984578 66.685891) (xy 220.314646 66.465346)
        (xy 220.595346 66.184646) (xy 220.815891 65.854578) (xy 220.967804 65.487826) (xy 221.045249 65.098485) (xy 221.045249 64.701515)
        (xy 220.967804 64.312174) (xy 220.815891 63.945422) (xy 220.595346 63.615354) (xy 220.314646 63.334654) (xy 219.984578 63.114109)
        (xy 219.617826 62.962196) (xy 219.228485 62.884751) (xy 218.831515 62.884751) (xy 218.442174 62.962196) (xy 218.075422 63.114109)
        (xy 217.745354 63.334654) (xy 217.464654 63.615354) (xy 217.244109 63.945422) (xy 217.092196 64.312174) (xy 217.014751 64.701515)
        (xy 212.679642 64.701515) (xy 212.733183 64.48176) (xy 212.74439 64.219027) (xy 212.704125 63.959156) (xy 212.613935 63.712134)
        (xy 212.560037 63.611297) (xy 212.326269 63.551836) (xy 211.584605 64.2935) (xy 211.225395 64.2935) (xy 210.483731 63.551836)
        (xy 210.249963 63.611297) (xy 210.139066 63.849742) (xy 210.076817 64.10524) (xy 210.06561 64.367973) (xy 209.538036 64.367973)
        (xy 209.54439 64.219027) (xy 209.504125 63.959156) (xy 209.413935 63.712134) (xy 209.360037 63.611297) (xy 209.126269 63.551836)
        (xy 208.384605 64.2935) (xy 208.025395 64.2935) (xy 207.283731 63.551836) (xy 207.049963 63.611297) (xy 206.939066 63.849742)
        (xy 206.876817 64.10524) (xy 206.86561 64.367973) (xy 203.838036 64.367973) (xy 203.84439 64.219027) (xy 203.804125 63.959156)
        (xy 203.713935 63.712134) (xy 203.660037 63.611297) (xy 203.426269 63.551836) (xy 202.684605 64.2935) (xy 202.325395 64.2935)
        (xy 201.583731 63.551836) (xy 201.349963 63.611297) (xy 201.239066 63.849742) (xy 201.176817 64.10524) (xy 201.16561 64.367973)
        (xy 200.638036 64.367973) (xy 200.64439 64.219027) (xy 200.604125 63.959156) (xy 200.513935 63.712134) (xy 200.460037 63.611297)
        (xy 200.226269 63.551836) (xy 199.484605 64.2935) (xy 199.125395 64.2935) (xy 198.383731 63.551836) (xy 198.149963 63.611297)
        (xy 198.039066 63.849742) (xy 197.976817 64.10524) (xy 197.96561 64.367973) (xy 194.938036 64.367973) (xy 194.94439 64.219027)
        (xy 194.904125 63.959156) (xy 194.813935 63.712134) (xy 194.760037 63.611297) (xy 194.526269 63.551836) (xy 193.784605 64.2935)
        (xy 193.425395 64.2935) (xy 192.683731 63.551836) (xy 192.449963 63.611297) (xy 192.339066 63.849742) (xy 192.276817 64.10524)
        (xy 192.26561 64.367973) (xy 191.538036 64.367973) (xy 191.54439 64.219027) (xy 191.504125 63.959156) (xy 191.413935 63.712134)
        (xy 191.360037 63.611297) (xy 191.126269 63.551836) (xy 190.384605 64.2935) (xy 190.025395 64.2935) (xy 189.283731 63.551836)
        (xy 189.049963 63.611297) (xy 188.939066 63.849742) (xy 188.876817 64.10524) (xy 188.86561 64.367973) (xy 185.938036 64.367973)
        (xy 185.94439 64.219027) (xy 185.904125 63.959156) (xy 185.813935 63.712134) (xy 185.760037 63.611297) (xy 185.526269 63.551836)
        (xy 184.784605 64.2935) (xy 184.425395 64.2935) (xy 183.683731 63.551836) (xy 183.449963 63.611297) (xy 183.339066 63.849742)
        (xy 183.276817 64.10524) (xy 183.26561 64.367973) (xy 182.638036 64.367973) (xy 182.64439 64.219027) (xy 182.604125 63.959156)
        (xy 182.513935 63.712134) (xy 182.460037 63.611297) (xy 182.226269 63.551836) (xy 181.484605 64.2935) (xy 181.125395 64.2935)
        (xy 180.383731 63.551836) (xy 180.149963 63.611297) (xy 180.039066 63.849742) (xy 179.976817 64.10524) (xy 179.96561 64.367973)
        (xy 176.938036 64.367973) (xy 176.94439 64.219027) (xy 176.904125 63.959156) (xy 176.813935 63.712134) (xy 176.760037 63.611297)
        (xy 176.526269 63.551836) (xy 175.784605 64.2935) (xy 175.425395 64.2935) (xy 174.683731 63.551836) (xy 174.449963 63.611297)
        (xy 174.339066 63.849742) (xy 174.276817 64.10524) (xy 174.26561 64.367973) (xy 173.538036 64.367973) (xy 173.54439 64.219027)
        (xy 173.504125 63.959156) (xy 173.413935 63.712134) (xy 173.360037 63.611297) (xy 173.126269 63.551836) (xy 172.384605 64.2935)
        (xy 172.025395 64.2935) (xy 171.283731 63.551836) (xy 171.049963 63.611297) (xy 170.939066 63.849742) (xy 170.876817 64.10524)
        (xy 170.86561 64.367973) (xy 167.938036 64.367973) (xy 167.94439 64.219027) (xy 167.904125 63.959156) (xy 167.813935 63.712134)
        (xy 167.760037 63.611297) (xy 167.526269 63.551836) (xy 166.784605 64.2935) (xy 166.425395 64.2935) (xy 165.683731 63.551836)
        (xy 165.449963 63.611297) (xy 165.339066 63.849742) (xy 165.276817 64.10524) (xy 165.26561 64.367973) (xy 164.438036 64.367973)
        (xy 164.44439 64.219027) (xy 164.404125 63.959156) (xy 164.313935 63.712134) (xy 164.260037 63.611297) (xy 164.026269 63.551836)
        (xy 163.284605 64.2935) (xy 162.925395 64.2935) (xy 162.183731 63.551836) (xy 161.949963 63.611297) (xy 161.839066 63.849742)
        (xy 161.776817 64.10524) (xy 161.76561 64.367973) (xy 158.942302 64.367973) (xy 158.94439 64.319027) (xy 158.904125 64.059156)
        (xy 158.813935 63.812134) (xy 158.760037 63.711297) (xy 158.526269 63.651836) (xy 157.784605 64.3935) (xy 157.425395 64.3935)
        (xy 156.683731 63.651836) (xy 156.449963 63.711297) (xy 156.339066 63.949742) (xy 156.276817 64.20524) (xy 156.26561 64.467973)
        (xy 155.538036 64.467973) (xy 155.54439 64.319027) (xy 155.504125 64.059156) (xy 155.413935 63.812134) (xy 155.360037 63.711297)
        (xy 155.126269 63.651836) (xy 154.384605 64.3935) (xy 154.025395 64.3935) (xy 153.283731 63.651836) (xy 153.049963 63.711297)
        (xy 152.939066 63.949742) (xy 152.876817 64.20524) (xy 152.86561 64.467973) (xy 149.938036 64.467973) (xy 149.94439 64.319027)
        (xy 149.904125 64.059156) (xy 149.813935 63.812134) (xy 149.760037 63.711297) (xy 149.526269 63.651836) (xy 148.784605 64.3935)
        (xy 148.425395 64.3935) (xy 147.683731 63.651836) (xy 147.449963 63.711297) (xy 147.339066 63.949742) (xy 147.276817 64.20524)
        (xy 147.26561 64.467973) (xy 146.638036 64.467973) (xy 146.64439 64.319027) (xy 146.604125 64.059156) (xy 146.513935 63.812134)
        (xy 146.460037 63.711297) (xy 146.226269 63.651836) (xy 145.484605 64.3935) (xy 145.125395 64.3935) (xy 144.383731 63.651836)
        (xy 144.149963 63.711297) (xy 144.039066 63.949742) (xy 143.976817 64.20524) (xy 143.96561 64.467973) (xy 140.938036 64.467973)
        (xy 140.94439 64.319027) (xy 140.904125 64.059156) (xy 140.813935 63.812134) (xy 140.760037 63.711297) (xy 140.526269 63.651836)
        (xy 139.784605 64.3935) (xy 139.425395 64.3935) (xy 138.683731 63.651836) (xy 138.449963 63.711297) (xy 138.339066 63.949742)
        (xy 138.276817 64.20524) (xy 138.26561 64.467973) (xy 137.538036 64.467973) (xy 137.54439 64.319027) (xy 137.504125 64.059156)
        (xy 137.413935 63.812134) (xy 137.360037 63.711297) (xy 137.126269 63.651836) (xy 136.384605 64.3935) (xy 136.025395 64.3935)
        (xy 135.283731 63.651836) (xy 135.049963 63.711297) (xy 134.939066 63.949742) (xy 134.876817 64.20524) (xy 134.86561 64.467973)
        (xy 131.938036 64.467973) (xy 131.94439 64.319027) (xy 131.904125 64.059156) (xy 131.813935 63.812134) (xy 131.760037 63.711297)
        (xy 131.526269 63.651836) (xy 130.784605 64.3935) (xy 130.425395 64.3935) (xy 129.683731 63.651836) (xy 129.449963 63.711297)
        (xy 129.339066 63.949742) (xy 129.276817 64.20524) (xy 129.26561 64.467973) (xy 128.638036 64.467973) (xy 128.64439 64.319027)
        (xy 128.604125 64.059156) (xy 128.513935 63.812134) (xy 128.460037 63.711297) (xy 128.226269 63.651836) (xy 127.484605 64.3935)
        (xy 127.125395 64.3935) (xy 126.383731 63.651836) (xy 126.149963 63.711297) (xy 126.039066 63.949742) (xy 125.976817 64.20524)
        (xy 125.96561 64.467973) (xy 122.938036 64.467973) (xy 122.94439 64.319027) (xy 122.904125 64.059156) (xy 122.813935 63.812134)
        (xy 122.760037 63.711297) (xy 122.526269 63.651836) (xy 121.784605 64.3935) (xy 121.425395 64.3935) (xy 120.683731 63.651836)
        (xy 120.449963 63.711297) (xy 120.339066 63.949742) (xy 120.276817 64.20524) (xy 120.26561 64.467973) (xy 119.538036 64.467973)
        (xy 119.54439 64.319027) (xy 119.504125 64.059156) (xy 119.413935 63.812134) (xy 119.360037 63.711297) (xy 119.126269 63.651836)
        (xy 118.384605 64.3935) (xy 118.025395 64.3935) (xy 117.283731 63.651836) (xy 117.049963 63.711297) (xy 116.939066 63.949742)
        (xy 116.876817 64.20524) (xy 116.86561 64.467973) (xy 113.938036 64.467973) (xy 113.94439 64.319027) (xy 113.904125 64.059156)
        (xy 113.813935 63.812134) (xy 113.760037 63.711297) (xy 113.526269 63.651836) (xy 112.784605 64.3935) (xy 112.425395 64.3935)
        (xy 111.683731 63.651836) (xy 111.449963 63.711297) (xy 111.339066 63.949742) (xy 111.276817 64.20524) (xy 111.26561 64.467973)
        (xy 110.638036 64.467973) (xy 110.64439 64.319027) (xy 110.604125 64.059156) (xy 110.513935 63.812134) (xy 110.460037 63.711297)
        (xy 110.226269 63.651836) (xy 109.484605 64.3935) (xy 109.125395 64.3935) (xy 108.383731 63.651836) (xy 108.149963 63.711297)
        (xy 108.039066 63.949742) (xy 107.976817 64.20524) (xy 107.96561 64.467973) (xy 102.098795 64.467973) (xy 102.067804 64.312174)
        (xy 101.915891 63.945422) (xy 101.695346 63.615354) (xy 101.552223 63.472231) (xy 108.563336 63.472231) (xy 109.305 64.213895)
        (xy 110.046664 63.472231) (xy 111.863336 63.472231) (xy 112.605 64.213895) (xy 113.346664 63.472231) (xy 117.463336 63.472231)
        (xy 118.205 64.213895) (xy 118.946664 63.472231) (xy 120.863336 63.472231) (xy 121.605 64.213895) (xy 122.346664 63.472231)
        (xy 126.563336 63.472231) (xy 127.305 64.213895) (xy 128.046664 63.472231) (xy 129.863336 63.472231) (xy 130.605 64.213895)
        (xy 131.346664 63.472231) (xy 135.463336 63.472231) (xy 136.205 64.213895) (xy 136.946664 63.472231) (xy 138.863336 63.472231)
        (xy 139.605 64.213895) (xy 140.346664 63.472231) (xy 144.563336 63.472231) (xy 145.305 64.213895) (xy 146.046664 63.472231)
        (xy 147.863336 63.472231) (xy 148.605 64.213895) (xy 149.346664 63.472231) (xy 153.463336 63.472231) (xy 154.205 64.213895)
        (xy 154.946664 63.472231) (xy 156.863336 63.472231) (xy 157.605 64.213895) (xy 158.346664 63.472231) (xy 158.321229 63.372231)
        (xy 162.363336 63.372231) (xy 163.105 64.113895) (xy 163.846664 63.372231) (xy 165.863336 63.372231) (xy 166.605 64.113895)
        (xy 167.346664 63.372231) (xy 171.463336 63.372231) (xy 172.205 64.113895) (xy 172.946664 63.372231) (xy 174.863336 63.372231)
        (xy 175.605 64.113895) (xy 176.346664 63.372231) (xy 180.563336 63.372231) (xy 181.305 64.113895) (xy 182.046664 63.372231)
        (xy 183.863336 63.372231) (xy 184.605 64.113895) (xy 185.346664 63.372231) (xy 189.463336 63.372231) (xy 190.205 64.113895)
        (xy 190.946664 63.372231) (xy 192.863336 63.372231) (xy 193.605 64.113895) (xy 194.346664 63.372231) (xy 198.563336 63.372231)
        (xy 199.305 64.113895) (xy 200.046664 63.372231) (xy 201.763336 63.372231) (xy 202.505 64.113895) (xy 203.246664 63.372231)
        (xy 207.463336 63.372231) (xy 208.205 64.113895) (xy 208.946664 63.372231) (xy 210.663336 63.372231) (xy 211.405 64.113895)
        (xy 212.146664 63.372231) (xy 212.087203 63.138463) (xy 211.848758 63.027566) (xy 211.59326 62.965317) (xy 211.330527 62.95411)
        (xy 211.070656 62.994375) (xy 210.823634 63.084565) (xy 210.722797 63.138463) (xy 210.663336 63.372231) (xy 208.946664 63.372231)
        (xy 208.887203 63.138463) (xy 208.648758 63.027566) (xy 208.39326 62.965317) (xy 208.130527 62.95411) (xy 207.870656 62.994375)
        (xy 207.623634 63.084565) (xy 207.522797 63.138463) (xy 207.463336 63.372231) (xy 203.246664 63.372231) (xy 203.187203 63.138463)
        (xy 202.948758 63.027566) (xy 202.69326 62.965317) (xy 202.430527 62.95411) (xy 202.170656 62.994375) (xy 201.923634 63.084565)
        (xy 201.822797 63.138463) (xy 201.763336 63.372231) (xy 200.046664 63.372231) (xy 199.987203 63.138463) (xy 199.748758 63.027566)
        (xy 199.49326 62.965317) (xy 199.230527 62.95411) (xy 198.970656 62.994375) (xy 198.723634 63.084565) (xy 198.622797 63.138463)
        (xy 198.563336 63.372231) (xy 194.346664 63.372231) (xy 194.287203 63.138463) (xy 194.048758 63.027566) (xy 193.79326 62.965317)
        (xy 193.530527 62.95411) (xy 193.270656 62.994375) (xy 193.023634 63.084565) (xy 192.922797 63.138463) (xy 192.863336 63.372231)
        (xy 190.946664 63.372231) (xy 190.887203 63.138463) (xy 190.648758 63.027566) (xy 190.39326 62.965317) (xy 190.130527 62.95411)
        (xy 189.870656 62.994375) (xy 189.623634 63.084565) (xy 189.522797 63.138463) (xy 189.463336 63.372231) (xy 185.346664 63.372231)
        (xy 185.287203 63.138463) (xy 185.048758 63.027566) (xy 184.79326 62.965317) (xy 184.530527 62.95411) (xy 184.270656 62.994375)
        (xy 184.023634 63.084565) (xy 183.922797 63.138463) (xy 183.863336 63.372231) (xy 182.046664 63.372231) (xy 181.987203 63.138463)
        (xy 181.748758 63.027566) (xy 181.49326 62.965317) (xy 181.230527 62.95411) (xy 180.970656 62.994375) (xy 180.723634 63.084565)
        (xy 180.622797 63.138463) (xy 180.563336 63.372231) (xy 176.346664 63.372231) (xy 176.287203 63.138463) (xy 176.048758 63.027566)
        (xy 175.79326 62.965317) (xy 175.530527 62.95411) (xy 175.270656 62.994375) (xy 175.023634 63.084565) (xy 174.922797 63.138463)
        (xy 174.863336 63.372231) (xy 172.946664 63.372231) (xy 172.887203 63.138463) (xy 172.648758 63.027566) (xy 172.39326 62.965317)
        (xy 172.130527 62.95411) (xy 171.870656 62.994375) (xy 171.623634 63.084565) (xy 171.522797 63.138463) (xy 171.463336 63.372231)
        (xy 167.346664 63.372231) (xy 167.287203 63.138463) (xy 167.048758 63.027566) (xy 166.79326 62.965317) (xy 166.530527 62.95411)
        (xy 166.270656 62.994375) (xy 166.023634 63.084565) (xy 165.922797 63.138463) (xy 165.863336 63.372231) (xy 163.846664 63.372231)
        (xy 163.787203 63.138463) (xy 163.548758 63.027566) (xy 163.29326 62.965317) (xy 163.030527 62.95411) (xy 162.770656 62.994375)
        (xy 162.523634 63.084565) (xy 162.422797 63.138463) (xy 162.363336 63.372231) (xy 158.321229 63.372231) (xy 158.287203 63.238463)
        (xy 158.048758 63.127566) (xy 157.79326 63.065317) (xy 157.530527 63.05411) (xy 157.270656 63.094375) (xy 157.023634 63.184565)
        (xy 156.922797 63.238463) (xy 156.863336 63.472231) (xy 154.946664 63.472231) (xy 154.887203 63.238463) (xy 154.648758 63.127566)
        (xy 154.39326 63.065317) (xy 154.130527 63.05411) (xy 153.870656 63.094375) (xy 153.623634 63.184565) (xy 153.522797 63.238463)
        (xy 153.463336 63.472231) (xy 149.346664 63.472231) (xy 149.287203 63.238463) (xy 149.048758 63.127566) (xy 148.79326 63.065317)
        (xy 148.530527 63.05411) (xy 148.270656 63.094375) (xy 148.023634 63.184565) (xy 147.922797 63.238463) (xy 147.863336 63.472231)
        (xy 146.046664 63.472231) (xy 145.987203 63.238463) (xy 145.748758 63.127566) (xy 145.49326 63.065317) (xy 145.230527 63.05411)
        (xy 144.970656 63.094375) (xy 144.723634 63.184565) (xy 144.622797 63.238463) (xy 144.563336 63.472231) (xy 140.346664 63.472231)
        (xy 140.287203 63.238463) (xy 140.048758 63.127566) (xy 139.79326 63.065317) (xy 139.530527 63.05411) (xy 139.270656 63.094375)
        (xy 139.023634 63.184565) (xy 138.922797 63.238463) (xy 138.863336 63.472231) (xy 136.946664 63.472231) (xy 136.887203 63.238463)
        (xy 136.648758 63.127566) (xy 136.39326 63.065317) (xy 136.130527 63.05411) (xy 135.870656 63.094375) (xy 135.623634 63.184565)
        (xy 135.522797 63.238463) (xy 135.463336 63.472231) (xy 131.346664 63.472231) (xy 131.287203 63.238463) (xy 131.048758 63.127566)
        (xy 130.79326 63.065317) (xy 130.530527 63.05411) (xy 130.270656 63.094375) (xy 130.023634 63.184565) (xy 129.922797 63.238463)
        (xy 129.863336 63.472231) (xy 128.046664 63.472231) (xy 127.987203 63.238463) (xy 127.748758 63.127566) (xy 127.49326 63.065317)
        (xy 127.230527 63.05411) (xy 126.970656 63.094375) (xy 126.723634 63.184565) (xy 126.622797 63.238463) (xy 126.563336 63.472231)
        (xy 122.346664 63.472231) (xy 122.287203 63.238463) (xy 122.048758 63.127566) (xy 121.79326 63.065317) (xy 121.530527 63.05411)
        (xy 121.270656 63.094375) (xy 121.023634 63.184565) (xy 120.922797 63.238463) (xy 120.863336 63.472231) (xy 118.946664 63.472231)
        (xy 118.887203 63.238463) (xy 118.648758 63.127566) (xy 118.39326 63.065317) (xy 118.130527 63.05411) (xy 117.870656 63.094375)
        (xy 117.623634 63.184565) (xy 117.522797 63.238463) (xy 117.463336 63.472231) (xy 113.346664 63.472231) (xy 113.287203 63.238463)
        (xy 113.048758 63.127566) (xy 112.79326 63.065317) (xy 112.530527 63.05411) (xy 112.270656 63.094375) (xy 112.023634 63.184565)
        (xy 111.922797 63.238463) (xy 111.863336 63.472231) (xy 110.046664 63.472231) (xy 109.987203 63.238463) (xy 109.748758 63.127566)
        (xy 109.49326 63.065317) (xy 109.230527 63.05411) (xy 108.970656 63.094375) (xy 108.723634 63.184565) (xy 108.622797 63.238463)
        (xy 108.563336 63.472231) (xy 101.552223 63.472231) (xy 101.414646 63.334654) (xy 101.084578 63.114109) (xy 100.717826 62.962196)
        (xy 100.328485 62.884751) (xy 99.931515 62.884751) (xy 99.542174 62.962196) (xy 99.175422 63.114109) (xy 98.845354 63.334654)
        (xy 98.564654 63.615354) (xy 98.344109 63.945422) (xy 98.192196 64.312174) (xy 98.114751 64.701515) (xy 84.16 64.701515)
        (xy 84.16 57.880954) (xy 116.960674 57.880954) (xy 116.960674 58.519046) (xy 117.085159 59.144877) (xy 117.329346 59.734396)
        (xy 117.683851 60.26495) (xy 118.13505 60.716149) (xy 118.665604 61.070654) (xy 119.255123 61.314841) (xy 119.880954 61.439326)
        (xy 120.519046 61.439326) (xy 121.144877 61.314841) (xy 121.734396 61.070654) (xy 122.26495 60.716149) (xy 122.716149 60.26495)
        (xy 123.070654 59.734396) (xy 123.314841 59.144877) (xy 123.439326 58.519046) (xy 123.439326 57.880954) (xy 196.960674 57.880954)
        (xy 196.960674 58.519046) (xy 197.085159 59.144877) (xy 197.329346 59.734396) (xy 197.683851 60.26495) (xy 198.13505 60.716149)
        (xy 198.665604 61.070654) (xy 199.255123 61.314841) (xy 199.880954 61.439326) (xy 200.519046 61.439326) (xy 201.144877 61.314841)
        (xy 201.734396 61.070654) (xy 202.26495 60.716149) (xy 202.716149 60.26495) (xy 203.070654 59.734396) (xy 203.314841 59.144877)
        (xy 203.439326 58.519046) (xy 203.439326 57.880954) (xy 203.314841 57.255123) (xy 203.070654 56.665604) (xy 202.716149 56.13505)
        (xy 202.26495 55.683851) (xy 201.734396 55.329346) (xy 201.144877 55.085159) (xy 200.519046 54.960674) (xy 199.880954 54.960674)
        (xy 199.255123 55.085159) (xy 198.665604 55.329346) (xy 198.13505 55.683851) (xy 197.683851 56.13505) (xy 197.329346 56.665604)
        (xy 197.085159 57.255123) (xy 196.960674 57.880954) (xy 123.439326 57.880954) (xy 123.314841 57.255123) (xy 123.070654 56.665604)
        (xy 122.716149 56.13505) (xy 122.26495 55.683851) (xy 121.734396 55.329346) (xy 121.144877 55.085159) (xy 120.519046 54.960674)
        (xy 119.880954 54.960674) (xy 119.255123 55.085159) (xy 118.665604 55.329346) (xy 118.13505 55.683851) (xy 117.683851 56.13505)
        (xy 117.329346 56.665604) (xy 117.085159 57.255123) (xy 116.960674 57.880954) (xy 84.16 57.880954) (xy 84.16 47.86)
        (xy 102.72413 47.86) (xy 102.809744 47.917205) (xy 102.998102 47.995226) (xy 103.198061 48.035) (xy 103.401939 48.035)
        (xy 103.587645 47.998061) (xy 137.965 47.998061) (xy 137.965 48.201939) (xy 138.004774 48.401898) (xy 138.082795 48.590256)
        (xy 138.196063 48.759774) (xy 138.340226 48.903937) (xy 138.509744 49.017205) (xy 138.698102 49.095226) (xy 138.898061 49.135)
        (xy 139.101939 49.135) (xy 139.301898 49.095226) (xy 139.490256 49.017205) (xy 139.659774 48.903937) (xy 139.703711 48.86)
        (xy 145.862669 48.859998) (xy 145.900001 48.863675) (xy 145.937334 48.859998) (xy 146.048987 48.849001) (xy 146.092443 48.835819)
        (xy 146.192247 48.805545) (xy 146.324226 48.735) (xy 146.401939 48.735) (xy 146.601898 48.695226) (xy 146.790256 48.617205)
        (xy 146.959774 48.503937) (xy 147.103937 48.359774) (xy 147.217205 48.190256) (xy 147.295226 48.001898) (xy 147.335 47.801939)
        (xy 147.335 47.598061) (xy 147.295226 47.398102) (xy 147.217205 47.209744) (xy 147.103937 47.040226) (xy 146.959774 46.896063)
        (xy 146.790256 46.782795) (xy 146.601898 46.704774) (xy 146.401939 46.665) (xy 146.198061 46.665) (xy 145.998102 46.704774)
        (xy 145.809744 46.782795) (xy 145.640226 46.896063) (xy 145.496063 47.040226) (xy 145.382795 47.209744) (xy 145.328841 47.339999)
        (xy 139.703712 47.340001) (xy 139.659774 47.296063) (xy 139.490256 47.182795) (xy 139.301898 47.104774) (xy 139.101939 47.065)
        (xy 138.898061 47.065) (xy 138.698102 47.104774) (xy 138.509744 47.182795) (xy 138.340226 47.296063) (xy 138.196063 47.440226)
        (xy 138.082795 47.609744) (xy 138.004774 47.798102) (xy 137.965 47.998061) (xy 103.587645 47.998061) (xy 103.601898 47.995226)
        (xy 103.790256 47.917205) (xy 103.959774 47.803937) (xy 104.103937 47.659774) (xy 104.217205 47.490256) (xy 104.295226 47.301898)
        (xy 104.335 47.101939) (xy 104.335 47.039801) (xy 104.97674 46.398061) (xy 118.165 46.398061) (xy 118.165 46.601939)
        (xy 118.204774 46.801898) (xy 118.282795 46.990256) (xy 118.396063 47.159774) (xy 118.540226 47.303937) (xy 118.709744 47.417205)
        (xy 118.898102 47.495226) (xy 119.098061 47.535) (xy 119.301939 47.535) (xy 119.501898 47.495226) (xy 119.690256 47.417205)
        (xy 119.859774 47.303937) (xy 119.903711 47.26) (xy 123.01306 47.26) (xy 123.098102 47.295226) (xy 123.298061 47.335)
        (xy 123.501939 47.335) (xy 123.701898 47.295226) (xy 123.890256 47.217205) (xy 124.059774 47.103937) (xy 124.203937 46.959774)
        (xy 124.317205 46.790256) (xy 124.395226 46.601898) (xy 124.435 46.401939) (xy 124.435 46.198061) (xy 124.395226 45.998102)
        (xy 124.317205 45.809744) (xy 124.203937 45.640226) (xy 124.059774 45.496063) (xy 123.890256 45.382795) (xy 123.701898 45.304774)
        (xy 123.501939 45.265) (xy 123.298061 45.265) (xy 123.098102 45.304774) (xy 122.909744 45.382795) (xy 122.740226 45.496063)
        (xy 122.596063 45.640226) (xy 122.529396 45.74) (xy 119.903711 45.74) (xy 119.859774 45.696063) (xy 119.690256 45.582795)
        (xy 119.501898 45.504774) (xy 119.301939 45.465) (xy 119.098061 45.465) (xy 118.898102 45.504774) (xy 118.709744 45.582795)
        (xy 118.540226 45.696063) (xy 118.396063 45.840226) (xy 118.282795 46.009744) (xy 118.204774 46.198102) (xy 118.165 46.398061)
        (xy 104.97674 46.398061) (xy 107.811003 43.563799) (xy 107.840001 43.540001) (xy 107.934974 43.424276) (xy 108.005546 43.292247)
        (xy 108.049003 43.148986) (xy 108.06 43.037333) (xy 108.06 43.037324) (xy 108.063676 43.000001) (xy 108.06 42.962678)
        (xy 108.06 38.003711) (xy 108.103937 37.959774) (xy 108.217205 37.790256) (xy 108.295226 37.601898) (xy 108.335 37.401939)
        (xy 108.335 37.198061) (xy 108.295226 36.998102) (xy 108.217205 36.809744) (xy 108.103937 36.640226) (xy 107.959774 36.496063)
        (xy 107.905802 36.46) (xy 114.39644 36.46) (xy 114.404774 36.501898) (xy 114.482795 36.690256) (xy 114.596063 36.859774)
        (xy 114.740226 37.003937) (xy 114.909744 37.117205) (xy 115.098102 37.195226) (xy 115.298061 37.235) (xy 115.501939 37.235)
        (xy 115.701898 37.195226) (xy 115.890256 37.117205) (xy 115.940001 37.083967) (xy 115.940001 37.708795) (xy 115.902964 37.764225)
        (xy 115.824943 37.952583) (xy 115.785169 38.152542) (xy 115.785169 38.35642) (xy 115.824943 38.556379) (xy 115.902964 38.744737)
        (xy 116.016232 38.914255) (xy 116.160395 39.058418) (xy 116.329913 39.171686) (xy 116.518271 39.249707) (xy 116.71823 39.289481)
        (xy 116.922108 39.289481) (xy 116.981474 39.277672) (xy 116.981474 39.468522) (xy 116.937537 39.512459) (xy 116.824269 39.681977)
        (xy 116.746248 39.870335) (xy 116.706474 40.070294) (xy 116.706474 40.274172) (xy 116.746248 40.474131) (xy 116.824269 40.662489)
        (xy 116.937537 40.832007) (xy 117.0817 40.97617) (xy 117.251218 41.089438) (xy 117.439576 41.167459) (xy 117.639535 41.207233)
        (xy 117.843413 41.207233) (xy 118.043372 41.167459) (xy 118.23173 41.089438) (xy 118.401248 40.97617) (xy 118.545411 40.832007)
        (xy 118.658679 40.662489) (xy 118.7367 40.474131) (xy 118.776474 40.274172) (xy 118.776474 40.070294) (xy 118.7367 39.870335)
        (xy 118.658679 39.681977) (xy 118.545411 39.512459) (xy 118.503877 39.470925) (xy 118.639801 39.335) (xy 118.701939 39.335)
        (xy 118.901898 39.295226) (xy 119.090256 39.217205) (xy 119.259774 39.103937) (xy 119.403937 38.959774) (xy 119.517205 38.790256)
        (xy 119.595226 38.601898) (xy 119.635 38.401939) (xy 119.635 38.198061) (xy 119.595226 37.998102) (xy 119.517205 37.809744)
        (xy 119.403937 37.640226) (xy 119.259774 37.496063) (xy 119.090256 37.382795) (xy 118.901898 37.304774) (xy 118.701939 37.265)
        (xy 118.498061 37.265) (xy 118.298102 37.304774) (xy 118.109744 37.382795) (xy 117.940226 37.496063) (xy 117.796063 37.640226)
        (xy 117.725292 37.746143) (xy 117.624106 37.594707) (xy 117.479943 37.450544) (xy 117.46 37.437219) (xy 117.46 32.76)
        (xy 121.540001 32.76) (xy 121.54 33.896289) (xy 121.496063 33.940226) (xy 121.382795 34.109744) (xy 121.304774 34.298102)
        (xy 121.265 34.498061) (xy 121.265 34.701939) (xy 121.304774 34.901898) (xy 121.382795 35.090256) (xy 121.496063 35.259774)
        (xy 121.640226 35.403937) (xy 121.809744 35.517205) (xy 121.998102 35.595226) (xy 122.198061 35.635) (xy 122.351413 35.635)
        (xy 122.354774 35.651898) (xy 122.432795 35.840256) (xy 122.546063 36.009774) (xy 122.690226 36.153937) (xy 122.859744 36.267205)
        (xy 123.048102 36.345226) (xy 123.248061 36.385) (xy 123.310199 36.385) (xy 124.8362 37.911002) (xy 124.859999 37.940001)
        (xy 124.975724 38.034974) (xy 125.107753 38.105546) (xy 125.251014 38.149003) (xy 125.362667 38.16) (xy 125.362677 38.16)
        (xy 125.4 38.163676) (xy 125.437323 38.16) (xy 129.462678 38.16) (xy 129.5 38.163676) (xy 129.537322 38.16)
        (xy 129.537333 38.16) (xy 129.648986 38.149003) (xy 129.792247 38.105546) (xy 129.924276 38.034974) (xy 130.040001 37.940001)
        (xy 130.063804 37.910997) (xy 131.314802 36.66) (xy 131.496289 36.66) (xy 131.540226 36.703937) (xy 131.709744 36.817205)
        (xy 131.898102 36.895226) (xy 132.098061 36.935) (xy 132.115 36.935) (xy 132.115 36.951939) (xy 132.154774 37.151898)
        (xy 132.232795 37.340256) (xy 132.346063 37.509774) (xy 132.490226 37.653937) (xy 132.659744 37.767205) (xy 132.848102 37.845226)
        (xy 133.048061 37.885) (xy 133.251939 37.885) (xy 133.451898 37.845226) (xy 133.640256 37.767205) (xy 133.809774 37.653937)
        (xy 133.953937 37.509774) (xy 134.067205 37.340256) (xy 134.145226 37.151898) (xy 134.185 36.951939) (xy 134.185 36.748061)
        (xy 134.160985 36.627327) (xy 134.163676 36.600001) (xy 134.16 36.562678) (xy 134.16 32.76) (xy 138.140001 32.76)
        (xy 138.14 34.596289) (xy 138.096063 34.640226) (xy 137.982795 34.809744) (xy 137.904774 34.998102) (xy 137.865 35.198061)
        (xy 137.865 35.401939) (xy 137.904774 35.601898) (xy 137.982795 35.790256) (xy 138.096063 35.959774) (xy 138.240226 36.103937)
        (xy 138.409744 36.217205) (xy 138.598102 36.295226) (xy 138.798061 36.335) (xy 139.001939 36.335) (xy 139.201898 36.295226)
        (xy 139.390256 36.217205) (xy 139.559774 36.103937) (xy 139.62148 36.042231) (xy 139.682795 36.190256) (xy 139.796063 36.359774)
        (xy 139.940226 36.503937) (xy 140.109744 36.617205) (xy 140.298102 36.695226) (xy 140.498061 36.735) (xy 140.701939 36.735)
        (xy 140.901898 36.695226) (xy 141.090256 36.617205) (xy 141.259774 36.503937) (xy 141.303711 36.46) (xy 142.365197 36.46)
        (xy 140.885199 37.94) (xy 137.203711 37.94) (xy 137.059774 37.796063) (xy 136.890256 37.682795) (xy 136.701898 37.604774)
        (xy 136.501939 37.565) (xy 136.298061 37.565) (xy 136.098102 37.604774) (xy 135.909744 37.682795) (xy 135.740226 37.796063)
        (xy 135.596063 37.940226) (xy 135.482795 38.109744) (xy 135.404774 38.298102) (xy 135.365 38.498061) (xy 135.365 38.701939)
        (xy 135.404774 38.901898) (xy 135.482795 39.090256) (xy 135.596063 39.259774) (xy 135.740226 39.403937) (xy 135.909744 39.517205)
        (xy 136.098102 39.595226) (xy 136.298061 39.635) (xy 136.501939 39.635) (xy 136.701898 39.595226) (xy 136.890256 39.517205)
        (xy 136.97587 39.46) (xy 141.162678 39.46) (xy 141.2 39.463676) (xy 141.237322 39.46) (xy 141.237333 39.46)
        (xy 141.348986 39.449003) (xy 141.492247 39.405546) (xy 141.624276 39.334974) (xy 141.740001 39.240001) (xy 141.763803 39.210998)
        (xy 143.178484 37.796318) (xy 143.209744 37.817205) (xy 143.398102 37.895226) (xy 143.598061 37.935) (xy 143.801939 37.935)
        (xy 144.001898 37.895226) (xy 144.190256 37.817205) (xy 144.359774 37.703937) (xy 144.503937 37.559774) (xy 144.617205 37.390256)
        (xy 144.695226 37.201898) (xy 144.735 37.001939) (xy 144.735 36.798061) (xy 144.713085 36.687886) (xy 147.542247 39.517049)
        (xy 147.566045 39.546047) (xy 147.595043 39.569845) (xy 147.681769 39.64102) (xy 147.789356 39.698527) (xy 147.813799 39.711592)
        (xy 147.95706 39.755049) (xy 148.068713 39.766046) (xy 148.068722 39.766046) (xy 148.106045 39.769722) (xy 148.143368 39.766046)
        (xy 151.977015 39.766046) (xy 152.020952 39.809983) (xy 152.19047 39.923251) (xy 152.378828 40.001272) (xy 152.578787 40.041046)
        (xy 152.782665 40.041046) (xy 152.982624 40.001272) (xy 153.170982 39.923251) (xy 153.3405 39.809983) (xy 153.484663 39.66582)
        (xy 153.597931 39.496302) (xy 153.675952 39.307944) (xy 153.690964 39.232471) (xy 153.704774 39.301898) (xy 153.782795 39.490256)
        (xy 153.896063 39.659774) (xy 154.040226 39.803937) (xy 154.209744 39.917205) (xy 154.398102 39.995226) (xy 154.598061 40.035)
        (xy 154.801939 40.035) (xy 155.001898 39.995226) (xy 155.190256 39.917205) (xy 155.359774 39.803937) (xy 155.503937 39.659774)
        (xy 155.617205 39.490256) (xy 155.695226 39.301898) (xy 155.735 39.101939) (xy 155.735 38.898061) (xy 155.695226 38.698102)
        (xy 155.617205 38.509744) (xy 155.503937 38.340226) (xy 155.46 38.296289) (xy 155.46 38.214801) (xy 155.814802 37.86)
        (xy 165.596289 37.86) (xy 165.640226 37.903937) (xy 165.809744 38.017205) (xy 165.998102 38.095226) (xy 166.198061 38.135)
        (xy 166.401939 38.135) (xy 166.601898 38.095226) (xy 166.790256 38.017205) (xy 166.959774 37.903937) (xy 167.103937 37.759774)
        (xy 167.217205 37.590256) (xy 167.295226 37.401898) (xy 167.335 37.201939) (xy 167.335 36.998061) (xy 167.295226 36.798102)
        (xy 167.217205 36.609744) (xy 167.150564 36.510009) (xy 167.912669 36.510009) (xy 167.949991 36.513685) (xy 167.987313 36.510009)
        (xy 167.987324 36.510009) (xy 168.098977 36.499012) (xy 168.242238 36.455555) (xy 168.374267 36.384983) (xy 168.489992 36.29001)
        (xy 168.513795 36.261006) (xy 169.139802 35.635) (xy 169.201939 35.635) (xy 169.401898 35.595226) (xy 169.590256 35.517205)
        (xy 169.759774 35.403937) (xy 169.803711 35.36) (xy 180.672571 35.36) (xy 180.665 35.398061) (xy 180.665 35.601939)
        (xy 180.704774 35.801898) (xy 180.782795 35.990256) (xy 180.896063 36.159774) (xy 181.040226 36.303937) (xy 181.209744 36.417205)
        (xy 181.398102 36.495226) (xy 181.598061 36.535) (xy 181.801939 36.535) (xy 182.001898 36.495226) (xy 182.190256 36.417205)
        (xy 182.359774 36.303937) (xy 182.403711 36.26) (xy 185.355338 36.26) (xy 185.422244 36.304705) (xy 185.610602 36.382726)
        (xy 185.810561 36.4225) (xy 186.014439 36.4225) (xy 186.214398 36.382726) (xy 186.402756 36.304705) (xy 186.572274 36.191437)
        (xy 186.716437 36.047274) (xy 186.730722 36.025895) (xy 186.898102 36.095226) (xy 187.098061 36.135) (xy 187.301939 36.135)
        (xy 187.501898 36.095226) (xy 187.690256 36.017205) (xy 187.859774 35.903937) (xy 187.903711 35.86) (xy 190.696289 35.86)
        (xy 190.740226 35.903937) (xy 190.909744 36.017205) (xy 191.098102 36.095226) (xy 191.298061 36.135) (xy 191.360199 36.135)
        (xy 193.28621 38.061012) (xy 193.310008 38.09001) (xy 193.339006 38.113808) (xy 193.425732 38.184983) (xy 193.505698 38.227726)
        (xy 193.528661 38.24) (xy 189.503711 38.24) (xy 189.459774 38.196063) (xy 189.290256 38.082795) (xy 189.101898 38.004774)
        (xy 188.901939 37.965) (xy 188.698061 37.965) (xy 188.498102 38.004774) (xy 188.309744 38.082795) (xy 188.140226 38.196063)
        (xy 188.096289 38.24) (xy 187.814801 38.24) (xy 187.563804 37.989003) (xy 187.540001 37.959999) (xy 187.424276 37.865026)
        (xy 187.292247 37.794454) (xy 187.148986 37.750997) (xy 187.037333 37.74) (xy 187.037322 37.74) (xy 187 37.736324)
        (xy 186.962678 37.74) (xy 171.603711 37.74) (xy 171.559774 37.696063) (xy 171.390256 37.582795) (xy 171.201898 37.504774)
        (xy 171.001939 37.465) (xy 170.798061 37.465) (xy 170.598102 37.504774) (xy 170.409744 37.582795) (xy 170.240226 37.696063)
        (xy 170.096063 37.840226) (xy 169.982795 38.009744) (xy 169.928841 38.139999) (xy 165.903712 38.140001) (xy 165.859774 38.096063)
        (xy 165.690256 37.982795) (xy 165.501898 37.904774) (xy 165.301939 37.865) (xy 165.098061 37.865) (xy 164.898102 37.904774)
        (xy 164.709744 37.982795) (xy 164.540226 38.096063) (xy 164.396063 38.240226) (xy 164.282795 38.409744) (xy 164.204774 38.598102)
        (xy 164.165 38.798061) (xy 164.165 39.001939) (xy 164.204774 39.201898) (xy 164.282795 39.390256) (xy 164.396063 39.559774)
        (xy 164.540226 39.703937) (xy 164.709744 39.817205) (xy 164.898102 39.895226) (xy 165.098061 39.935) (xy 165.301939 39.935)
        (xy 165.501898 39.895226) (xy 165.690256 39.817205) (xy 165.859774 39.703937) (xy 165.903711 39.66) (xy 170.462669 39.659998)
        (xy 170.500001 39.663675) (xy 170.539608 39.659774) (xy 170.648987 39.649001) (xy 170.695229 39.634974) (xy 170.792247 39.605545)
        (xy 170.924226 39.535) (xy 171.001939 39.535) (xy 171.201898 39.495226) (xy 171.390256 39.417205) (xy 171.559774 39.303937)
        (xy 171.603711 39.26) (xy 186.685199 39.26) (xy 186.936196 39.510997) (xy 186.959999 39.540001) (xy 187.075724 39.634974)
        (xy 187.207753 39.705546) (xy 187.351014 39.749003) (xy 187.462667 39.76) (xy 187.462675 39.76) (xy 187.5 39.763676)
        (xy 187.537325 39.76) (xy 188.096289 39.76) (xy 188.140226 39.803937) (xy 188.309744 39.917205) (xy 188.498102 39.995226)
        (xy 188.698061 40.035) (xy 188.901939 40.035) (xy 189.101898 39.995226) (xy 189.290256 39.917205) (xy 189.459774 39.803937)
        (xy 189.503711 39.76) (xy 206.496289 39.76) (xy 206.540226 39.803937) (xy 206.709744 39.917205) (xy 206.898102 39.995226)
        (xy 207.098061 40.035) (xy 207.301939 40.035) (xy 207.501898 39.995226) (xy 207.690256 39.917205) (xy 207.859774 39.803937)
        (xy 208.003937 39.659774) (xy 208.117205 39.490256) (xy 208.195226 39.301898) (xy 208.235 39.101939) (xy 208.235 38.898061)
        (xy 208.195226 38.698102) (xy 208.117205 38.509744) (xy 208.003937 38.340226) (xy 207.859774 38.196063) (xy 207.690256 38.082795)
        (xy 207.501898 38.004774) (xy 207.301939 37.965) (xy 207.098061 37.965) (xy 206.898102 38.004774) (xy 206.709744 38.082795)
        (xy 206.540226 38.196063) (xy 206.496289 38.24) (xy 201.407749 38.24) (xy 201.510677 38.184983) (xy 201.626402 38.09001)
        (xy 201.650204 38.061007) (xy 203.001205 36.710009) (xy 209.265 36.710009) (xy 209.265 36.901939) (xy 209.304774 37.101898)
        (xy 209.382795 37.290256) (xy 209.496063 37.459774) (xy 209.640226 37.603937) (xy 209.809744 37.717205) (xy 209.998102 37.795226)
        (xy 210.198061 37.835) (xy 210.260198 37.835) (xy 210.536201 38.111002) (xy 210.559999 38.140001) (xy 210.675724 38.234974)
        (xy 210.807753 38.305546) (xy 210.951014 38.349003) (xy 211.062667 38.36) (xy 211.062677 38.36) (xy 211.1 38.363676)
        (xy 211.137323 38.36) (xy 212.696289 38.36) (xy 212.740226 38.403937) (xy 212.909744 38.517205) (xy 213.098102 38.595226)
        (xy 213.298061 38.635) (xy 213.501939 38.635) (xy 213.701898 38.595226) (xy 213.890256 38.517205) (xy 214.059774 38.403937)
        (xy 214.203937 38.259774) (xy 214.317205 38.090256) (xy 214.395226 37.901898) (xy 214.435 37.701939) (xy 214.435 37.498061)
        (xy 214.395226 37.298102) (xy 214.317205 37.109744) (xy 214.203937 36.940226) (xy 214.059774 36.796063) (xy 213.890256 36.682795)
        (xy 213.701898 36.604774) (xy 213.501939 36.565) (xy 213.298061 36.565) (xy 213.098102 36.604774) (xy 212.909744 36.682795)
        (xy 212.740226 36.796063) (xy 212.696289 36.84) (xy 211.414802 36.84) (xy 211.335 36.760198) (xy 211.335 36.710009)
        (xy 211.449079 36.710009) (xy 211.486401 36.713685) (xy 211.523723 36.710009) (xy 211.523734 36.710009) (xy 211.635387 36.699012)
        (xy 211.778648 36.655555) (xy 211.910677 36.584983) (xy 212.026402 36.49001) (xy 212.050204 36.461007) (xy 212.651212 35.86)
        (xy 218.985199 35.86) (xy 222.8362 39.711002) (xy 222.859999 39.740001) (xy 222.888997 39.763799) (xy 222.975724 39.834974)
        (xy 223.107753 39.905546) (xy 223.251014 39.949003) (xy 223.4 39.963677) (xy 223.437333 39.96) (xy 224.696289 39.96)
        (xy 224.740226 40.003937) (xy 224.909744 40.117205) (xy 225.098102 40.195226) (xy 225.298061 40.235) (xy 225.501939 40.235)
        (xy 225.701898 40.195226) (xy 225.890256 40.117205) (xy 226.059774 40.003937) (xy 226.103711 39.96) (xy 243.300286 39.96)
        (xy 243.303948 39.963662) (xy 243.303947 48.658761) (xy 243.190256 48.582795) (xy 243.001898 48.504774) (xy 242.801939 48.465)
        (xy 242.598061 48.465) (xy 242.398102 48.504774) (xy 242.209744 48.582795) (xy 242.040226 48.696063) (xy 241.996289 48.74)
        (xy 232.814802 48.74) (xy 230.263804 46.189003) (xy 230.240001 46.159999) (xy 230.124276 46.065026) (xy 229.992247 45.994454)
        (xy 229.848986 45.950997) (xy 229.737333 45.94) (xy 229.737322 45.94) (xy 229.7 45.936324) (xy 229.662678 45.94)
        (xy 229.003711 45.94) (xy 228.959774 45.896063) (xy 228.790256 45.782795) (xy 228.601898 45.704774) (xy 228.401939 45.665)
        (xy 228.198061 45.665) (xy 227.998102 45.704774) (xy 227.809744 45.782795) (xy 227.640226 45.896063) (xy 227.596289 45.94)
        (xy 210.76 45.94) (xy 210.76 45.203711) (xy 210.803937 45.159774) (xy 210.917205 44.990256) (xy 210.995226 44.801898)
        (xy 211.035 44.601939) (xy 211.035 44.398061) (xy 210.995226 44.198102) (xy 210.917205 44.009744) (xy 210.803937 43.840226)
        (xy 210.659774 43.696063) (xy 210.490256 43.582795) (xy 210.301898 43.504774) (xy 210.101939 43.465) (xy 209.898061 43.465)
        (xy 209.698102 43.504774) (xy 209.509744 43.582795) (xy 209.340226 43.696063) (xy 209.196063 43.840226) (xy 209.082795 44.009744)
        (xy 209.004774 44.198102) (xy 208.965 44.398061) (xy 208.965 44.601939) (xy 209.004774 44.801898) (xy 209.082795 44.990256)
        (xy 209.196063 45.159774) (xy 209.24 45.203711) (xy 209.240001 45.5652) (xy 209.163804 45.489003) (xy 209.140001 45.459999)
        (xy 209.024276 45.365026) (xy 208.892247 45.294454) (xy 208.748986 45.250997) (xy 208.637333 45.24) (xy 208.637322 45.24)
        (xy 208.6 45.236324) (xy 208.562678 45.24) (xy 190.303711 45.24) (xy 190.259774 45.196063) (xy 190.090256 45.082795)
        (xy 189.901898 45.004774) (xy 189.701939 44.965) (xy 189.498061 44.965) (xy 189.298102 45.004774) (xy 189.109744 45.082795)
        (xy 188.940226 45.196063) (xy 188.896289 45.24) (xy 173.20356 45.24) (xy 173.195226 45.198102) (xy 173.117205 45.009744)
        (xy 173.003937 44.840226) (xy 172.859774 44.696063) (xy 172.690256 44.582795) (xy 172.501898 44.504774) (xy 172.301939 44.465)
        (xy 172.098061 44.465) (xy 171.898102 44.504774) (xy 171.709744 44.582795) (xy 171.540226 44.696063) (xy 171.396063 44.840226)
        (xy 171.282795 45.009744) (xy 171.204774 45.198102) (xy 171.19644 45.24) (xy 156.129738 45.24) (xy 156.117205 45.209744)
        (xy 156.003937 45.040226) (xy 155.859774 44.896063) (xy 155.690256 44.782795) (xy 155.501898 44.704774) (xy 155.301939 44.665)
        (xy 155.098061 44.665) (xy 154.898102 44.704774) (xy 154.709744 44.782795) (xy 154.540226 44.896063) (xy 154.396063 45.040226)
        (xy 154.282795 45.209744) (xy 154.204774 45.398102) (xy 154.165 45.598061) (xy 154.165 45.801939) (xy 154.204774 46.001898)
        (xy 154.282795 46.190256) (xy 154.396063 46.359774) (xy 154.540226 46.503937) (xy 154.709744 46.617205) (xy 154.898102 46.695226)
        (xy 155.098061 46.735) (xy 155.301939 46.735) (xy 155.303698 46.73465) (xy 155.351014 46.749003) (xy 155.462667 46.76)
        (xy 155.462676 46.76) (xy 155.499999 46.763676) (xy 155.537322 46.76) (xy 172.462676 46.76) (xy 172.499999 46.763676)
        (xy 172.537322 46.76) (xy 188.896289 46.76) (xy 188.940226 46.803937) (xy 189.109744 46.917205) (xy 189.298102 46.995226)
        (xy 189.498061 47.035) (xy 189.701939 47.035) (xy 189.901898 46.995226) (xy 190.090256 46.917205) (xy 190.259774 46.803937)
        (xy 190.303711 46.76) (xy 208.285199 46.76) (xy 208.736196 47.210997) (xy 208.759999 47.240001) (xy 208.875724 47.334974)
        (xy 209.007753 47.405546) (xy 209.151014 47.449003) (xy 209.262667 47.46) (xy 209.262675 47.46) (xy 209.3 47.463676)
        (xy 209.337325 47.46) (xy 209.562678 47.46) (xy 209.6 47.463676) (xy 209.637322 47.46) (xy 227.596289 47.46)
        (xy 227.640226 47.503937) (xy 227.809744 47.617205) (xy 227.998102 47.695226) (xy 228.198061 47.735) (xy 228.401939 47.735)
        (xy 228.601898 47.695226) (xy 228.790256 47.617205) (xy 228.959774 47.503937) (xy 229.003711 47.46) (xy 229.385199 47.46)
        (xy 231.936201 50.011003) (xy 231.959999 50.040001) (xy 231.988997 50.063799) (xy 232.075723 50.134974) (xy 232.157429 50.178647)
        (xy 232.207753 50.205546) (xy 232.351014 50.249003) (xy 232.462667 50.26) (xy 232.462677 50.26) (xy 232.5 50.263676)
        (xy 232.537323 50.26) (xy 241.996289 50.26) (xy 242.040226 50.303937) (xy 242.209744 50.417205) (xy 242.398102 50.495226)
        (xy 242.598061 50.535) (xy 242.801939 50.535) (xy 243.001898 50.495226) (xy 243.190256 50.417205) (xy 243.303947 50.341239)
        (xy 243.303947 56.626625) (xy 243.300271 56.663947) (xy 243.303947 56.701269) (xy 243.303947 56.701279) (xy 243.314944 56.812932)
        (xy 243.341048 56.898987) (xy 243.358401 56.956193) (xy 243.428973 57.088223) (xy 243.468818 57.136773) (xy 243.523946 57.203948)
        (xy 243.55295 57.227751) (xy 245.365 59.039802) (xy 245.365 59.101939) (xy 245.404774 59.301898) (xy 245.482795 59.490256)
        (xy 245.596063 59.659774) (xy 245.740226 59.803937) (xy 245.909744 59.917205) (xy 246.098102 59.995226) (xy 246.298061 60.035)
        (xy 246.501939 60.035) (xy 246.701898 59.995226) (xy 246.890256 59.917205) (xy 247.059774 59.803937) (xy 247.156808 59.706903)
        (xy 247.298061 59.735) (xy 247.501939 59.735) (xy 247.701898 59.695226) (xy 247.794204 59.656991) (xy 247.796063 59.659774)
        (xy 247.940226 59.803937) (xy 248.109744 59.917205) (xy 248.298102 59.995226) (xy 248.498061 60.035) (xy 248.701939 60.035)
        (xy 248.901898 59.995226) (xy 249.090256 59.917205) (xy 249.259774 59.803937) (xy 249.403937 59.659774) (xy 249.441704 59.603251)
        (xy 249.446063 59.609774) (xy 249.590226 59.753937) (xy 249.759744 59.867205) (xy 249.948102 59.945226) (xy 250.148061 59.985)
        (xy 250.351939 59.985) (xy 250.551898 59.945226) (xy 250.740256 59.867205) (xy 250.909774 59.753937) (xy 251.053937 59.609774)
        (xy 251.167205 59.440256) (xy 251.245226 59.251898) (xy 251.285 59.051939) (xy 251.285 58.989801) (xy 251.440001 58.834801)
        (xy 251.440001 59.785197) (xy 249.060199 62.165) (xy 248.998061 62.165) (xy 248.98857 62.166888) (xy 248.903937 62.040226)
        (xy 248.759774 61.896063) (xy 248.590256 61.782795) (xy 248.401898 61.704774) (xy 248.201939 61.665) (xy 247.998061 61.665)
        (xy 247.798102 61.704774) (xy 247.609744 61.782795) (xy 247.440226 61.896063) (xy 247.396289 61.94) (xy 244.314802 61.94)
        (xy 244.16 61.785199) (xy 244.16 61.7007) (xy 244.267205 61.540256) (xy 244.345226 61.351898) (xy 244.385 61.151939)
        (xy 244.385 60.948061) (xy 244.345226 60.748102) (xy 244.267205 60.559744) (xy 244.153937 60.390226) (xy 244.009774 60.246063)
        (xy 243.840256 60.132795) (xy 243.651898 60.054774) (xy 243.451939 60.015) (xy 243.248061 60.015) (xy 243.048102 60.054774)
        (xy 242.859744 60.132795) (xy 242.690226 60.246063) (xy 242.546063 60.390226) (xy 242.432795 60.559744) (xy 242.354774 60.748102)
        (xy 242.315 60.948061) (xy 242.315 61.151939) (xy 242.354774 61.351898) (xy 242.432795 61.540256) (xy 242.546063 61.709774)
        (xy 242.64 61.803711) (xy 242.64 62.062677) (xy 242.636324 62.1) (xy 242.64 62.137322) (xy 242.64 62.137332)
        (xy 242.650997 62.248985) (xy 242.691587 62.382795) (xy 242.694454 62.392246) (xy 242.765026 62.524276) (xy 242.798469 62.565026)
        (xy 242.859999 62.640001) (xy 242.889002 62.663803) (xy 243.4362 63.211002) (xy 243.459999 63.240001) (xy 243.488997 63.263799)
        (xy 243.575723 63.334974) (xy 243.701005 63.401939) (xy 243.707753 63.405546) (xy 243.851014 63.449003) (xy 243.962667 63.46)
        (xy 243.962676 63.46) (xy 243.999999 63.463676) (xy 244.037322 63.46) (xy 247.396289 63.46) (xy 247.440226 63.503937)
        (xy 247.609744 63.617205) (xy 247.798102 63.695226) (xy 247.998061 63.735) (xy 248.201939 63.735) (xy 248.21143 63.733112)
        (xy 248.296063 63.859774) (xy 248.440226 64.003937) (xy 248.609744 64.117205) (xy 248.798102 64.195226) (xy 248.998061 64.235)
        (xy 249.201939 64.235) (xy 249.401898 64.195226) (xy 249.590256 64.117205) (xy 249.759774 64.003937) (xy 249.903937 63.859774)
        (xy 250.017205 63.690256) (xy 250.095226 63.501898) (xy 250.135 63.301939) (xy 250.135 63.239801) (xy 252.711003 60.663799)
        (xy 252.740001 60.640001) (xy 252.769598 60.603937) (xy 252.834974 60.524277) (xy 252.905546 60.392247) (xy 252.918059 60.350997)
        (xy 252.949003 60.248986) (xy 252.96 60.137333) (xy 252.96 60.137324) (xy 252.963676 60.100001) (xy 252.96 60.062678)
        (xy 252.96 50.473732) (xy 252.963676 50.436409) (xy 252.96 50.399086) (xy 252.96 50.399077) (xy 252.949003 50.287424)
        (xy 252.905546 50.144163) (xy 252.900648 50.135) (xy 253.101939 50.135) (xy 253.301898 50.095226) (xy 253.490256 50.017205)
        (xy 253.659774 49.903937) (xy 253.703711 49.86) (xy 254.596289 49.86) (xy 254.640226 49.903937) (xy 254.809744 50.017205)
        (xy 254.998102 50.095226) (xy 255.198061 50.135) (xy 255.401939 50.135) (xy 255.601898 50.095226) (xy 255.790256 50.017205)
        (xy 255.959774 49.903937) (xy 256.103937 49.759774) (xy 256.217205 49.590256) (xy 256.295226 49.401898) (xy 256.335 49.201939)
        (xy 256.335 48.998061) (xy 256.295226 48.798102) (xy 256.217205 48.609744) (xy 256.103937 48.440226) (xy 255.959774 48.296063)
        (xy 255.790256 48.182795) (xy 255.601898 48.104774) (xy 255.401939 48.065) (xy 255.198061 48.065) (xy 254.998102 48.104774)
        (xy 254.809744 48.182795) (xy 254.640226 48.296063) (xy 254.596289 48.34) (xy 253.703711 48.34) (xy 253.659774 48.296063)
        (xy 253.490256 48.182795) (xy 253.301898 48.104774) (xy 253.101939 48.065) (xy 252.898061 48.065) (xy 252.698102 48.104774)
        (xy 252.509744 48.182795) (xy 252.409991 48.249448) (xy 252.409991 41.887314) (xy 252.413667 41.849991) (xy 252.409991 41.812668)
        (xy 252.409991 41.812658) (xy 252.398994 41.701005) (xy 252.355537 41.557744) (xy 252.284966 41.425716) (xy 252.284965 41.425714)
        (xy 252.21379 41.338988) (xy 252.189992 41.30999) (xy 252.160995 41.286193) (xy 251.085 40.210199) (xy 251.085 40.148061)
        (xy 251.045226 39.948102) (xy 250.967205 39.759744) (xy 250.853937 39.590226) (xy 250.709774 39.446063) (xy 250.540256 39.332795)
        (xy 250.351898 39.254774) (xy 250.151939 39.215) (xy 249.948061 39.215) (xy 249.748102 39.254774) (xy 249.559744 39.332795)
        (xy 249.46 39.399442) (xy 249.46 36.637322) (xy 249.463676 36.599999) (xy 249.46 36.562676) (xy 249.46 36.562667)
        (xy 249.449003 36.451014) (xy 249.405546 36.307753) (xy 249.334974 36.175724) (xy 249.314681 36.150997) (xy 249.263799 36.088996)
        (xy 249.263795 36.088992) (xy 249.240001 36.059999) (xy 249.211009 36.036206) (xy 248.563803 35.389002) (xy 248.540001 35.359999)
        (xy 248.424276 35.265026) (xy 248.292247 35.194454) (xy 248.148986 35.150997) (xy 248.037333 35.14) (xy 248.037322 35.14)
        (xy 248 35.136324) (xy 247.962678 35.14) (xy 246.303711 35.14) (xy 246.259774 35.096063) (xy 246.090256 34.982795)
        (xy 245.901898 34.904774) (xy 245.701939 34.865) (xy 245.498061 34.865) (xy 245.496302 34.86535) (xy 245.448986 34.850997)
        (xy 245.337333 34.84) (xy 245.337322 34.84) (xy 245.3 34.836324) (xy 245.262678 34.84) (xy 242.51715 34.84)
        (xy 242.617205 34.690256) (xy 242.695226 34.501898) (xy 242.735 34.301939) (xy 242.735 34.098061) (xy 242.695226 33.898102)
        (xy 242.617205 33.709744) (xy 242.503937 33.540226) (xy 242.359774 33.396063) (xy 242.190256 33.282795) (xy 242.001898 33.204774)
        (xy 241.801939 33.165) (xy 241.739802 33.165) (xy 240.063804 31.489003) (xy 240.040001 31.459999) (xy 239.924276 31.365026)
        (xy 239.792247 31.294454) (xy 239.648986 31.250997) (xy 239.537333 31.24) (xy 239.537322 31.24) (xy 239.5 31.236324)
        (xy 239.462678 31.24) (xy 230.037322 31.24) (xy 229.999999 31.236324) (xy 229.962677 31.24) (xy 221.937322 31.24)
        (xy 221.9 31.236324) (xy 221.862678 31.24) (xy 202.437333 31.24) (xy 202.4 31.236323) (xy 202.362667 31.24)
        (xy 190.437333 31.24) (xy 190.4 31.236323) (xy 190.362667 31.24) (xy 182.937333 31.24) (xy 182.9 31.236323)
        (xy 182.862667 31.24) (xy 172.937325 31.24) (xy 172.9 31.236324) (xy 172.862675 31.24) (xy 164.937333 31.24)
        (xy 164.9 31.236323) (xy 164.862667 31.24) (xy 154.337322 31.24) (xy 154.3 31.236324) (xy 154.262678 31.24)
        (xy 146.937333 31.24) (xy 146.9 31.236323) (xy 146.862667 31.24) (xy 138.837322 31.24) (xy 138.8 31.236324)
        (xy 138.762678 31.24) (xy 133.437333 31.24) (xy 133.4 31.236323) (xy 133.362667 31.24) (xy 122.237322 31.24)
        (xy 122.2 31.236324) (xy 122.162678 31.24) (xy 116.737333 31.24) (xy 116.7 31.236323) (xy 116.662667 31.24)
        (xy 102.837333 31.24) (xy 102.8 31.236323) (xy 102.762667 31.24) (xy 99.337333 31.24) (xy 99.3 31.236323)
        (xy 99.262667 31.24) (xy 83.737333 31.24) (xy 83.7 31.236323) (xy 83.662667 31.24) (xy 79.037322 31.24)
        (xy 79 31.236324) (xy 78.962677 31.24) (xy 78.962667 31.24) (xy 78.851014 31.250997) (xy 78.707753 31.294454)
        (xy 78.575723 31.365026) (xy 78.492083 31.433668) (xy 78.459999 31.459999) (xy 78.436201 31.488997) (xy 77.088998 32.836201)
        (xy 77.06 32.859999) (xy 77.036202 32.888997) (xy 77.036201 32.888998) (xy 76.965026 32.975724) (xy 76.894454 33.107754)
        (xy 76.86479 33.205546) (xy 76.850998 33.251014) (xy 76.840264 33.36) (xy 76.836324 33.4) (xy 76.840001 33.437332)
        (xy 76.84 36.74) (xy 72.721693 36.74) (xy 72.703937 36.713426) (xy 72.559774 36.569263) (xy 72.390256 36.455995)
        (xy 72.201898 36.377974) (xy 72.001939 36.3382) (xy 71.798061 36.3382) (xy 71.598102 36.377974) (xy 71.409744 36.455995)
        (xy 71.240226 36.569263) (xy 71.096063 36.713426) (xy 70.982795 36.882944) (xy 70.904774 37.071302) (xy 70.865 37.271261)
        (xy 70.865 37.475139) (xy 70.904774 37.675098) (xy 70.982795 37.863456) (xy 71.096063 38.032974) (xy 71.240226 38.177137)
        (xy 71.409744 38.290405) (xy 71.598102 38.368426) (xy 71.798061 38.4082) (xy 72.001939 38.4082) (xy 72.201898 38.368426)
        (xy 72.390256 38.290405) (xy 72.43576 38.26) (xy 75.765198 38.26) (xy 67.288998 46.736201) (xy 67.26 46.759999)
        (xy 67.236202 46.788997) (xy 67.236201 46.788998) (xy 67.165026 46.875724) (xy 67.094454 47.007754) (xy 67.06418 47.107558)
        (xy 67.050998 47.151014) (xy 67.041347 47.249002) (xy 67.036324 47.3) (xy 67.040001 47.337332) (xy 67.04 55.196289)
        (xy 66.996063 55.240226) (xy 66.882795 55.409744) (xy 66.804774 55.598102) (xy 66.765 55.798061) (xy 29.96 55.798061)
        (xy 29.96 30.96) (xy 256.939027 30.96)
      )
    )
    (filled_polygon
      (pts
        (xy 82.000986 147.164615) (xy 81.989989 147.276268) (xy 81.989989 147.276278) (xy 81.986313 147.3136) (xy 81.989989 147.350923)
        (xy 81.98999 148.035208) (xy 80.581488 149.443711) (xy 80.617205 149.390256) (xy 80.695226 149.201898) (xy 80.735 149.001939)
        (xy 80.735 148.798061) (xy 80.695226 148.598102) (xy 80.617205 148.409744) (xy 80.503937 148.240226) (xy 80.359774 148.096063)
        (xy 80.190256 147.982795) (xy 80.001898 147.904774) (xy 79.801939 147.865) (xy 79.598061 147.865) (xy 79.398102 147.904774)
        (xy 79.209744 147.982795) (xy 79.040226 148.096063) (xy 78.896063 148.240226) (xy 78.86 148.294198) (xy 78.86 147.914801)
        (xy 79.664747 147.110055) (xy 82.017536 147.110055)
      )
    )
    (filled_polygon
      (pts
        (xy 156.885199 148.04) (xy 148.003711 148.04) (xy 147.959774 147.996063) (xy 147.790256 147.882795) (xy 147.601898 147.804774)
        (xy 147.401939 147.765) (xy 147.198061 147.765) (xy 146.998102 147.804774) (xy 146.809744 147.882795) (xy 146.640226 147.996063)
        (xy 146.505545 148.130744) (xy 146.460066 148.085265) (xy 146.460066 147.633199) (xy 147.183211 146.910055) (xy 158.015144 146.910055)
      )
    )
    (filled_polygon
      (pts
        (xy 216.34 147.714282) (xy 216.34 147.885198) (xy 216.185199 148.04) (xy 215.503711 148.04) (xy 215.459774 147.996063)
        (xy 215.290256 147.882795) (xy 215.101898 147.804774) (xy 214.901939 147.765) (xy 214.860066 147.765) (xy 214.860066 146.234348)
      )
    )
    (filled_polygon
      (pts
        (xy 245.040001 147.214803) (xy 245.04 147.785198) (xy 245.021516 147.803682) (xy 244.990256 147.782795) (xy 244.801898 147.704774)
        (xy 244.601939 147.665) (xy 244.398061 147.665) (xy 244.198102 147.704774) (xy 244.009744 147.782795) (xy 243.840226 147.896063)
        (xy 243.76 147.976289) (xy 243.76 145.934801)
      )
    )
    (filled_polygon
      (pts
        (xy 114.238261 147.676895) (xy 114.098102 147.704774) (xy 113.909744 147.782795) (xy 113.740226 147.896063) (xy 113.660044 147.976245)
        (xy 113.660044 147.551251) (xy 113.886331 147.324964)
      )
    )
  )
  (zone (net 2) (net_name GND) (layer F.Cu) (tstamp 618E01EE) (hatch edge 0.508)
    (connect_pads (clearance 0.508))
    (min_thickness 0.254)
    (fill yes (arc_segments 32) (thermal_gap 0.508) (thermal_bridge_width 0.508))
    (polygon
      (pts
        (xy 257.4 166) (xy 29.3 166) (xy 29.3 30.3) (xy 257.6 30.3)
      )
    )
    (filled_polygon
      (pts
        (xy 256.740972 165.34) (xy 29.96 165.34) (xy 29.96 109.7856) (xy 39.285628 109.7856) (xy 39.297888 109.910082)
        (xy 39.334198 110.02978) (xy 39.393163 110.140094) (xy 39.472515 110.236785) (xy 39.569206 110.316137) (xy 39.67952 110.375102)
        (xy 39.799218 110.411412) (xy 39.9237 110.423672) (xy 40.51425 110.4206) (xy 40.673 110.26185) (xy 40.673 109.3538)
        (xy 40.927 109.3538) (xy 40.927 110.26185) (xy 41.08575 110.4206) (xy 41.6763 110.423672) (xy 41.800782 110.411412)
        (xy 41.92048 110.375102) (xy 42.030794 110.316137) (xy 42.127485 110.236785) (xy 42.206837 110.140094) (xy 42.265802 110.02978)
        (xy 42.302112 109.910082) (xy 42.314372 109.7856) (xy 42.3113 109.51255) (xy 42.15255 109.3538) (xy 40.927 109.3538)
        (xy 40.673 109.3538) (xy 39.44745 109.3538) (xy 39.2887 109.51255) (xy 39.285628 109.7856) (xy 29.96 109.7856)
        (xy 29.96 108.668) (xy 39.285628 108.668) (xy 39.2887 108.94105) (xy 39.44745 109.0998) (xy 40.673 109.0998)
        (xy 40.673 108.19175) (xy 40.927 108.19175) (xy 40.927 109.0998) (xy 42.15255 109.0998) (xy 42.3113 108.94105)
        (xy 42.314372 108.668) (xy 42.302112 108.543518) (xy 42.265802 108.42382) (xy 42.206837 108.313506) (xy 42.127485 108.216815)
        (xy 42.030794 108.137463) (xy 41.92048 108.078498) (xy 41.800782 108.042188) (xy 41.6763 108.029928) (xy 41.08575 108.033)
        (xy 40.927 108.19175) (xy 40.673 108.19175) (xy 40.51425 108.033) (xy 39.9237 108.029928) (xy 39.799218 108.042188)
        (xy 39.67952 108.078498) (xy 39.569206 108.137463) (xy 39.472515 108.216815) (xy 39.393163 108.313506) (xy 39.334198 108.42382)
        (xy 39.297888 108.543518) (xy 39.285628 108.668) (xy 29.96 108.668) (xy 29.96 104.7144) (xy 39.285628 104.7144)
        (xy 39.285628 105.832) (xy 39.297888 105.956482) (xy 39.334198 106.07618) (xy 39.393163 106.186494) (xy 39.472515 106.283185)
        (xy 39.569206 106.362537) (xy 39.67952 106.421502) (xy 39.799218 106.457812) (xy 39.9237 106.470072) (xy 41.6763 106.470072)
        (xy 41.800782 106.457812) (xy 41.92048 106.421502) (xy 42.030794 106.362537) (xy 42.127485 106.283185) (xy 42.16395 106.238752)
        (xy 43.040001 107.114803) (xy 43.04 111.185198) (xy 42.811999 111.4132) (xy 42.27884 111.4132) (xy 42.265802 111.37022)
        (xy 42.206837 111.259906) (xy 42.127485 111.163215) (xy 42.030794 111.083863) (xy 41.92048 111.024898) (xy 41.800782 110.988588)
        (xy 41.6763 110.976328) (xy 39.9237 110.976328) (xy 39.799218 110.988588) (xy 39.67952 111.024898) (xy 39.569206 111.083863)
        (xy 39.472515 111.163215) (xy 39.393163 111.259906) (xy 39.334198 111.37022) (xy 39.297888 111.489918) (xy 39.285628 111.6144)
        (xy 39.285628 112.732) (xy 39.297888 112.856482) (xy 39.334198 112.97618) (xy 39.393163 113.086494) (xy 39.472515 113.183185)
        (xy 39.569206 113.262537) (xy 39.67952 113.321502) (xy 39.799218 113.357812) (xy 39.9237 113.370072) (xy 40.040001 113.370072)
        (xy 40.04 128.362678) (xy 40.036324 128.4) (xy 40.04 128.437322) (xy 40.04 128.437332) (xy 40.050997 128.548985)
        (xy 40.086644 128.6665) (xy 40.094454 128.692246) (xy 40.165026 128.824276) (xy 40.19106 128.855998) (xy 40.259999 128.940001)
        (xy 40.289003 128.963804) (xy 59.436205 148.111008) (xy 59.459999 148.140001) (xy 59.488992 148.163795) (xy 59.488996 148.163799)
        (xy 59.530745 148.198061) (xy 59.575724 148.234974) (xy 59.707753 148.305546) (xy 59.851014 148.349003) (xy 59.962667 148.36)
        (xy 59.962676 148.36) (xy 59.999999 148.363676) (xy 60.037322 148.36) (xy 64.74 148.36) (xy 64.740001 163.262667)
        (xy 64.736324 163.3) (xy 64.740001 163.337333) (xy 64.750998 163.448986) (xy 64.759109 163.475724) (xy 64.794454 163.592246)
        (xy 64.865026 163.724276) (xy 64.936201 163.811002) (xy 64.96 163.840001) (xy 64.988998 163.863799) (xy 65.5362 164.411002)
        (xy 65.559999 164.440001) (xy 65.588997 164.463799) (xy 65.675723 164.534974) (xy 65.807753 164.605546) (xy 65.951014 164.649003)
        (xy 66.062667 164.66) (xy 66.062676 164.66) (xy 66.099999 164.663676) (xy 66.137322 164.66) (xy 87.862667 164.66)
        (xy 87.9 164.663677) (xy 87.937333 164.66) (xy 127.062678 164.66) (xy 127.1 164.663676) (xy 127.137322 164.66)
        (xy 151.962678 164.66) (xy 152 164.663676) (xy 152.037322 164.66) (xy 179.35768 164.66) (xy 179.395002 164.663676)
        (xy 179.432324 164.66) (xy 221.262678 164.66) (xy 221.3 164.663676) (xy 221.337322 164.66) (xy 221.337333 164.66)
        (xy 221.448986 164.649003) (xy 221.592247 164.605546) (xy 221.724276 164.534974) (xy 221.840001 164.440001) (xy 221.863804 164.410997)
        (xy 224.564801 161.71) (xy 233.361928 161.71) (xy 233.374188 161.834482) (xy 233.410498 161.95418) (xy 233.469463 162.064494)
        (xy 233.548815 162.161185) (xy 233.645506 162.240537) (xy 233.75582 162.299502) (xy 233.875518 162.335812) (xy 234 162.348072)
        (xy 234.68925 162.345) (xy 234.848 162.18625) (xy 234.848 161.512) (xy 235.102 161.512) (xy 235.102 162.18625)
        (xy 235.26075 162.345) (xy 235.95 162.348072) (xy 236.074482 162.335812) (xy 236.19418 162.299502) (xy 236.304494 162.240537)
        (xy 236.401185 162.161185) (xy 236.480537 162.064494) (xy 236.539502 161.95418) (xy 236.575812 161.834482) (xy 236.588072 161.71)
        (xy 236.585 161.67075) (xy 236.42625 161.512) (xy 235.102 161.512) (xy 234.848 161.512) (xy 233.52375 161.512)
        (xy 233.365 161.67075) (xy 233.361928 161.71) (xy 224.564801 161.71) (xy 230.611004 155.663798) (xy 230.640001 155.640001)
        (xy 230.734974 155.524276) (xy 230.805546 155.392247) (xy 230.849003 155.248986) (xy 230.86 155.137333) (xy 230.86 155.137324)
        (xy 230.863676 155.100001) (xy 230.86 155.062678) (xy 230.86 150.214801) (xy 232.914802 148.16) (xy 233.397096 148.16)
        (xy 233.374188 148.235518) (xy 233.361928 148.36) (xy 233.361928 149.01) (xy 233.374188 149.134482) (xy 233.410498 149.25418)
        (xy 233.44568 149.32) (xy 233.410498 149.38582) (xy 233.374188 149.505518) (xy 233.361928 149.63) (xy 233.361928 150.28)
        (xy 233.374188 150.404482) (xy 233.410498 150.52418) (xy 233.44568 150.59) (xy 233.410498 150.65582) (xy 233.374188 150.775518)
        (xy 233.361928 150.9) (xy 233.361928 151.55) (xy 233.374188 151.674482) (xy 233.410498 151.79418) (xy 233.44568 151.86)
        (xy 233.410498 151.92582) (xy 233.374188 152.045518) (xy 233.361928 152.17) (xy 233.361928 152.82) (xy 233.374188 152.944482)
        (xy 233.410498 153.06418) (xy 233.44568 153.13) (xy 233.410498 153.19582) (xy 233.374188 153.315518) (xy 233.361928 153.44)
        (xy 233.361928 154.09) (xy 233.374188 154.214482) (xy 233.410498 154.33418) (xy 233.44568 154.4) (xy 233.410498 154.46582)
        (xy 233.374188 154.585518) (xy 233.361928 154.71) (xy 233.361928 155.36) (xy 233.374188 155.484482) (xy 233.410498 155.60418)
        (xy 233.44568 155.67) (xy 233.410498 155.73582) (xy 233.374188 155.855518) (xy 233.361928 155.98) (xy 233.361928 156.63)
        (xy 233.374188 156.754482) (xy 233.410498 156.87418) (xy 233.44568 156.94) (xy 233.410498 157.00582) (xy 233.374188 157.125518)
        (xy 233.361928 157.25) (xy 233.361928 157.9) (xy 233.374188 158.024482) (xy 233.410498 158.14418) (xy 233.44568 158.21)
        (xy 233.410498 158.27582) (xy 233.374188 158.395518) (xy 233.361928 158.52) (xy 233.361928 159.17) (xy 233.374188 159.294482)
        (xy 233.410498 159.41418) (xy 233.44568 159.48) (xy 233.410498 159.54582) (xy 233.374188 159.665518) (xy 233.361928 159.79)
        (xy 233.361928 160.44) (xy 233.374188 160.564482) (xy 233.410498 160.68418) (xy 233.44568 160.75) (xy 233.410498 160.81582)
        (xy 233.374188 160.935518) (xy 233.361928 161.06) (xy 233.365 161.09925) (xy 233.52375 161.258) (xy 234.848 161.258)
        (xy 234.848 161.238) (xy 235.102 161.238) (xy 235.102 161.258) (xy 236.42625 161.258) (xy 236.585 161.09925)
        (xy 236.588072 161.06) (xy 236.575812 160.935518) (xy 236.539502 160.81582) (xy 236.50432 160.75) (xy 236.539502 160.68418)
        (xy 236.575812 160.564482) (xy 236.588072 160.44) (xy 236.588072 159.79) (xy 236.575812 159.665518) (xy 236.539502 159.54582)
        (xy 236.50432 159.48) (xy 236.539502 159.41418) (xy 236.575812 159.294482) (xy 236.588072 159.17) (xy 236.588072 158.52)
        (xy 236.575812 158.395518) (xy 236.539502 158.27582) (xy 236.50432 158.21) (xy 236.539502 158.14418) (xy 236.575812 158.024482)
        (xy 236.588072 157.9) (xy 236.588072 157.25) (xy 236.575812 157.125518) (xy 236.539502 157.00582) (xy 236.50432 156.94)
        (xy 236.539502 156.87418) (xy 236.575812 156.754482) (xy 236.588072 156.63) (xy 236.588072 155.98) (xy 236.575812 155.855518)
        (xy 236.539502 155.73582) (xy 236.50432 155.67) (xy 236.539502 155.60418) (xy 236.575812 155.484482) (xy 236.588072 155.36)
        (xy 236.588072 154.71) (xy 236.575812 154.585518) (xy 236.539502 154.46582) (xy 236.50432 154.4) (xy 236.539502 154.33418)
        (xy 236.575812 154.214482) (xy 236.588072 154.09) (xy 236.588072 153.44) (xy 236.575812 153.315518) (xy 236.539502 153.19582)
        (xy 236.50432 153.13) (xy 236.539502 153.06418) (xy 236.575812 152.944482) (xy 236.588072 152.82) (xy 236.588072 152.17)
        (xy 236.575812 152.045518) (xy 236.539502 151.92582) (xy 236.50432 151.86) (xy 236.539502 151.79418) (xy 236.575812 151.674482)
        (xy 236.588072 151.55) (xy 236.588072 150.9) (xy 236.575812 150.775518) (xy 236.539502 150.65582) (xy 236.50432 150.59)
        (xy 236.539502 150.52418) (xy 236.575812 150.404482) (xy 236.588072 150.28) (xy 236.588072 149.63) (xy 236.575812 149.505518)
        (xy 236.539502 149.38582) (xy 236.50432 149.32) (xy 236.539502 149.25418) (xy 236.575812 149.134482) (xy 236.588072 149.01)
        (xy 236.588072 148.36) (xy 236.575812 148.235518) (xy 236.539502 148.11582) (xy 236.50432 148.05) (xy 236.539502 147.98418)
        (xy 236.575812 147.864482) (xy 236.588072 147.74) (xy 236.588072 147.09) (xy 236.575812 146.965518) (xy 236.539502 146.84582)
        (xy 236.480537 146.735506) (xy 236.401185 146.638815) (xy 236.304494 146.559463) (xy 236.19418 146.500498) (xy 236.074482 146.464188)
        (xy 235.95 146.451928) (xy 235.415737 146.451928) (xy 235.301898 146.404774) (xy 235.101939 146.365) (xy 234.898061 146.365)
        (xy 234.698102 146.404774) (xy 234.584263 146.451928) (xy 234 146.451928) (xy 233.875518 146.464188) (xy 233.75582 146.500498)
        (xy 233.645506 146.559463) (xy 233.548815 146.638815) (xy 233.547842 146.64) (xy 232.637323 146.64) (xy 232.6 146.636324)
        (xy 232.562677 146.64) (xy 232.562667 146.64) (xy 232.451014 146.650997) (xy 232.322436 146.69) (xy 232.307753 146.694454)
        (xy 232.175723 146.765026) (xy 232.137905 146.796063) (xy 232.059999 146.859999) (xy 232.036201 146.888997) (xy 229.588998 149.336201)
        (xy 229.56 149.359999) (xy 229.536202 149.388997) (xy 229.536201 149.388998) (xy 229.465026 149.475724) (xy 229.394454 149.607754)
        (xy 229.378247 149.661185) (xy 229.350998 149.751014) (xy 229.342726 149.835) (xy 229.336324 149.9) (xy 229.340001 149.937332)
        (xy 229.34 154.785198) (xy 220.985199 163.14) (xy 181.229803 163.14) (xy 182.559803 161.81) (xy 203.261928 161.81)
        (xy 203.274188 161.934482) (xy 203.310498 162.05418) (xy 203.369463 162.164494) (xy 203.448815 162.261185) (xy 203.545506 162.340537)
        (xy 203.65582 162.399502) (xy 203.775518 162.435812) (xy 203.9 162.448072) (xy 204.58925 162.445) (xy 204.748 162.28625)
        (xy 204.748 161.612) (xy 205.002 161.612) (xy 205.002 162.28625) (xy 205.16075 162.445) (xy 205.85 162.448072)
        (xy 205.974482 162.435812) (xy 206.09418 162.399502) (xy 206.204494 162.340537) (xy 206.301185 162.261185) (xy 206.380537 162.164494)
        (xy 206.439502 162.05418) (xy 206.475812 161.934482) (xy 206.488072 161.81) (xy 206.485 161.77075) (xy 206.32625 161.612)
        (xy 205.002 161.612) (xy 204.748 161.612) (xy 203.42375 161.612) (xy 203.265 161.77075) (xy 203.261928 161.81)
        (xy 182.559803 161.81) (xy 196.094804 148.275) (xy 203.292546 148.275) (xy 203.274188 148.335518) (xy 203.261928 148.46)
        (xy 203.261928 149.11) (xy 203.274188 149.234482) (xy 203.310498 149.35418) (xy 203.34568 149.42) (xy 203.310498 149.48582)
        (xy 203.274188 149.605518) (xy 203.261928 149.73) (xy 203.261928 150.38) (xy 203.274188 150.504482) (xy 203.310498 150.62418)
        (xy 203.34568 150.69) (xy 203.310498 150.75582) (xy 203.274188 150.875518) (xy 203.261928 151) (xy 203.261928 151.65)
        (xy 203.274188 151.774482) (xy 203.310498 151.89418) (xy 203.34568 151.96) (xy 203.310498 152.02582) (xy 203.274188 152.145518)
        (xy 203.261928 152.27) (xy 203.261928 152.92) (xy 203.274188 153.044482) (xy 203.310498 153.16418) (xy 203.34568 153.23)
        (xy 203.310498 153.29582) (xy 203.274188 153.415518) (xy 203.261928 153.54) (xy 203.261928 154.19) (xy 203.274188 154.314482)
        (xy 203.310498 154.43418) (xy 203.34568 154.5) (xy 203.310498 154.56582) (xy 203.274188 154.685518) (xy 203.261928 154.81)
        (xy 203.261928 155.46) (xy 203.274188 155.584482) (xy 203.310498 155.70418) (xy 203.34568 155.77) (xy 203.310498 155.83582)
        (xy 203.274188 155.955518) (xy 203.261928 156.08) (xy 203.261928 156.73) (xy 203.274188 156.854482) (xy 203.310498 156.97418)
        (xy 203.34568 157.04) (xy 203.310498 157.10582) (xy 203.274188 157.225518) (xy 203.261928 157.35) (xy 203.261928 158)
        (xy 203.274188 158.124482) (xy 203.310498 158.24418) (xy 203.34568 158.31) (xy 203.310498 158.37582) (xy 203.274188 158.495518)
        (xy 203.261928 158.62) (xy 203.261928 159.27) (xy 203.274188 159.394482) (xy 203.310498 159.51418) (xy 203.34568 159.58)
        (xy 203.310498 159.64582) (xy 203.274188 159.765518) (xy 203.261928 159.89) (xy 203.261928 160.54) (xy 203.274188 160.664482)
        (xy 203.310498 160.78418) (xy 203.34568 160.85) (xy 203.310498 160.91582) (xy 203.274188 161.035518) (xy 203.261928 161.16)
        (xy 203.265 161.19925) (xy 203.42375 161.358) (xy 204.748 161.358) (xy 204.748 161.338) (xy 205.002 161.338)
        (xy 205.002 161.358) (xy 206.32625 161.358) (xy 206.485 161.19925) (xy 206.488072 161.16) (xy 206.475812 161.035518)
        (xy 206.439502 160.91582) (xy 206.40432 160.85) (xy 206.439502 160.78418) (xy 206.475812 160.664482) (xy 206.488072 160.54)
        (xy 206.488072 159.89) (xy 206.475812 159.765518) (xy 206.439502 159.64582) (xy 206.40432 159.58) (xy 206.439502 159.51418)
        (xy 206.475812 159.394482) (xy 206.488072 159.27) (xy 206.488072 158.62) (xy 206.475812 158.495518) (xy 206.439502 158.37582)
        (xy 206.40432 158.31) (xy 206.439502 158.24418) (xy 206.475812 158.124482) (xy 206.488072 158) (xy 206.488072 157.35)
        (xy 206.475812 157.225518) (xy 206.439502 157.10582) (xy 206.40432 157.04) (xy 206.439502 156.97418) (xy 206.475812 156.854482)
        (xy 206.488072 156.73) (xy 206.488072 156.08) (xy 206.475812 155.955518) (xy 206.439502 155.83582) (xy 206.40432 155.77)
        (xy 206.439502 155.70418) (xy 206.475812 155.584482) (xy 206.488072 155.46) (xy 206.488072 154.81) (xy 206.475812 154.685518)
        (xy 206.439502 154.56582) (xy 206.40432 154.5) (xy 206.439502 154.43418) (xy 206.475812 154.314482) (xy 206.488072 154.19)
        (xy 206.488072 153.54) (xy 206.475812 153.415518) (xy 206.439502 153.29582) (xy 206.40432 153.23) (xy 206.439502 153.16418)
        (xy 206.475812 153.044482) (xy 206.488072 152.92) (xy 206.488072 152.27) (xy 206.475812 152.145518) (xy 206.439502 152.02582)
        (xy 206.40432 151.96) (xy 206.439502 151.89418) (xy 206.475812 151.774482) (xy 206.488072 151.65) (xy 206.488072 151)
        (xy 206.475812 150.875518) (xy 206.439502 150.75582) (xy 206.40432 150.69) (xy 206.439502 150.62418) (xy 206.475812 150.504482)
        (xy 206.488072 150.38) (xy 206.488072 149.73) (xy 206.475812 149.605518) (xy 206.439502 149.48582) (xy 206.40432 149.42)
        (xy 206.439502 149.35418) (xy 206.475812 149.234482) (xy 206.488072 149.11) (xy 206.488072 148.46) (xy 206.475812 148.335518)
        (xy 206.439502 148.21582) (xy 206.40432 148.15) (xy 206.439502 148.08418) (xy 206.475812 147.964482) (xy 206.488072 147.84)
        (xy 206.488072 147.19) (xy 212.711928 147.19) (xy 212.711928 147.84) (xy 212.724188 147.964482) (xy 212.760498 148.08418)
        (xy 212.79568 148.15) (xy 212.760498 148.21582) (xy 212.724188 148.335518) (xy 212.711928 148.46) (xy 212.711928 149.11)
        (xy 212.724188 149.234482) (xy 212.760498 149.35418) (xy 212.79568 149.42) (xy 212.760498 149.48582) (xy 212.724188 149.605518)
        (xy 212.711928 149.73) (xy 212.711928 150.38) (xy 212.724188 150.504482) (xy 212.760498 150.62418) (xy 212.79568 150.69)
        (xy 212.760498 150.75582) (xy 212.724188 150.875518) (xy 212.711928 151) (xy 212.711928 151.65) (xy 212.724188 151.774482)
        (xy 212.760498 151.89418) (xy 212.79568 151.96) (xy 212.760498 152.02582) (xy 212.724188 152.145518) (xy 212.711928 152.27)
        (xy 212.711928 152.92) (xy 212.724188 153.044482) (xy 212.760498 153.16418) (xy 212.79568 153.23) (xy 212.760498 153.29582)
        (xy 212.724188 153.415518) (xy 212.711928 153.54) (xy 212.711928 154.19) (xy 212.724188 154.314482) (xy 212.760498 154.43418)
        (xy 212.79568 154.5) (xy 212.760498 154.56582) (xy 212.724188 154.685518) (xy 212.711928 154.81) (xy 212.711928 155.46)
        (xy 212.724188 155.584482) (xy 212.760498 155.70418) (xy 212.79568 155.77) (xy 212.760498 155.83582) (xy 212.724188 155.955518)
        (xy 212.711928 156.08) (xy 212.711928 156.73) (xy 212.724188 156.854482) (xy 212.760498 156.97418) (xy 212.79568 157.04)
        (xy 212.760498 157.10582) (xy 212.724188 157.225518) (xy 212.711928 157.35) (xy 212.711928 158) (xy 212.724188 158.124482)
        (xy 212.760498 158.24418) (xy 212.79568 158.31) (xy 212.760498 158.37582) (xy 212.724188 158.495518) (xy 212.711928 158.62)
        (xy 212.711928 159.27) (xy 212.724188 159.394482) (xy 212.760498 159.51418) (xy 212.79568 159.58) (xy 212.760498 159.64582)
        (xy 212.724188 159.765518) (xy 212.711928 159.89) (xy 212.711928 160.54) (xy 212.724188 160.664482) (xy 212.760498 160.78418)
        (xy 212.79568 160.85) (xy 212.760498 160.91582) (xy 212.724188 161.035518) (xy 212.711928 161.16) (xy 212.711928 161.81)
        (xy 212.724188 161.934482) (xy 212.760498 162.05418) (xy 212.819463 162.164494) (xy 212.898815 162.261185) (xy 212.995506 162.340537)
        (xy 213.10582 162.399502) (xy 213.225518 162.435812) (xy 213.35 162.448072) (xy 213.884263 162.448072) (xy 213.998102 162.495226)
        (xy 214.198061 162.535) (xy 214.401939 162.535) (xy 214.601898 162.495226) (xy 214.715737 162.448072) (xy 215.3 162.448072)
        (xy 215.424482 162.435812) (xy 215.54418 162.399502) (xy 215.654494 162.340537) (xy 215.751185 162.261185) (xy 215.830537 162.164494)
        (xy 215.889502 162.05418) (xy 215.925812 161.934482) (xy 215.938072 161.81) (xy 215.938072 161.16) (xy 215.925812 161.035518)
        (xy 215.889502 160.91582) (xy 215.85432 160.85) (xy 215.889502 160.78418) (xy 215.925812 160.664482) (xy 215.938072 160.54)
        (xy 215.938072 159.89) (xy 215.925812 159.765518) (xy 215.889502 159.64582) (xy 215.85432 159.58) (xy 215.889502 159.51418)
        (xy 215.925812 159.394482) (xy 215.938072 159.27) (xy 215.938072 158.62) (xy 215.925812 158.495518) (xy 215.889502 158.37582)
        (xy 215.85432 158.31) (xy 215.889502 158.24418) (xy 215.925812 158.124482) (xy 215.938072 158) (xy 215.938072 157.35)
        (xy 215.925812 157.225518) (xy 215.889502 157.10582) (xy 215.85432 157.04) (xy 215.889502 156.97418) (xy 215.925812 156.854482)
        (xy 215.938072 156.73) (xy 215.938072 156.08) (xy 215.925812 155.955518) (xy 215.889502 155.83582) (xy 215.85432 155.77)
        (xy 215.889502 155.70418) (xy 215.925812 155.584482) (xy 215.938072 155.46) (xy 215.938072 154.81) (xy 215.925812 154.685518)
        (xy 215.889502 154.56582) (xy 215.85432 154.5) (xy 215.889502 154.43418) (xy 215.925812 154.314482) (xy 215.938072 154.19)
        (xy 215.938072 153.54) (xy 215.925812 153.415518) (xy 215.889502 153.29582) (xy 215.85432 153.23) (xy 215.889502 153.16418)
        (xy 215.925812 153.044482) (xy 215.938072 152.92) (xy 215.938072 152.27) (xy 215.925812 152.145518) (xy 215.889502 152.02582)
        (xy 215.85432 151.96) (xy 215.889502 151.89418) (xy 215.925812 151.774482) (xy 215.938072 151.65) (xy 215.938072 151)
        (xy 215.925812 150.875518) (xy 215.889502 150.75582) (xy 215.85432 150.69) (xy 215.889502 150.62418) (xy 215.925812 150.504482)
        (xy 215.938072 150.38) (xy 215.938072 149.73) (xy 215.925812 149.605518) (xy 215.889502 149.48582) (xy 215.85432 149.42)
        (xy 215.889502 149.35418) (xy 215.925812 149.234482) (xy 215.938072 149.11) (xy 215.938072 148.46) (xy 215.925812 148.335518)
        (xy 215.889502 148.21582) (xy 215.85432 148.15) (xy 215.889502 148.08418) (xy 215.925812 147.964482) (xy 215.938072 147.84)
        (xy 215.938072 147.19) (xy 215.925812 147.065518) (xy 215.889502 146.94582) (xy 215.830537 146.835506) (xy 215.751185 146.738815)
        (xy 215.654494 146.659463) (xy 215.54418 146.600498) (xy 215.424482 146.564188) (xy 215.320646 146.553961) (xy 215.201898 146.504774)
        (xy 215.001939 146.465) (xy 214.798061 146.465) (xy 214.598102 146.504774) (xy 214.484263 146.551928) (xy 213.35 146.551928)
        (xy 213.225518 146.564188) (xy 213.10582 146.600498) (xy 212.995506 146.659463) (xy 212.898815 146.738815) (xy 212.819463 146.835506)
        (xy 212.760498 146.94582) (xy 212.724188 147.065518) (xy 212.711928 147.19) (xy 206.488072 147.19) (xy 206.475812 147.065518)
        (xy 206.439502 146.94582) (xy 206.380537 146.835506) (xy 206.301185 146.738815) (xy 206.204494 146.659463) (xy 206.09418 146.600498)
        (xy 205.974482 146.564188) (xy 205.85 146.551928) (xy 205.215737 146.551928) (xy 205.101898 146.504774) (xy 204.901939 146.465)
        (xy 204.698061 146.465) (xy 204.498102 146.504774) (xy 204.384263 146.551928) (xy 203.9 146.551928) (xy 203.775518 146.564188)
        (xy 203.65582 146.600498) (xy 203.545506 146.659463) (xy 203.448815 146.738815) (xy 203.435532 146.755) (xy 195.817324 146.755)
        (xy 195.780001 146.751324) (xy 195.742678 146.755) (xy 195.742669 146.755) (xy 195.631016 146.765997) (xy 195.487755 146.809454)
        (xy 195.355726 146.880026) (xy 195.240001 146.974999) (xy 195.216203 147.003997) (xy 182.01279 160.207411) (xy 182.025812 160.164482)
        (xy 182.038072 160.04) (xy 182.038072 159.39) (xy 182.025812 159.265518) (xy 181.989502 159.14582) (xy 181.95432 159.08)
        (xy 181.989502 159.01418) (xy 182.025812 158.894482) (xy 182.038072 158.77) (xy 182.038072 158.12) (xy 182.025812 157.995518)
        (xy 181.989502 157.87582) (xy 181.95432 157.81) (xy 181.989502 157.74418) (xy 182.025812 157.624482) (xy 182.038072 157.5)
        (xy 182.038072 156.85) (xy 182.025812 156.725518) (xy 181.989502 156.60582) (xy 181.95432 156.54) (xy 181.989502 156.47418)
        (xy 182.025812 156.354482) (xy 182.038072 156.23) (xy 182.038072 155.58) (xy 182.025812 155.455518) (xy 181.989502 155.33582)
        (xy 181.95432 155.27) (xy 181.989502 155.20418) (xy 182.025812 155.084482) (xy 182.038072 154.96) (xy 182.038072 154.31)
        (xy 182.025812 154.185518) (xy 181.989502 154.06582) (xy 181.95432 154) (xy 181.989502 153.93418) (xy 182.025812 153.814482)
        (xy 182.038072 153.69) (xy 182.038072 153.04) (xy 182.025812 152.915518) (xy 181.989502 152.79582) (xy 181.95432 152.73)
        (xy 181.989502 152.66418) (xy 182.025812 152.544482) (xy 182.038072 152.42) (xy 182.038072 151.77) (xy 182.025812 151.645518)
        (xy 181.989502 151.52582) (xy 181.95432 151.46) (xy 181.989502 151.39418) (xy 182.025812 151.274482) (xy 182.038072 151.15)
        (xy 182.038072 150.5) (xy 182.025812 150.375518) (xy 181.989502 150.25582) (xy 181.95432 150.19) (xy 181.989502 150.12418)
        (xy 182.025812 150.004482) (xy 182.038072 149.88) (xy 182.038072 149.23) (xy 182.025812 149.105518) (xy 181.989502 148.98582)
        (xy 181.95432 148.92) (xy 181.989502 148.85418) (xy 182.025812 148.734482) (xy 182.038072 148.61) (xy 182.038072 147.96)
        (xy 182.025812 147.835518) (xy 181.989502 147.71582) (xy 181.95432 147.65) (xy 181.989502 147.58418) (xy 182.025812 147.464482)
        (xy 182.038072 147.34) (xy 182.038072 146.69) (xy 182.025812 146.565518) (xy 181.989502 146.44582) (xy 181.930537 146.335506)
        (xy 181.851185 146.238815) (xy 181.754494 146.159463) (xy 181.64418 146.100498) (xy 181.524482 146.064188) (xy 181.4 146.051928)
        (xy 180.815737 146.051928) (xy 180.701898 146.004774) (xy 180.501939 145.965) (xy 180.298061 145.965) (xy 180.098102 146.004774)
        (xy 179.984263 146.051928) (xy 179.45 146.051928) (xy 179.325518 146.064188) (xy 179.20582 146.100498) (xy 179.095506 146.159463)
        (xy 178.998815 146.238815) (xy 178.919463 146.335506) (xy 178.860498 146.44582) (xy 178.824188 146.565518) (xy 178.811928 146.69)
        (xy 178.811928 147.34) (xy 178.824188 147.464482) (xy 178.860498 147.58418) (xy 178.89568 147.65) (xy 178.860498 147.71582)
        (xy 178.824188 147.835518) (xy 178.811928 147.96) (xy 178.811928 148.61) (xy 178.824188 148.734482) (xy 178.860498 148.85418)
        (xy 178.89568 148.92) (xy 178.860498 148.98582) (xy 178.824188 149.105518) (xy 178.811928 149.23) (xy 178.811928 149.88)
        (xy 178.824188 150.004482) (xy 178.860498 150.12418) (xy 178.89568 150.19) (xy 178.860498 150.25582) (xy 178.824188 150.375518)
        (xy 178.811928 150.5) (xy 178.811928 151.15) (xy 178.824188 151.274482) (xy 178.860498 151.39418) (xy 178.89568 151.46)
        (xy 178.860498 151.52582) (xy 178.824188 151.645518) (xy 178.811928 151.77) (xy 178.811928 152.42) (xy 178.824188 152.544482)
        (xy 178.860498 152.66418) (xy 178.89568 152.73) (xy 178.860498 152.79582) (xy 178.824188 152.915518) (xy 178.811928 153.04)
        (xy 178.811928 153.69) (xy 178.824188 153.814482) (xy 178.860498 153.93418) (xy 178.89568 154) (xy 178.860498 154.06582)
        (xy 178.824188 154.185518) (xy 178.811928 154.31) (xy 178.811928 154.96) (xy 178.824188 155.084482) (xy 178.860498 155.20418)
        (xy 178.89568 155.27) (xy 178.860498 155.33582) (xy 178.824188 155.455518) (xy 178.811928 155.58) (xy 178.811928 156.23)
        (xy 178.824188 156.354482) (xy 178.860498 156.47418) (xy 178.89568 156.54) (xy 178.860498 156.60582) (xy 178.824188 156.725518)
        (xy 178.811928 156.85) (xy 178.811928 157.5) (xy 178.824188 157.624482) (xy 178.860498 157.74418) (xy 178.89568 157.81)
        (xy 178.860498 157.87582) (xy 178.824188 157.995518) (xy 178.811928 158.12) (xy 178.811928 158.77) (xy 178.824188 158.894482)
        (xy 178.860498 159.01418) (xy 178.89568 159.08) (xy 178.860498 159.14582) (xy 178.824188 159.265518) (xy 178.811928 159.39)
        (xy 178.811928 160.04) (xy 178.824188 160.164482) (xy 178.860498 160.28418) (xy 178.89568 160.35) (xy 178.860498 160.41582)
        (xy 178.824188 160.535518) (xy 178.811928 160.66) (xy 178.811928 161.31) (xy 178.824188 161.434482) (xy 178.860498 161.55418)
        (xy 178.919463 161.664494) (xy 178.998815 161.761185) (xy 179.095506 161.840537) (xy 179.20582 161.899502) (xy 179.325518 161.935812)
        (xy 179.45 161.948072) (xy 179.984263 161.948072) (xy 180.098102 161.995226) (xy 180.203925 162.016275) (xy 179.080201 163.14)
        (xy 153.834801 163.14) (xy 155.664801 161.31) (xy 169.361928 161.31) (xy 169.374188 161.434482) (xy 169.410498 161.55418)
        (xy 169.469463 161.664494) (xy 169.548815 161.761185) (xy 169.645506 161.840537) (xy 169.75582 161.899502) (xy 169.875518 161.935812)
        (xy 170 161.948072) (xy 170.68925 161.945) (xy 170.848 161.78625) (xy 170.848 161.112) (xy 171.102 161.112)
        (xy 171.102 161.78625) (xy 171.26075 161.945) (xy 171.95 161.948072) (xy 172.074482 161.935812) (xy 172.19418 161.899502)
        (xy 172.304494 161.840537) (xy 172.401185 161.761185) (xy 172.480537 161.664494) (xy 172.539502 161.55418) (xy 172.575812 161.434482)
        (xy 172.588072 161.31) (xy 172.585 161.27075) (xy 172.42625 161.112) (xy 171.102 161.112) (xy 170.848 161.112)
        (xy 169.52375 161.112) (xy 169.365 161.27075) (xy 169.361928 161.31) (xy 155.664801 161.31) (xy 169.214802 147.76)
        (xy 169.397096 147.76) (xy 169.374188 147.835518) (xy 169.361928 147.96) (xy 169.361928 148.61) (xy 169.374188 148.734482)
        (xy 169.410498 148.85418) (xy 169.44568 148.92) (xy 169.410498 148.98582) (xy 169.374188 149.105518) (xy 169.361928 149.23)
        (xy 169.361928 149.88) (xy 169.374188 150.004482) (xy 169.410498 150.12418) (xy 169.44568 150.19) (xy 169.410498 150.25582)
        (xy 169.374188 150.375518) (xy 169.361928 150.5) (xy 169.361928 151.15) (xy 169.374188 151.274482) (xy 169.410498 151.39418)
        (xy 169.44568 151.46) (xy 169.410498 151.52582) (xy 169.374188 151.645518) (xy 169.361928 151.77) (xy 169.361928 152.42)
        (xy 169.374188 152.544482) (xy 169.410498 152.66418) (xy 169.44568 152.73) (xy 169.410498 152.79582) (xy 169.374188 152.915518)
        (xy 169.361928 153.04) (xy 169.361928 153.69) (xy 169.374188 153.814482) (xy 169.410498 153.93418) (xy 169.44568 154)
        (xy 169.410498 154.06582) (xy 169.374188 154.185518) (xy 169.361928 154.31) (xy 169.361928 154.96) (xy 169.374188 155.084482)
        (xy 169.410498 155.20418) (xy 169.44568 155.27) (xy 169.410498 155.33582) (xy 169.374188 155.455518) (xy 169.361928 155.58)
        (xy 169.361928 156.23) (xy 169.374188 156.354482) (xy 169.410498 156.47418) (xy 169.44568 156.54) (xy 169.410498 156.60582)
        (xy 169.374188 156.725518) (xy 169.361928 156.85) (xy 169.361928 157.5) (xy 169.374188 157.624482) (xy 169.410498 157.74418)
        (xy 169.44568 157.81) (xy 169.410498 157.87582) (xy 169.374188 157.995518) (xy 169.361928 158.12) (xy 169.361928 158.77)
        (xy 169.374188 158.894482) (xy 169.410498 159.01418) (xy 169.44568 159.08) (xy 169.410498 159.14582) (xy 169.374188 159.265518)
        (xy 169.361928 159.39) (xy 169.361928 160.04) (xy 169.374188 160.164482) (xy 169.410498 160.28418) (xy 169.44568 160.35)
        (xy 169.410498 160.41582) (xy 169.374188 160.535518) (xy 169.361928 160.66) (xy 169.365 160.69925) (xy 169.52375 160.858)
        (xy 170.848 160.858) (xy 170.848 160.838) (xy 171.102 160.838) (xy 171.102 160.858) (xy 172.42625 160.858)
        (xy 172.585 160.69925) (xy 172.588072 160.66) (xy 172.575812 160.535518) (xy 172.539502 160.41582) (xy 172.50432 160.35)
        (xy 172.539502 160.28418) (xy 172.575812 160.164482) (xy 172.588072 160.04) (xy 172.588072 159.39) (xy 172.575812 159.265518)
        (xy 172.539502 159.14582) (xy 172.50432 159.08) (xy 172.539502 159.01418) (xy 172.575812 158.894482) (xy 172.588072 158.77)
        (xy 172.588072 158.12) (xy 172.575812 157.995518) (xy 172.539502 157.87582) (xy 172.50432 157.81) (xy 172.539502 157.74418)
        (xy 172.575812 157.624482) (xy 172.588072 157.5) (xy 172.588072 156.85) (xy 172.575812 156.725518) (xy 172.539502 156.60582)
        (xy 172.50432 156.54) (xy 172.539502 156.47418) (xy 172.575812 156.354482) (xy 172.588072 156.23) (xy 172.588072 155.58)
        (xy 172.575812 155.455518) (xy 172.539502 155.33582) (xy 172.50432 155.27) (xy 172.539502 155.20418) (xy 172.575812 155.084482)
        (xy 172.588072 154.96) (xy 172.588072 154.31) (xy 172.575812 154.185518) (xy 172.539502 154.06582) (xy 172.50432 154)
        (xy 172.539502 153.93418) (xy 172.575812 153.814482) (xy 172.588072 153.69) (xy 172.588072 153.04) (xy 172.575812 152.915518)
        (xy 172.539502 152.79582) (xy 172.50432 152.73) (xy 172.539502 152.66418) (xy 172.575812 152.544482) (xy 172.588072 152.42)
        (xy 172.588072 151.77) (xy 172.575812 151.645518) (xy 172.539502 151.52582) (xy 172.50432 151.46) (xy 172.539502 151.39418)
        (xy 172.575812 151.274482) (xy 172.588072 151.15) (xy 172.588072 150.5) (xy 172.575812 150.375518) (xy 172.539502 150.25582)
        (xy 172.50432 150.19) (xy 172.539502 150.12418) (xy 172.575812 150.004482) (xy 172.588072 149.88) (xy 172.588072 149.23)
        (xy 172.575812 149.105518) (xy 172.539502 148.98582) (xy 172.50432 148.92) (xy 172.539502 148.85418) (xy 172.575812 148.734482)
        (xy 172.588072 148.61) (xy 172.588072 147.96) (xy 172.575812 147.835518) (xy 172.539502 147.71582) (xy 172.50432 147.65)
        (xy 172.539502 147.58418) (xy 172.575812 147.464482) (xy 172.588072 147.34) (xy 172.588072 146.69) (xy 172.575812 146.565518)
        (xy 172.539502 146.44582) (xy 172.480537 146.335506) (xy 172.401185 146.238815) (xy 172.304494 146.159463) (xy 172.19418 146.100498)
        (xy 172.074482 146.064188) (xy 171.95 146.051928) (xy 171.215737 146.051928) (xy 171.101898 146.004774) (xy 170.901939 145.965)
        (xy 170.698061 145.965) (xy 170.498102 146.004774) (xy 170.384263 146.051928) (xy 170 146.051928) (xy 169.875518 146.064188)
        (xy 169.75582 146.100498) (xy 169.645506 146.159463) (xy 169.548815 146.238815) (xy 169.547842 146.24) (xy 168.937322 146.24)
        (xy 168.899999 146.236324) (xy 168.862676 146.24) (xy 168.862667 146.24) (xy 168.751014 146.250997) (xy 168.607753 146.294454)
        (xy 168.475724 146.365026) (xy 168.359999 146.459999) (xy 168.336201 146.488997) (xy 151.685199 163.14) (xy 128.934801 163.14)
        (xy 130.264801 161.81) (xy 136.261928 161.81) (xy 136.274188 161.934482) (xy 136.310498 162.05418) (xy 136.369463 162.164494)
        (xy 136.448815 162.261185) (xy 136.545506 162.340537) (xy 136.65582 162.399502) (xy 136.775518 162.435812) (xy 136.9 162.448072)
        (xy 137.58925 162.445) (xy 137.748 162.28625) (xy 137.748 161.612) (xy 138.002 161.612) (xy 138.002 162.28625)
        (xy 138.16075 162.445) (xy 138.85 162.448072) (xy 138.974482 162.435812) (xy 139.09418 162.399502) (xy 139.204494 162.340537)
        (xy 139.301185 162.261185) (xy 139.380537 162.164494) (xy 139.439502 162.05418) (xy 139.475812 161.934482) (xy 139.488072 161.81)
        (xy 139.485 161.77075) (xy 139.32625 161.612) (xy 138.002 161.612) (xy 137.748 161.612) (xy 136.42375 161.612)
        (xy 136.265 161.77075) (xy 136.261928 161.81) (xy 130.264801 161.81) (xy 133.611009 158.463794) (xy 133.640001 158.440001)
        (xy 133.663795 158.411008) (xy 133.663799 158.411004) (xy 133.734973 158.324277) (xy 133.734974 158.324276) (xy 133.805546 158.192247)
        (xy 133.849003 158.048986) (xy 133.86 157.937333) (xy 133.86 157.937324) (xy 133.863676 157.900001) (xy 133.86 157.862678)
        (xy 133.86 151.379801) (xy 136.261928 148.977874) (xy 136.261928 149.11) (xy 136.274188 149.234482) (xy 136.310498 149.35418)
        (xy 136.34568 149.42) (xy 136.310498 149.48582) (xy 136.274188 149.605518) (xy 136.261928 149.73) (xy 136.261928 150.38)
        (xy 136.274188 150.504482) (xy 136.310498 150.62418) (xy 136.34568 150.69) (xy 136.310498 150.75582) (xy 136.274188 150.875518)
        (xy 136.261928 151) (xy 136.261928 151.65) (xy 136.274188 151.774482) (xy 136.310498 151.89418) (xy 136.34568 151.96)
        (xy 136.310498 152.02582) (xy 136.274188 152.145518) (xy 136.261928 152.27) (xy 136.261928 152.92) (xy 136.274188 153.044482)
        (xy 136.310498 153.16418) (xy 136.34568 153.23) (xy 136.310498 153.29582) (xy 136.274188 153.415518) (xy 136.261928 153.54)
        (xy 136.261928 154.19) (xy 136.274188 154.314482) (xy 136.310498 154.43418) (xy 136.34568 154.5) (xy 136.310498 154.56582)
        (xy 136.274188 154.685518) (xy 136.261928 154.81) (xy 136.261928 155.46) (xy 136.274188 155.584482) (xy 136.310498 155.70418)
        (xy 136.34568 155.77) (xy 136.310498 155.83582) (xy 136.274188 155.955518) (xy 136.261928 156.08) (xy 136.261928 156.73)
        (xy 136.274188 156.854482) (xy 136.310498 156.97418) (xy 136.34568 157.04) (xy 136.310498 157.10582) (xy 136.274188 157.225518)
        (xy 136.261928 157.35) (xy 136.261928 158) (xy 136.274188 158.124482) (xy 136.310498 158.24418) (xy 136.34568 158.31)
        (xy 136.310498 158.37582) (xy 136.274188 158.495518) (xy 136.261928 158.62) (xy 136.261928 159.27) (xy 136.274188 159.394482)
        (xy 136.310498 159.51418) (xy 136.34568 159.58) (xy 136.310498 159.64582) (xy 136.274188 159.765518) (xy 136.261928 159.89)
        (xy 136.261928 160.54) (xy 136.274188 160.664482) (xy 136.310498 160.78418) (xy 136.34568 160.85) (xy 136.310498 160.91582)
        (xy 136.274188 161.035518) (xy 136.261928 161.16) (xy 136.265 161.19925) (xy 136.42375 161.358) (xy 137.748 161.358)
        (xy 137.748 161.338) (xy 138.002 161.338) (xy 138.002 161.358) (xy 139.32625 161.358) (xy 139.485 161.19925)
        (xy 139.488072 161.16) (xy 139.475812 161.035518) (xy 139.439502 160.91582) (xy 139.40432 160.85) (xy 139.439502 160.78418)
        (xy 139.475812 160.664482) (xy 139.488072 160.54) (xy 139.488072 159.89) (xy 139.475812 159.765518) (xy 139.439502 159.64582)
        (xy 139.40432 159.58) (xy 139.439502 159.51418) (xy 139.475812 159.394482) (xy 139.488072 159.27) (xy 139.488072 158.62)
        (xy 139.475812 158.495518) (xy 139.439502 158.37582) (xy 139.40432 158.31) (xy 139.439502 158.24418) (xy 139.475812 158.124482)
        (xy 139.488072 158) (xy 139.488072 157.35) (xy 139.475812 157.225518) (xy 139.439502 157.10582) (xy 139.40432 157.04)
        (xy 139.439502 156.97418) (xy 139.475812 156.854482) (xy 139.488072 156.73) (xy 139.488072 156.08) (xy 139.475812 155.955518)
        (xy 139.439502 155.83582) (xy 139.40432 155.77) (xy 139.439502 155.70418) (xy 139.475812 155.584482) (xy 139.488072 155.46)
        (xy 139.488072 154.81) (xy 139.475812 154.685518) (xy 139.439502 154.56582) (xy 139.40432 154.5) (xy 139.439502 154.43418)
        (xy 139.475812 154.314482) (xy 139.488072 154.19) (xy 139.488072 153.54) (xy 139.475812 153.415518) (xy 139.439502 153.29582)
        (xy 139.40432 153.23) (xy 139.439502 153.16418) (xy 139.475812 153.044482) (xy 139.488072 152.92) (xy 139.488072 152.27)
        (xy 139.475812 152.145518) (xy 139.439502 152.02582) (xy 139.40432 151.96) (xy 139.439502 151.89418) (xy 139.475812 151.774482)
        (xy 139.488072 151.65) (xy 139.488072 151) (xy 139.475812 150.875518) (xy 139.439502 150.75582) (xy 139.40432 150.69)
        (xy 139.439502 150.62418) (xy 139.475812 150.504482) (xy 139.488072 150.38) (xy 139.488072 149.73) (xy 139.475812 149.605518)
        (xy 139.439502 149.48582) (xy 139.40432 149.42) (xy 139.439502 149.35418) (xy 139.475812 149.234482) (xy 139.488072 149.11)
        (xy 139.488072 148.46) (xy 139.475812 148.335518) (xy 139.439502 148.21582) (xy 139.40432 148.15) (xy 139.439502 148.08418)
        (xy 139.475812 147.964482) (xy 139.488072 147.84) (xy 139.488072 147.19) (xy 145.711928 147.19) (xy 145.711928 147.84)
        (xy 145.724188 147.964482) (xy 145.760498 148.08418) (xy 145.79568 148.15) (xy 145.760498 148.21582) (xy 145.724188 148.335518)
        (xy 145.711928 148.46) (xy 145.711928 149.11) (xy 145.724188 149.234482) (xy 145.760498 149.35418) (xy 145.79568 149.42)
        (xy 145.760498 149.48582) (xy 145.724188 149.605518) (xy 145.711928 149.73) (xy 145.711928 150.38) (xy 145.724188 150.504482)
        (xy 145.760498 150.62418) (xy 145.79568 150.69) (xy 145.760498 150.75582) (xy 145.724188 150.875518) (xy 145.711928 151)
        (xy 145.711928 151.65) (xy 145.724188 151.774482) (xy 145.760498 151.89418) (xy 145.79568 151.96) (xy 145.760498 152.02582)
        (xy 145.724188 152.145518) (xy 145.711928 152.27) (xy 145.711928 152.92) (xy 145.724188 153.044482) (xy 145.760498 153.16418)
        (xy 145.79568 153.23) (xy 145.760498 153.29582) (xy 145.724188 153.415518) (xy 145.711928 153.54) (xy 145.711928 154.19)
        (xy 145.724188 154.314482) (xy 145.760498 154.43418) (xy 145.79568 154.5) (xy 145.760498 154.56582) (xy 145.724188 154.685518)
        (xy 145.711928 154.81) (xy 145.711928 155.46) (xy 145.724188 155.584482) (xy 145.760498 155.70418) (xy 145.79568 155.77)
        (xy 145.760498 155.83582) (xy 145.724188 155.955518) (xy 145.711928 156.08) (xy 145.711928 156.73) (xy 145.724188 156.854482)
        (xy 145.760498 156.97418) (xy 145.79568 157.04) (xy 145.760498 157.10582) (xy 145.724188 157.225518) (xy 145.711928 157.35)
        (xy 145.711928 158) (xy 145.724188 158.124482) (xy 145.760498 158.24418) (xy 145.79568 158.31) (xy 145.760498 158.37582)
        (xy 145.724188 158.495518) (xy 145.711928 158.62) (xy 145.711928 159.27) (xy 145.724188 159.394482) (xy 145.760498 159.51418)
        (xy 145.79568 159.58) (xy 145.760498 159.64582) (xy 145.724188 159.765518) (xy 145.711928 159.89) (xy 145.711928 160.54)
        (xy 145.724188 160.664482) (xy 145.760498 160.78418) (xy 145.79568 160.85) (xy 145.760498 160.91582) (xy 145.724188 161.035518)
        (xy 145.711928 161.16) (xy 145.711928 161.81) (xy 145.724188 161.934482) (xy 145.760498 162.05418) (xy 145.819463 162.164494)
        (xy 145.898815 162.261185) (xy 145.995506 162.340537) (xy 146.10582 162.399502) (xy 146.225518 162.435812) (xy 146.35 162.448072)
        (xy 146.984263 162.448072) (xy 147.098102 162.495226) (xy 147.298061 162.535) (xy 147.501939 162.535) (xy 147.701898 162.495226)
        (xy 147.815737 162.448072) (xy 148.3 162.448072) (xy 148.424482 162.435812) (xy 148.54418 162.399502) (xy 148.654494 162.340537)
        (xy 148.751185 162.261185) (xy 148.830537 162.164494) (xy 148.889502 162.05418) (xy 148.925812 161.934482) (xy 148.938072 161.81)
        (xy 148.938072 161.16) (xy 148.925812 161.035518) (xy 148.889502 160.91582) (xy 148.85432 160.85) (xy 148.889502 160.78418)
        (xy 148.925812 160.664482) (xy 148.938072 160.54) (xy 148.938072 159.89) (xy 148.925812 159.765518) (xy 148.889502 159.64582)
        (xy 148.85432 159.58) (xy 148.889502 159.51418) (xy 148.925812 159.394482) (xy 148.938072 159.27) (xy 148.938072 158.62)
        (xy 148.925812 158.495518) (xy 148.889502 158.37582) (xy 148.85432 158.31) (xy 148.889502 158.24418) (xy 148.925812 158.124482)
        (xy 148.938072 158) (xy 148.938072 157.35) (xy 148.925812 157.225518) (xy 148.889502 157.10582) (xy 148.85432 157.04)
        (xy 148.889502 156.97418) (xy 148.925812 156.854482) (xy 148.938072 156.73) (xy 148.938072 156.08) (xy 148.925812 155.955518)
        (xy 148.889502 155.83582) (xy 148.85432 155.77) (xy 148.889502 155.70418) (xy 148.925812 155.584482) (xy 148.938072 155.46)
        (xy 148.938072 154.81) (xy 148.925812 154.685518) (xy 148.889502 154.56582) (xy 148.85432 154.5) (xy 148.889502 154.43418)
        (xy 148.925812 154.314482) (xy 148.938072 154.19) (xy 148.938072 153.54) (xy 148.925812 153.415518) (xy 148.889502 153.29582)
        (xy 148.85432 153.23) (xy 148.889502 153.16418) (xy 148.925812 153.044482) (xy 148.938072 152.92) (xy 148.938072 152.27)
        (xy 148.925812 152.145518) (xy 148.889502 152.02582) (xy 148.85432 151.96) (xy 148.889502 151.89418) (xy 148.925812 151.774482)
        (xy 148.938072 151.65) (xy 148.938072 151) (xy 148.925812 150.875518) (xy 148.889502 150.75582) (xy 148.85432 150.69)
        (xy 148.889502 150.62418) (xy 148.925812 150.504482) (xy 148.938072 150.38) (xy 148.938072 149.73) (xy 148.925812 149.605518)
        (xy 148.889502 149.48582) (xy 148.85432 149.42) (xy 148.889502 149.35418) (xy 148.925812 149.234482) (xy 148.938072 149.11)
        (xy 148.938072 148.46) (xy 148.925812 148.335518) (xy 148.889502 148.21582) (xy 148.85432 148.15) (xy 148.889502 148.08418)
        (xy 148.925812 147.964482) (xy 148.938072 147.84) (xy 148.938072 147.19) (xy 148.925812 147.065518) (xy 148.889502 146.94582)
        (xy 148.830537 146.835506) (xy 148.751185 146.738815) (xy 148.654494 146.659463) (xy 148.54418 146.600498) (xy 148.424482 146.564188)
        (xy 148.3 146.551928) (xy 147.815737 146.551928) (xy 147.701898 146.504774) (xy 147.501939 146.465) (xy 147.298061 146.465)
        (xy 147.098102 146.504774) (xy 146.984263 146.551928) (xy 146.35 146.551928) (xy 146.225518 146.564188) (xy 146.10582 146.600498)
        (xy 145.995506 146.659463) (xy 145.898815 146.738815) (xy 145.819463 146.835506) (xy 145.760498 146.94582) (xy 145.724188 147.065518)
        (xy 145.711928 147.19) (xy 139.488072 147.19) (xy 139.475812 147.065518) (xy 139.439502 146.94582) (xy 139.380537 146.835506)
        (xy 139.301185 146.738815) (xy 139.204494 146.659463) (xy 139.09418 146.600498) (xy 138.974482 146.564188) (xy 138.85 146.551928)
        (xy 138.215737 146.551928) (xy 138.101898 146.504774) (xy 137.901939 146.465) (xy 137.698061 146.465) (xy 137.498102 146.504774)
        (xy 137.384263 146.551928) (xy 136.9 146.551928) (xy 136.775518 146.564188) (xy 136.65582 146.600498) (xy 136.545506 146.659463)
        (xy 136.448815 146.738815) (xy 136.41323 146.782176) (xy 136.372753 146.794454) (xy 136.240724 146.865026) (xy 136.124999 146.959999)
        (xy 136.101201 146.988997) (xy 132.588998 150.501201) (xy 132.56 150.524999) (xy 132.536202 150.553997) (xy 132.536201 150.553998)
        (xy 132.465026 150.640724) (xy 132.394454 150.772754) (xy 132.37673 150.831185) (xy 132.35266 150.910537) (xy 132.350998 150.916015)
        (xy 132.336324 151.065) (xy 132.340001 151.102332) (xy 132.34 157.585197) (xy 126.785199 163.14) (xy 88.899801 163.14)
        (xy 90.229801 161.81) (xy 103.061928 161.81) (xy 103.074188 161.934482) (xy 103.110498 162.05418) (xy 103.169463 162.164494)
        (xy 103.248815 162.261185) (xy 103.345506 162.340537) (xy 103.45582 162.399502) (xy 103.575518 162.435812) (xy 103.7 162.448072)
        (xy 104.38925 162.445) (xy 104.548 162.28625) (xy 104.548 161.612) (xy 104.802 161.612) (xy 104.802 162.28625)
        (xy 104.96075 162.445) (xy 105.65 162.448072) (xy 105.774482 162.435812) (xy 105.89418 162.399502) (xy 106.004494 162.340537)
        (xy 106.101185 162.261185) (xy 106.180537 162.164494) (xy 106.239502 162.05418) (xy 106.275812 161.934482) (xy 106.288072 161.81)
        (xy 106.285 161.77075) (xy 106.12625 161.612) (xy 104.802 161.612) (xy 104.548 161.612) (xy 103.22375 161.612)
        (xy 103.065 161.77075) (xy 103.061928 161.81) (xy 90.229801 161.81) (xy 103.061928 148.977874) (xy 103.061928 149.11)
        (xy 103.074188 149.234482) (xy 103.110498 149.35418) (xy 103.14568 149.42) (xy 103.110498 149.48582) (xy 103.074188 149.605518)
        (xy 103.061928 149.73) (xy 103.061928 150.38) (xy 103.074188 150.504482) (xy 103.110498 150.62418) (xy 103.14568 150.69)
        (xy 103.110498 150.75582) (xy 103.074188 150.875518) (xy 103.061928 151) (xy 103.061928 151.65) (xy 103.074188 151.774482)
        (xy 103.110498 151.89418) (xy 103.14568 151.96) (xy 103.110498 152.02582) (xy 103.074188 152.145518) (xy 103.061928 152.27)
        (xy 103.061928 152.92) (xy 103.074188 153.044482) (xy 103.110498 153.16418) (xy 103.14568 153.23) (xy 103.110498 153.29582)
        (xy 103.074188 153.415518) (xy 103.061928 153.54) (xy 103.061928 154.19) (xy 103.074188 154.314482) (xy 103.110498 154.43418)
        (xy 103.14568 154.5) (xy 103.110498 154.56582) (xy 103.074188 154.685518) (xy 103.061928 154.81) (xy 103.061928 155.46)
        (xy 103.074188 155.584482) (xy 103.110498 155.70418) (xy 103.14568 155.77) (xy 103.110498 155.83582) (xy 103.074188 155.955518)
        (xy 103.061928 156.08) (xy 103.061928 156.73) (xy 103.074188 156.854482) (xy 103.110498 156.97418) (xy 103.14568 157.04)
        (xy 103.110498 157.10582) (xy 103.074188 157.225518) (xy 103.061928 157.35) (xy 103.061928 158) (xy 103.074188 158.124482)
        (xy 103.110498 158.24418) (xy 103.14568 158.31) (xy 103.110498 158.37582) (xy 103.074188 158.495518) (xy 103.061928 158.62)
        (xy 103.061928 159.27) (xy 103.074188 159.394482) (xy 103.110498 159.51418) (xy 103.14568 159.58) (xy 103.110498 159.64582)
        (xy 103.074188 159.765518) (xy 103.061928 159.89) (xy 103.061928 160.54) (xy 103.074188 160.664482) (xy 103.110498 160.78418)
        (xy 103.14568 160.85) (xy 103.110498 160.91582) (xy 103.074188 161.035518) (xy 103.061928 161.16) (xy 103.065 161.19925)
        (xy 103.22375 161.358) (xy 104.548 161.358) (xy 104.548 161.338) (xy 104.802 161.338) (xy 104.802 161.358)
        (xy 106.12625 161.358) (xy 106.285 161.19925) (xy 106.288072 161.16) (xy 106.275812 161.035518) (xy 106.239502 160.91582)
        (xy 106.20432 160.85) (xy 106.239502 160.78418) (xy 106.275812 160.664482) (xy 106.288072 160.54) (xy 106.288072 159.89)
        (xy 106.275812 159.765518) (xy 106.239502 159.64582) (xy 106.20432 159.58) (xy 106.239502 159.51418) (xy 106.275812 159.394482)
        (xy 106.288072 159.27) (xy 106.288072 158.62) (xy 106.275812 158.495518) (xy 106.239502 158.37582) (xy 106.20432 158.31)
        (xy 106.239502 158.24418) (xy 106.275812 158.124482) (xy 106.288072 158) (xy 106.288072 157.35) (xy 106.275812 157.225518)
        (xy 106.239502 157.10582) (xy 106.20432 157.04) (xy 106.239502 156.97418) (xy 106.275812 156.854482) (xy 106.288072 156.73)
        (xy 106.288072 156.08) (xy 106.275812 155.955518) (xy 106.239502 155.83582) (xy 106.20432 155.77) (xy 106.239502 155.70418)
        (xy 106.275812 155.584482) (xy 106.288072 155.46) (xy 106.288072 154.81) (xy 106.275812 154.685518) (xy 106.239502 154.56582)
        (xy 106.20432 154.5) (xy 106.239502 154.43418) (xy 106.275812 154.314482) (xy 106.288072 154.19) (xy 106.288072 153.54)
        (xy 106.275812 153.415518) (xy 106.239502 153.29582) (xy 106.20432 153.23) (xy 106.239502 153.16418) (xy 106.275812 153.044482)
        (xy 106.288072 152.92) (xy 106.288072 152.27) (xy 106.275812 152.145518) (xy 106.239502 152.02582) (xy 106.20432 151.96)
        (xy 106.239502 151.89418) (xy 106.275812 151.774482) (xy 106.288072 151.65) (xy 106.288072 151) (xy 106.275812 150.875518)
        (xy 106.239502 150.75582) (xy 106.20432 150.69) (xy 106.239502 150.62418) (xy 106.275812 150.504482) (xy 106.288072 150.38)
        (xy 106.288072 149.73) (xy 106.275812 149.605518) (xy 106.239502 149.48582) (xy 106.20432 149.42) (xy 106.239502 149.35418)
        (xy 106.275812 149.234482) (xy 106.288072 149.11) (xy 106.288072 148.46) (xy 106.275812 148.335518) (xy 106.239502 148.21582)
        (xy 106.20432 148.15) (xy 106.239502 148.08418) (xy 106.275812 147.964482) (xy 106.288072 147.84) (xy 106.288072 147.19)
        (xy 112.511928 147.19) (xy 112.511928 147.84) (xy 112.524188 147.964482) (xy 112.560498 148.08418) (xy 112.59568 148.15)
        (xy 112.560498 148.21582) (xy 112.524188 148.335518) (xy 112.511928 148.46) (xy 112.511928 149.11) (xy 112.524188 149.234482)
        (xy 112.560498 149.35418) (xy 112.59568 149.42) (xy 112.560498 149.48582) (xy 112.524188 149.605518) (xy 112.511928 149.73)
        (xy 112.511928 150.38) (xy 112.524188 150.504482) (xy 112.560498 150.62418) (xy 112.59568 150.69) (xy 112.560498 150.75582)
        (xy 112.524188 150.875518) (xy 112.511928 151) (xy 112.511928 151.65) (xy 112.524188 151.774482) (xy 112.560498 151.89418)
        (xy 112.59568 151.96) (xy 112.560498 152.02582) (xy 112.524188 152.145518) (xy 112.511928 152.27) (xy 112.511928 152.92)
        (xy 112.524188 153.044482) (xy 112.560498 153.16418) (xy 112.59568 153.23) (xy 112.560498 153.29582) (xy 112.524188 153.415518)
        (xy 112.511928 153.54) (xy 112.511928 154.19) (xy 112.524188 154.314482) (xy 112.560498 154.43418) (xy 112.59568 154.5)
        (xy 112.560498 154.56582) (xy 112.524188 154.685518) (xy 112.511928 154.81) (xy 112.511928 155.46) (xy 112.524188 155.584482)
        (xy 112.560498 155.70418) (xy 112.59568 155.77) (xy 112.560498 155.83582) (xy 112.524188 155.955518) (xy 112.511928 156.08)
        (xy 112.511928 156.73) (xy 112.524188 156.854482) (xy 112.560498 156.97418) (xy 112.59568 157.04) (xy 112.560498 157.10582)
        (xy 112.524188 157.225518) (xy 112.511928 157.35) (xy 112.511928 158) (xy 112.524188 158.124482) (xy 112.560498 158.24418)
        (xy 112.59568 158.31) (xy 112.560498 158.37582) (xy 112.524188 158.495518) (xy 112.511928 158.62) (xy 112.511928 159.27)
        (xy 112.524188 159.394482) (xy 112.560498 159.51418) (xy 112.59568 159.58) (xy 112.560498 159.64582) (xy 112.524188 159.765518)
        (xy 112.511928 159.89) (xy 112.511928 160.54) (xy 112.524188 160.664482) (xy 112.560498 160.78418) (xy 112.59568 160.85)
        (xy 112.560498 160.91582) (xy 112.524188 161.035518) (xy 112.511928 161.16) (xy 112.511928 161.81) (xy 112.524188 161.934482)
        (xy 112.560498 162.05418) (xy 112.619463 162.164494) (xy 112.698815 162.261185) (xy 112.795506 162.340537) (xy 112.90582 162.399502)
        (xy 113.025518 162.435812) (xy 113.15 162.448072) (xy 113.684263 162.448072) (xy 113.798102 162.495226) (xy 113.998061 162.535)
        (xy 114.201939 162.535) (xy 114.401898 162.495226) (xy 114.515737 162.448072) (xy 115.1 162.448072) (xy 115.224482 162.435812)
        (xy 115.34418 162.399502) (xy 115.454494 162.340537) (xy 115.551185 162.261185) (xy 115.630537 162.164494) (xy 115.689502 162.05418)
        (xy 115.725812 161.934482) (xy 115.738072 161.81) (xy 115.738072 161.16) (xy 115.725812 161.035518) (xy 115.689502 160.91582)
        (xy 115.65432 160.85) (xy 115.689502 160.78418) (xy 115.725812 160.664482) (xy 115.738072 160.54) (xy 115.738072 159.89)
        (xy 115.725812 159.765518) (xy 115.689502 159.64582) (xy 115.65432 159.58) (xy 115.689502 159.51418) (xy 115.725812 159.394482)
        (xy 115.738072 159.27) (xy 115.738072 158.62) (xy 115.725812 158.495518) (xy 115.689502 158.37582) (xy 115.65432 158.31)
        (xy 115.689502 158.24418) (xy 115.725812 158.124482) (xy 115.738072 158) (xy 115.738072 157.35) (xy 115.725812 157.225518)
        (xy 115.689502 157.10582) (xy 115.65432 157.04) (xy 115.689502 156.97418) (xy 115.725812 156.854482) (xy 115.738072 156.73)
        (xy 115.738072 156.08) (xy 115.725812 155.955518) (xy 115.689502 155.83582) (xy 115.65432 155.77) (xy 115.689502 155.70418)
        (xy 115.725812 155.584482) (xy 115.738072 155.46) (xy 115.738072 154.81) (xy 115.725812 154.685518) (xy 115.689502 154.56582)
        (xy 115.65432 154.5) (xy 115.689502 154.43418) (xy 115.725812 154.314482) (xy 115.738072 154.19) (xy 115.738072 153.54)
        (xy 115.725812 153.415518) (xy 115.689502 153.29582) (xy 115.65432 153.23) (xy 115.689502 153.16418) (xy 115.725812 153.044482)
        (xy 115.738072 152.92) (xy 115.738072 152.27) (xy 115.725812 152.145518) (xy 115.689502 152.02582) (xy 115.65432 151.96)
        (xy 115.689502 151.89418) (xy 115.725812 151.774482) (xy 115.738072 151.65) (xy 115.738072 151) (xy 115.725812 150.875518)
        (xy 115.689502 150.75582) (xy 115.65432 150.69) (xy 115.689502 150.62418) (xy 115.725812 150.504482) (xy 115.738072 150.38)
        (xy 115.738072 149.73) (xy 115.725812 149.605518) (xy 115.689502 149.48582) (xy 115.65432 149.42) (xy 115.689502 149.35418)
        (xy 115.725812 149.234482) (xy 115.738072 149.11) (xy 115.738072 148.46) (xy 115.725812 148.335518) (xy 115.689502 148.21582)
        (xy 115.65432 148.15) (xy 115.689502 148.08418) (xy 115.725812 147.964482) (xy 115.738072 147.84) (xy 115.738072 147.19)
        (xy 115.725812 147.065518) (xy 115.689502 146.94582) (xy 115.630537 146.835506) (xy 115.551185 146.738815) (xy 115.454494 146.659463)
        (xy 115.34418 146.600498) (xy 115.224482 146.564188) (xy 115.1 146.551928) (xy 114.515737 146.551928) (xy 114.401898 146.504774)
        (xy 114.201939 146.465) (xy 113.998061 146.465) (xy 113.798102 146.504774) (xy 113.684263 146.551928) (xy 113.15 146.551928)
        (xy 113.025518 146.564188) (xy 112.90582 146.600498) (xy 112.795506 146.659463) (xy 112.698815 146.738815) (xy 112.619463 146.835506)
        (xy 112.560498 146.94582) (xy 112.524188 147.065518) (xy 112.511928 147.19) (xy 106.288072 147.19) (xy 106.275812 147.065518)
        (xy 106.239502 146.94582) (xy 106.180537 146.835506) (xy 106.101185 146.738815) (xy 106.004494 146.659463) (xy 105.89418 146.600498)
        (xy 105.774482 146.564188) (xy 105.65 146.551928) (xy 105.015737 146.551928) (xy 104.901898 146.504774) (xy 104.701939 146.465)
        (xy 104.498061 146.465) (xy 104.298102 146.504774) (xy 104.184263 146.551928) (xy 103.7 146.551928) (xy 103.575518 146.564188)
        (xy 103.45582 146.600498) (xy 103.345506 146.659463) (xy 103.248815 146.738815) (xy 103.21323 146.782176) (xy 103.172753 146.794454)
        (xy 103.040723 146.865026) (xy 102.986588 146.909454) (xy 102.924999 146.959999) (xy 102.901201 146.988997) (xy 87.388998 162.501201)
        (xy 87.36 162.524999) (xy 87.336202 162.553997) (xy 87.336201 162.553998) (xy 87.265026 162.640724) (xy 87.194454 162.772754)
        (xy 87.16418 162.872558) (xy 87.150998 162.916014) (xy 87.14 163.027667) (xy 87.14 163.027678) (xy 87.136324 163.065)
        (xy 87.14 163.102322) (xy 87.14 163.14) (xy 66.414802 163.14) (xy 66.26 162.985199) (xy 66.26 161.91)
        (xy 68.661928 161.91) (xy 68.674188 162.034482) (xy 68.710498 162.15418) (xy 68.769463 162.264494) (xy 68.848815 162.361185)
        (xy 68.945506 162.440537) (xy 69.05582 162.499502) (xy 69.175518 162.535812) (xy 69.3 162.548072) (xy 69.98925 162.545)
        (xy 70.148 162.38625) (xy 70.148 161.712) (xy 70.402 161.712) (xy 70.402 162.38625) (xy 70.56075 162.545)
        (xy 71.25 162.548072) (xy 71.374482 162.535812) (xy 71.49418 162.499502) (xy 71.604494 162.440537) (xy 71.701185 162.361185)
        (xy 71.780537 162.264494) (xy 71.839502 162.15418) (xy 71.875812 162.034482) (xy 71.888072 161.91) (xy 71.885 161.87075)
        (xy 71.72625 161.712) (xy 70.402 161.712) (xy 70.148 161.712) (xy 68.82375 161.712) (xy 68.665 161.87075)
        (xy 68.661928 161.91) (xy 66.26 161.91) (xy 66.26 148.375) (xy 68.692546 148.375) (xy 68.674188 148.435518)
        (xy 68.661928 148.56) (xy 68.661928 149.21) (xy 68.674188 149.334482) (xy 68.710498 149.45418) (xy 68.74568 149.52)
        (xy 68.710498 149.58582) (xy 68.674188 149.705518) (xy 68.661928 149.83) (xy 68.661928 150.48) (xy 68.674188 150.604482)
        (xy 68.710498 150.72418) (xy 68.74568 150.79) (xy 68.710498 150.85582) (xy 68.674188 150.975518) (xy 68.661928 151.1)
        (xy 68.661928 151.75) (xy 68.674188 151.874482) (xy 68.710498 151.99418) (xy 68.74568 152.06) (xy 68.710498 152.12582)
        (xy 68.674188 152.245518) (xy 68.661928 152.37) (xy 68.661928 153.02) (xy 68.674188 153.144482) (xy 68.710498 153.26418)
        (xy 68.74568 153.33) (xy 68.710498 153.39582) (xy 68.674188 153.515518) (xy 68.661928 153.64) (xy 68.661928 154.29)
        (xy 68.674188 154.414482) (xy 68.710498 154.53418) (xy 68.74568 154.6) (xy 68.710498 154.66582) (xy 68.674188 154.785518)
        (xy 68.661928 154.91) (xy 68.661928 155.56) (xy 68.674188 155.684482) (xy 68.710498 155.80418) (xy 68.74568 155.87)
        (xy 68.710498 155.93582) (xy 68.674188 156.055518) (xy 68.661928 156.18) (xy 68.661928 156.83) (xy 68.674188 156.954482)
        (xy 68.710498 157.07418) (xy 68.74568 157.14) (xy 68.710498 157.20582) (xy 68.674188 157.325518) (xy 68.661928 157.45)
        (xy 68.661928 158.1) (xy 68.674188 158.224482) (xy 68.710498 158.34418) (xy 68.74568 158.41) (xy 68.710498 158.47582)
        (xy 68.674188 158.595518) (xy 68.661928 158.72) (xy 68.661928 159.37) (xy 68.674188 159.494482) (xy 68.710498 159.61418)
        (xy 68.74568 159.68) (xy 68.710498 159.74582) (xy 68.674188 159.865518) (xy 68.661928 159.99) (xy 68.661928 160.64)
        (xy 68.674188 160.764482) (xy 68.710498 160.88418) (xy 68.74568 160.95) (xy 68.710498 161.01582) (xy 68.674188 161.135518)
        (xy 68.661928 161.26) (xy 68.665 161.29925) (xy 68.82375 161.458) (xy 70.148 161.458) (xy 70.148 161.438)
        (xy 70.402 161.438) (xy 70.402 161.458) (xy 71.72625 161.458) (xy 71.885 161.29925) (xy 71.888072 161.26)
        (xy 71.875812 161.135518) (xy 71.839502 161.01582) (xy 71.80432 160.95) (xy 71.839502 160.88418) (xy 71.875812 160.764482)
        (xy 71.888072 160.64) (xy 71.888072 159.99) (xy 71.875812 159.865518) (xy 71.839502 159.74582) (xy 71.80432 159.68)
        (xy 71.839502 159.61418) (xy 71.875812 159.494482) (xy 71.888072 159.37) (xy 71.888072 158.72) (xy 71.875812 158.595518)
        (xy 71.839502 158.47582) (xy 71.80432 158.41) (xy 71.839502 158.34418) (xy 71.875812 158.224482) (xy 71.888072 158.1)
        (xy 71.888072 157.45) (xy 71.875812 157.325518) (xy 71.839502 157.20582) (xy 71.80432 157.14) (xy 71.839502 157.07418)
        (xy 71.875812 156.954482) (xy 71.888072 156.83) (xy 71.888072 156.18) (xy 71.875812 156.055518) (xy 71.839502 155.93582)
        (xy 71.80432 155.87) (xy 71.839502 155.80418) (xy 71.875812 155.684482) (xy 71.888072 155.56) (xy 71.888072 154.91)
        (xy 71.875812 154.785518) (xy 71.839502 154.66582) (xy 71.80432 154.6) (xy 71.839502 154.53418) (xy 71.875812 154.414482)
        (xy 71.888072 154.29) (xy 71.888072 153.64) (xy 71.875812 153.515518) (xy 71.839502 153.39582) (xy 71.80432 153.33)
        (xy 71.839502 153.26418) (xy 71.875812 153.144482) (xy 71.888072 153.02) (xy 71.888072 152.37) (xy 71.875812 152.245518)
        (xy 71.839502 152.12582) (xy 71.80432 152.06) (xy 71.839502 151.99418) (xy 71.875812 151.874482) (xy 71.888072 151.75)
        (xy 71.888072 151.1) (xy 71.875812 150.975518) (xy 71.839502 150.85582) (xy 71.80432 150.79) (xy 71.839502 150.72418)
        (xy 71.875812 150.604482) (xy 71.888072 150.48) (xy 71.888072 149.83) (xy 71.875812 149.705518) (xy 71.839502 149.58582)
        (xy 71.80432 149.52) (xy 71.839502 149.45418) (xy 71.875812 149.334482) (xy 71.888072 149.21) (xy 71.888072 148.56)
        (xy 71.875812 148.435518) (xy 71.839502 148.31582) (xy 71.80432 148.25) (xy 71.839502 148.18418) (xy 71.875812 148.064482)
        (xy 71.888072 147.94) (xy 71.888072 147.29) (xy 78.111928 147.29) (xy 78.111928 147.94) (xy 78.124188 148.064482)
        (xy 78.160498 148.18418) (xy 78.19568 148.25) (xy 78.160498 148.31582) (xy 78.124188 148.435518) (xy 78.111928 148.56)
        (xy 78.111928 149.21) (xy 78.124188 149.334482) (xy 78.160498 149.45418) (xy 78.19568 149.52) (xy 78.160498 149.58582)
        (xy 78.124188 149.705518) (xy 78.111928 149.83) (xy 78.111928 150.48) (xy 78.124188 150.604482) (xy 78.160498 150.72418)
        (xy 78.19568 150.79) (xy 78.160498 150.85582) (xy 78.124188 150.975518) (xy 78.111928 151.1) (xy 78.111928 151.75)
        (xy 78.124188 151.874482) (xy 78.160498 151.99418) (xy 78.19568 152.06) (xy 78.160498 152.12582) (xy 78.124188 152.245518)
        (xy 78.111928 152.37) (xy 78.111928 153.02) (xy 78.124188 153.144482) (xy 78.160498 153.26418) (xy 78.19568 153.33)
        (xy 78.160498 153.39582) (xy 78.124188 153.515518) (xy 78.111928 153.64) (xy 78.111928 154.29) (xy 78.124188 154.414482)
        (xy 78.160498 154.53418) (xy 78.19568 154.6) (xy 78.160498 154.66582) (xy 78.124188 154.785518) (xy 78.111928 154.91)
        (xy 78.111928 155.56) (xy 78.124188 155.684482) (xy 78.160498 155.80418) (xy 78.19568 155.87) (xy 78.160498 155.93582)
        (xy 78.124188 156.055518) (xy 78.111928 156.18) (xy 78.111928 156.83) (xy 78.124188 156.954482) (xy 78.160498 157.07418)
        (xy 78.19568 157.14) (xy 78.160498 157.20582) (xy 78.124188 157.325518) (xy 78.111928 157.45) (xy 78.111928 158.1)
        (xy 78.124188 158.224482) (xy 78.160498 158.34418) (xy 78.19568 158.41) (xy 78.160498 158.47582) (xy 78.124188 158.595518)
        (xy 78.111928 158.72) (xy 78.111928 159.37) (xy 78.124188 159.494482) (xy 78.160498 159.61418) (xy 78.19568 159.68)
        (xy 78.160498 159.74582) (xy 78.124188 159.865518) (xy 78.111928 159.99) (xy 78.111928 160.64) (xy 78.124188 160.764482)
        (xy 78.160498 160.88418) (xy 78.19568 160.95) (xy 78.160498 161.01582) (xy 78.124188 161.135518) (xy 78.111928 161.26)
        (xy 78.111928 161.91) (xy 78.124188 162.034482) (xy 78.160498 162.15418) (xy 78.219463 162.264494) (xy 78.298815 162.361185)
        (xy 78.395506 162.440537) (xy 78.50582 162.499502) (xy 78.625518 162.535812) (xy 78.75 162.548072) (xy 79.284263 162.548072)
        (xy 79.398102 162.595226) (xy 79.598061 162.635) (xy 79.801939 162.635) (xy 80.001898 162.595226) (xy 80.115737 162.548072)
        (xy 80.7 162.548072) (xy 80.824482 162.535812) (xy 80.94418 162.499502) (xy 81.054494 162.440537) (xy 81.151185 162.361185)
        (xy 81.230537 162.264494) (xy 81.289502 162.15418) (xy 81.325812 162.034482) (xy 81.338072 161.91) (xy 81.338072 161.26)
        (xy 81.325812 161.135518) (xy 81.289502 161.01582) (xy 81.25432 160.95) (xy 81.289502 160.88418) (xy 81.325812 160.764482)
        (xy 81.338072 160.64) (xy 81.338072 159.99) (xy 81.325812 159.865518) (xy 81.289502 159.74582) (xy 81.25432 159.68)
        (xy 81.289502 159.61418) (xy 81.325812 159.494482) (xy 81.338072 159.37) (xy 81.338072 158.72) (xy 81.325812 158.595518)
        (xy 81.289502 158.47582) (xy 81.25432 158.41) (xy 81.289502 158.34418) (xy 81.325812 158.224482) (xy 81.338072 158.1)
        (xy 81.338072 157.45) (xy 81.325812 157.325518) (xy 81.289502 157.20582) (xy 81.25432 157.14) (xy 81.289502 157.07418)
        (xy 81.325812 156.954482) (xy 81.338072 156.83) (xy 81.338072 156.18) (xy 81.325812 156.055518) (xy 81.289502 155.93582)
        (xy 81.25432 155.87) (xy 81.289502 155.80418) (xy 81.325812 155.684482) (xy 81.338072 155.56) (xy 81.338072 154.91)
        (xy 81.325812 154.785518) (xy 81.289502 154.66582) (xy 81.25432 154.6) (xy 81.289502 154.53418) (xy 81.325812 154.414482)
        (xy 81.338072 154.29) (xy 81.338072 153.64) (xy 81.325812 153.515518) (xy 81.289502 153.39582) (xy 81.25432 153.33)
        (xy 81.289502 153.26418) (xy 81.325812 153.144482) (xy 81.338072 153.02) (xy 81.338072 152.37) (xy 81.325812 152.245518)
        (xy 81.289502 152.12582) (xy 81.25432 152.06) (xy 81.289502 151.99418) (xy 81.29018 151.991945) (xy 81.298102 151.995226)
        (xy 81.498061 152.035) (xy 81.701939 152.035) (xy 81.901898 151.995226) (xy 82.090256 151.917205) (xy 82.237658 151.818715)
        (xy 82.204774 151.898102) (xy 82.165 152.098061) (xy 82.165 152.301939) (xy 82.204774 152.501898) (xy 82.282795 152.690256)
        (xy 82.396063 152.859774) (xy 82.540226 153.003937) (xy 82.709744 153.117205) (xy 82.898102 153.195226) (xy 83.098061 153.235)
        (xy 83.301939 153.235) (xy 83.501898 153.195226) (xy 83.690256 153.117205) (xy 83.859774 153.003937) (xy 84.003937 152.859774)
        (xy 84.117205 152.690256) (xy 84.195226 152.501898) (xy 84.235 152.301939) (xy 84.235 152.098061) (xy 84.195226 151.898102)
        (xy 84.117205 151.709744) (xy 84.003937 151.540226) (xy 83.859774 151.396063) (xy 83.690256 151.282795) (xy 83.501898 151.204774)
        (xy 83.301939 151.165) (xy 83.098061 151.165) (xy 82.898102 151.204774) (xy 82.709744 151.282795) (xy 82.562342 151.381285)
        (xy 82.595226 151.301898) (xy 82.635 151.101939) (xy 82.635 150.898061) (xy 82.595226 150.698102) (xy 82.517205 150.509744)
        (xy 82.403937 150.340226) (xy 82.259774 150.196063) (xy 82.090256 150.082795) (xy 81.901898 150.004774) (xy 81.701939 149.965)
        (xy 81.498061 149.965) (xy 81.338072 149.996824) (xy 81.338072 149.83) (xy 81.325812 149.705518) (xy 81.289502 149.58582)
        (xy 81.25432 149.52) (xy 81.289502 149.45418) (xy 81.325812 149.334482) (xy 81.338072 149.21) (xy 81.338072 148.56)
        (xy 81.325812 148.435518) (xy 81.289502 148.31582) (xy 81.25432 148.25) (xy 81.289502 148.18418) (xy 81.325812 148.064482)
        (xy 81.338072 147.94) (xy 81.338072 147.29) (xy 81.325812 147.165518) (xy 81.289502 147.04582) (xy 81.230537 146.935506)
        (xy 81.151185 146.838815) (xy 81.054494 146.759463) (xy 80.94418 146.700498) (xy 80.824482 146.664188) (xy 80.7 146.651928)
        (xy 80.115737 146.651928) (xy 80.001898 146.604774) (xy 79.801939 146.565) (xy 79.598061 146.565) (xy 79.398102 146.604774)
        (xy 79.284263 146.651928) (xy 78.75 146.651928) (xy 78.625518 146.664188) (xy 78.50582 146.700498) (xy 78.395506 146.759463)
        (xy 78.298815 146.838815) (xy 78.219463 146.935506) (xy 78.160498 147.04582) (xy 78.124188 147.165518) (xy 78.111928 147.29)
        (xy 71.888072 147.29) (xy 71.875812 147.165518) (xy 71.839502 147.04582) (xy 71.780537 146.935506) (xy 71.701185 146.838815)
        (xy 71.604494 146.759463) (xy 71.49418 146.700498) (xy 71.374482 146.664188) (xy 71.25 146.651928) (xy 70.615737 146.651928)
        (xy 70.501898 146.604774) (xy 70.301939 146.565) (xy 70.098061 146.565) (xy 69.898102 146.604774) (xy 69.784263 146.651928)
        (xy 69.3 146.651928) (xy 69.175518 146.664188) (xy 69.05582 146.700498) (xy 68.945506 146.759463) (xy 68.848815 146.838815)
        (xy 68.847842 146.84) (xy 65.537333 146.84) (xy 65.5 146.836323) (xy 65.462667 146.84) (xy 65.437322 146.84)
        (xy 65.4 146.836324) (xy 65.362678 146.84) (xy 60.314803 146.84) (xy 41.56 128.085199) (xy 41.56 113.370072)
        (xy 41.6763 113.370072) (xy 41.800782 113.357812) (xy 41.92048 113.321502) (xy 42.030794 113.262537) (xy 42.127485 113.183185)
        (xy 42.206837 113.086494) (xy 42.265802 112.97618) (xy 42.27884 112.9332) (xy 43.089478 112.9332) (xy 43.1268 112.936876)
        (xy 43.164122 112.9332) (xy 43.164133 112.9332) (xy 43.275786 112.922203) (xy 43.419047 112.878746) (xy 43.551076 112.808174)
        (xy 43.666801 112.713201) (xy 43.690603 112.684198) (xy 44.311004 112.063798) (xy 44.340001 112.040001) (xy 44.434974 111.924276)
        (xy 44.505546 111.792247) (xy 44.549003 111.648986) (xy 44.56 111.537333) (xy 44.56 111.537332) (xy 44.563677 111.5)
        (xy 44.56 111.462667) (xy 44.56 106.837322) (xy 44.563676 106.799999) (xy 44.56 106.762676) (xy 44.56 106.762667)
        (xy 44.549003 106.651014) (xy 44.505546 106.507753) (xy 44.434974 106.375724) (xy 44.340001 106.259999) (xy 44.311003 106.236201)
        (xy 42.837004 104.762203) (xy 42.813201 104.733199) (xy 42.697476 104.638226) (xy 42.565447 104.567654) (xy 42.422186 104.524197)
        (xy 42.310533 104.5132) (xy 42.310522 104.5132) (xy 42.277864 104.509983) (xy 42.265802 104.47022) (xy 42.206837 104.359906)
        (xy 42.127485 104.263215) (xy 42.030794 104.183863) (xy 41.92048 104.124898) (xy 41.800782 104.088588) (xy 41.6763 104.076328)
        (xy 39.9237 104.076328) (xy 39.799218 104.088588) (xy 39.67952 104.124898) (xy 39.569206 104.183863) (xy 39.472515 104.263215)
        (xy 39.393163 104.359906) (xy 39.334198 104.47022) (xy 39.297888 104.589918) (xy 39.285628 104.7144) (xy 29.96 104.7144)
        (xy 29.96 101.768) (xy 39.285628 101.768) (xy 39.285628 102.8856) (xy 39.297888 103.010082) (xy 39.334198 103.12978)
        (xy 39.393163 103.240094) (xy 39.472515 103.336785) (xy 39.569206 103.416137) (xy 39.67952 103.475102) (xy 39.799218 103.511412)
        (xy 39.9237 103.523672) (xy 41.6763 103.523672) (xy 41.800782 103.511412) (xy 41.92048 103.475102) (xy 42.030794 103.416137)
        (xy 42.127485 103.336785) (xy 42.206837 103.240094) (xy 42.265802 103.12978) (xy 42.302112 103.010082) (xy 42.314372 102.8856)
        (xy 42.314372 101.768) (xy 42.302112 101.643518) (xy 42.265802 101.52382) (xy 42.206837 101.413506) (xy 42.127485 101.316815)
        (xy 42.030794 101.237463) (xy 41.92048 101.178498) (xy 41.825205 101.149597) (xy 43.754802 99.22) (xy 47.785465 99.22)
        (xy 47.915961 99.415302) (xy 48.124698 99.624039) (xy 48.283281 99.73) (xy 48.124698 99.835961) (xy 47.915961 100.044698)
        (xy 47.751958 100.290147) (xy 47.63899 100.562875) (xy 47.5814 100.852401) (xy 47.5814 101.147599) (xy 47.63899 101.437125)
        (xy 47.751958 101.709853) (xy 47.915961 101.955302) (xy 48.124698 102.164039) (xy 48.283281 102.27) (xy 48.124698 102.375961)
        (xy 47.915961 102.584698) (xy 47.751958 102.830147) (xy 47.63899 103.102875) (xy 47.5814 103.392401) (xy 47.5814 103.687599)
        (xy 47.63899 103.977125) (xy 47.751958 104.249853) (xy 47.915961 104.495302) (xy 48.124698 104.704039) (xy 48.283281 104.81)
        (xy 48.124698 104.915961) (xy 47.915961 105.124698) (xy 47.751958 105.370147) (xy 47.63899 105.642875) (xy 47.5814 105.932401)
        (xy 47.5814 106.227599) (xy 47.63899 106.517125) (xy 47.751958 106.789853) (xy 47.915961 107.035302) (xy 48.124698 107.244039)
        (xy 48.370147 107.408042) (xy 48.642875 107.52101) (xy 48.71281 107.534921) (xy 48.538587 107.607087) (xy 48.35138 107.732174)
        (xy 48.192174 107.89138) (xy 48.067087 108.078587) (xy 47.980925 108.286599) (xy 47.937 108.507424) (xy 47.937 108.732576)
        (xy 47.980925 108.953401) (xy 48.067087 109.161413) (xy 48.192174 109.34862) (xy 48.35138 109.507826) (xy 48.538587 109.632913)
        (xy 48.746599 109.719075) (xy 48.879656 109.745542) (xy 44.485199 114.14) (xy 44.437333 114.14) (xy 44.4 114.136323)
        (xy 44.362667 114.14) (xy 44.251014 114.150997) (xy 44.107753 114.194454) (xy 43.975724 114.265026) (xy 43.859999 114.359999)
        (xy 43.765026 114.475724) (xy 43.694454 114.607753) (xy 43.650997 114.751014) (xy 43.636323 114.9) (xy 43.640001 114.937343)
        (xy 43.64 128.162678) (xy 43.636324 128.2) (xy 43.64 128.237322) (xy 43.64 128.237332) (xy 43.650997 128.348985)
        (xy 43.689696 128.476561) (xy 43.694454 128.492246) (xy 43.765026 128.624276) (xy 43.7958 128.661774) (xy 43.859999 128.740001)
        (xy 43.889003 128.763804) (xy 54.136201 139.011003) (xy 54.159999 139.040001) (xy 54.275724 139.134974) (xy 54.407753 139.205546)
        (xy 54.551014 139.249003) (xy 54.662667 139.26) (xy 54.662675 139.26) (xy 54.7 139.263676) (xy 54.737325 139.26)
        (xy 72.516033 139.26) (xy 72.482795 139.309744) (xy 72.404774 139.498102) (xy 72.365 139.698061) (xy 72.365 139.901939)
        (xy 72.404774 140.101898) (xy 72.482795 140.290256) (xy 72.596063 140.459774) (xy 72.740226 140.603937) (xy 72.909744 140.717205)
        (xy 73.098102 140.795226) (xy 73.298061 140.835) (xy 73.501939 140.835) (xy 73.701898 140.795226) (xy 73.890256 140.717205)
        (xy 74.059774 140.603937) (xy 74.203937 140.459774) (xy 74.317205 140.290256) (xy 74.395226 140.101898) (xy 74.435 139.901939)
        (xy 74.435 139.698061) (xy 74.395226 139.498102) (xy 74.317205 139.309744) (xy 74.223438 139.169412) (xy 74.287866 139.134974)
        (xy 74.403591 139.040001) (xy 74.427394 139.010997) (xy 75.34033 138.098061) (xy 76.265 138.098061) (xy 76.265 138.301939)
        (xy 76.304774 138.501898) (xy 76.382795 138.690256) (xy 76.496063 138.859774) (xy 76.640226 139.003937) (xy 76.809744 139.117205)
        (xy 76.998102 139.195226) (xy 77.198061 139.235) (xy 77.401939 139.235) (xy 77.601898 139.195226) (xy 77.790256 139.117205)
        (xy 77.959774 139.003937) (xy 78.103937 138.859774) (xy 78.217205 138.690256) (xy 78.295226 138.501898) (xy 78.335 138.301939)
        (xy 78.335 138.098061) (xy 78.295226 137.898102) (xy 78.217205 137.709744) (xy 78.103937 137.540226) (xy 77.959774 137.396063)
        (xy 77.790256 137.282795) (xy 77.601898 137.204774) (xy 77.401939 137.165) (xy 77.198061 137.165) (xy 76.998102 137.204774)
        (xy 76.809744 137.282795) (xy 76.640226 137.396063) (xy 76.496063 137.540226) (xy 76.382795 137.709744) (xy 76.304774 137.898102)
        (xy 76.265 138.098061) (xy 75.34033 138.098061) (xy 77.161007 136.277386) (xy 77.19 136.253592) (xy 77.213794 136.224599)
        (xy 77.213798 136.224595) (xy 77.275098 136.149899) (xy 77.915 136.789802) (xy 77.915 136.851939) (xy 77.954774 137.051898)
        (xy 78.032795 137.240256) (xy 78.146063 137.409774) (xy 78.290226 137.553937) (xy 78.459744 137.667205) (xy 78.648102 137.745226)
        (xy 78.848061 137.785) (xy 79.051939 137.785) (xy 79.251898 137.745226) (xy 79.440256 137.667205) (xy 79.609774 137.553937)
        (xy 79.753937 137.409774) (xy 79.867205 137.240256) (xy 79.945226 137.051898) (xy 79.985 136.851939) (xy 79.985 136.648061)
        (xy 79.945226 136.448102) (xy 79.867205 136.259744) (xy 79.85611 136.24314) (xy 79.873 136.22625) (xy 79.873 135.577)
        (xy 78.99875 135.577) (xy 78.925276 135.650474) (xy 78.448614 135.173812) (xy 78.476185 135.151185) (xy 78.555537 135.054494)
        (xy 78.614502 134.94418) (xy 78.650812 134.824482) (xy 78.663072 134.7) (xy 78.663072 134.1) (xy 78.650812 133.975518)
        (xy 78.614502 133.85582) (xy 78.555537 133.745506) (xy 78.476185 133.648815) (xy 78.379494 133.569463) (xy 78.26918 133.510498)
        (xy 78.26 133.507713) (xy 78.26 131.810533) (xy 78.263677 131.7732) (xy 78.249003 131.624214) (xy 78.228402 131.556302)
        (xy 79.240001 132.567901) (xy 79.240001 132.657713) (xy 79.23082 132.660498) (xy 79.120506 132.719463) (xy 79.023815 132.798815)
        (xy 78.944463 132.895506) (xy 78.885498 133.00582) (xy 78.849188 133.125518) (xy 78.836928 133.25) (xy 78.836928 133.85)
        (xy 78.849188 133.974482) (xy 78.885498 134.09418) (xy 78.944463 134.204494) (xy 79.023815 134.301185) (xy 79.120506 134.380537)
        (xy 79.23082 134.439502) (xy 79.350518 134.475812) (xy 79.475 134.488072) (xy 79.965 134.488072) (xy 79.965 134.515)
        (xy 79.872998 134.515) (xy 79.872998 134.673748) (xy 79.71425 134.515) (xy 79.475 134.511928) (xy 79.350518 134.524188)
        (xy 79.23082 134.560498) (xy 79.120506 134.619463) (xy 79.023815 134.698815) (xy 78.944463 134.795506) (xy 78.885498 134.90582)
        (xy 78.849188 135.025518) (xy 78.836928 135.15) (xy 78.84 135.16425) (xy 78.99875 135.323) (xy 79.873 135.323)
        (xy 79.873 135.303) (xy 80.127 135.303) (xy 80.127 135.323) (xy 80.147 135.323) (xy 80.147 135.577)
        (xy 80.127 135.577) (xy 80.127 136.22625) (xy 80.28575 136.385) (xy 80.525 136.388072) (xy 80.649482 136.375812)
        (xy 80.76918 136.339502) (xy 80.879494 136.280537) (xy 80.976185 136.201185) (xy 81.055537 136.104494) (xy 81.114502 135.99418)
        (xy 81.150812 135.874482) (xy 81.163072 135.75) (xy 81.16 135.73575) (xy 81.001252 135.577002) (xy 81.16 135.577002)
        (xy 81.16 135.523451) (xy 81.301898 135.495226) (xy 81.318773 135.488236) (xy 81.375724 135.534974) (xy 81.507754 135.605546)
        (xy 81.651015 135.649002) (xy 81.8 135.663676) (xy 81.948985 135.649002) (xy 82.092246 135.605546) (xy 82.224276 135.534974)
        (xy 82.311002 135.463799) (xy 82.336729 135.438072) (xy 82.725 135.438072) (xy 82.849482 135.425812) (xy 82.96918 135.389502)
        (xy 83.079494 135.330537) (xy 83.176185 135.251185) (xy 83.255537 135.154494) (xy 83.314502 135.04418) (xy 83.350812 134.924482)
        (xy 83.363072 134.8) (xy 83.363072 134.2) (xy 83.350812 134.075518) (xy 83.314502 133.95582) (xy 83.255537 133.845506)
        (xy 83.176185 133.748815) (xy 83.079494 133.669463) (xy 82.96918 133.610498) (xy 82.96 133.607713) (xy 82.96 131.587035)
        (xy 82.965802 131.57618) (xy 83.002112 131.456482) (xy 83.014372 131.332) (xy 83.014372 130.2144) (xy 83.002112 130.089918)
        (xy 82.965802 129.97022) (xy 82.906837 129.859906) (xy 82.827485 129.763215) (xy 82.730794 129.683863) (xy 82.62048 129.624898)
        (xy 82.500782 129.588588) (xy 82.3763 129.576328) (xy 80.6237 129.576328) (xy 80.499218 129.588588) (xy 80.37952 129.624898)
        (xy 80.269206 129.683863) (xy 80.172515 129.763215) (xy 80.093163 129.859906) (xy 80.034198 129.97022) (xy 79.997888 130.089918)
        (xy 79.985628 130.2144) (xy 79.985628 131.163924) (xy 78.200105 129.378402) (xy 78.176302 129.349398) (xy 78.060577 129.254425)
        (xy 77.928548 129.183853) (xy 77.785287 129.140396) (xy 77.673634 129.129399) (xy 77.673623 129.129399) (xy 77.636301 129.125723)
        (xy 77.598979 129.129399) (xy 75.401022 129.129399) (xy 75.363699 129.125723) (xy 75.326377 129.129399) (xy 75.326366 129.129399)
        (xy 75.214713 129.140396) (xy 75.071452 129.183853) (xy 74.939423 129.254425) (xy 74.823698 129.349398) (xy 74.799895 129.378402)
        (xy 74.787702 129.390595) (xy 74.758698 129.414398) (xy 74.70357 129.481573) (xy 74.663725 129.530123) (xy 74.604074 129.641721)
        (xy 74.593153 129.662153) (xy 74.549696 129.805414) (xy 74.538699 129.917067) (xy 74.538699 129.917077) (xy 74.535023 129.954399)
        (xy 74.538699 129.991722) (xy 74.538699 130.674988) (xy 74.459774 130.596063) (xy 74.290256 130.482795) (xy 74.101898 130.404774)
        (xy 73.901939 130.365) (xy 73.698061 130.365) (xy 73.498102 130.404774) (xy 73.309744 130.482795) (xy 73.140226 130.596063)
        (xy 73.096289 130.64) (xy 72.914372 130.64) (xy 72.914372 130.3144) (xy 72.902112 130.189918) (xy 72.865802 130.07022)
        (xy 72.806837 129.959906) (xy 72.727485 129.863215) (xy 72.630794 129.783863) (xy 72.52048 129.724898) (xy 72.400782 129.688588)
        (xy 72.2763 129.676328) (xy 70.5237 129.676328) (xy 70.399218 129.688588) (xy 70.27952 129.724898) (xy 70.169206 129.783863)
        (xy 70.072515 129.863215) (xy 69.993163 129.959906) (xy 69.934198 130.07022) (xy 69.897888 130.189918) (xy 69.885628 130.3144)
        (xy 69.885628 131.432) (xy 69.897888 131.556482) (xy 69.934198 131.67618) (xy 69.993163 131.786494) (xy 70.072515 131.883185)
        (xy 70.169206 131.962537) (xy 70.27952 132.021502) (xy 70.399218 132.057812) (xy 70.5237 132.070072) (xy 71.52207 132.070072)
        (xy 71.940001 132.488003) (xy 71.94 133.507713) (xy 71.93082 133.510498) (xy 71.820506 133.569463) (xy 71.723815 133.648815)
        (xy 71.663072 133.722831) (xy 71.663072 133.15) (xy 71.650812 133.025518) (xy 71.614502 132.90582) (xy 71.555537 132.795506)
        (xy 71.476185 132.698815) (xy 71.379494 132.619463) (xy 71.26918 132.560498) (xy 71.149482 132.524188) (xy 71.025 132.511928)
        (xy 69.975 132.511928) (xy 69.850518 132.524188) (xy 69.73082 132.560498) (xy 69.636631 132.610844) (xy 69.717205 132.490256)
        (xy 69.795226 132.301898) (xy 69.835 132.101939) (xy 69.835 131.898061) (xy 69.795226 131.698102) (xy 69.717205 131.509744)
        (xy 69.603937 131.340226) (xy 69.459774 131.196063) (xy 69.290256 131.082795) (xy 69.101898 131.004774) (xy 68.901939 130.965)
        (xy 68.698061 130.965) (xy 68.498102 131.004774) (xy 68.309744 131.082795) (xy 68.140226 131.196063) (xy 68.096289 131.24)
        (xy 67.714372 131.24) (xy 67.714372 130.4144) (xy 67.702112 130.289918) (xy 67.665802 130.17022) (xy 67.606837 130.059906)
        (xy 67.527485 129.963215) (xy 67.430794 129.883863) (xy 67.32048 129.824898) (xy 67.200782 129.788588) (xy 67.0763 129.776328)
        (xy 65.3237 129.776328) (xy 65.199218 129.788588) (xy 65.07952 129.824898) (xy 64.969206 129.883863) (xy 64.872515 129.963215)
        (xy 64.793163 130.059906) (xy 64.734198 130.17022) (xy 64.697888 130.289918) (xy 64.685628 130.4144) (xy 64.685628 131.532)
        (xy 64.697888 131.656482) (xy 64.734198 131.77618) (xy 64.793163 131.886494) (xy 64.872515 131.983185) (xy 64.969206 132.062537)
        (xy 65.07952 132.121502) (xy 65.199218 132.157812) (xy 65.3237 132.170072) (xy 65.443226 132.170072) (xy 65.450998 132.248986)
        (xy 65.452245 132.253097) (xy 65.494454 132.392246) (xy 65.558426 132.511928) (xy 64.675 132.511928) (xy 64.550518 132.524188)
        (xy 64.43082 132.560498) (xy 64.320506 132.619463) (xy 64.234556 132.69) (xy 52.164802 132.69) (xy 46.76 127.285199)
        (xy 46.76 124.95) (xy 46.936928 124.95) (xy 46.949188 125.074482) (xy 46.985498 125.19418) (xy 47.044463 125.304494)
        (xy 47.123815 125.401185) (xy 47.220506 125.480537) (xy 47.33082 125.539502) (xy 47.450518 125.575812) (xy 47.575 125.588072)
        (xy 47.81425 125.585) (xy 47.973 125.42625) (xy 47.973 124.777) (xy 48.227 124.777) (xy 48.227 125.42625)
        (xy 48.38575 125.585) (xy 48.625 125.588072) (xy 48.749482 125.575812) (xy 48.86918 125.539502) (xy 48.979494 125.480537)
        (xy 49.076185 125.401185) (xy 49.155537 125.304494) (xy 49.214502 125.19418) (xy 49.250812 125.074482) (xy 49.258147 125)
        (xy 53.436928 125) (xy 53.449188 125.124482) (xy 53.485498 125.24418) (xy 53.544463 125.354494) (xy 53.623815 125.451185)
        (xy 53.720506 125.530537) (xy 53.83082 125.589502) (xy 53.950518 125.625812) (xy 54.075 125.638072) (xy 54.31425 125.635)
        (xy 54.473 125.47625) (xy 54.473 124.827) (xy 54.727 124.827) (xy 54.727 125.47625) (xy 54.88575 125.635)
        (xy 55.125 125.638072) (xy 55.249482 125.625812) (xy 55.36918 125.589502) (xy 55.479494 125.530537) (xy 55.576185 125.451185)
        (xy 55.655537 125.354494) (xy 55.714502 125.24418) (xy 55.750812 125.124482) (xy 55.763072 125) (xy 55.76 124.98575)
        (xy 55.72425 124.95) (xy 60.136928 124.95) (xy 60.149188 125.074482) (xy 60.185498 125.19418) (xy 60.244463 125.304494)
        (xy 60.323815 125.401185) (xy 60.420506 125.480537) (xy 60.53082 125.539502) (xy 60.650518 125.575812) (xy 60.775 125.588072)
        (xy 61.01425 125.585) (xy 61.173 125.42625) (xy 61.173 124.777) (xy 61.427 124.777) (xy 61.427 125.42625)
        (xy 61.58575 125.585) (xy 61.825 125.588072) (xy 61.949482 125.575812) (xy 62.06918 125.539502) (xy 62.179494 125.480537)
        (xy 62.276185 125.401185) (xy 62.355537 125.304494) (xy 62.414502 125.19418) (xy 62.450812 125.074482) (xy 62.463072 124.95)
        (xy 65.836928 124.95) (xy 65.849188 125.074482) (xy 65.885498 125.19418) (xy 65.944463 125.304494) (xy 66.023815 125.401185)
        (xy 66.120506 125.480537) (xy 66.23082 125.539502) (xy 66.350518 125.575812) (xy 66.475 125.588072) (xy 66.71425 125.585)
        (xy 66.873 125.42625) (xy 66.873 124.777) (xy 67.127 124.777) (xy 67.127 125.42625) (xy 67.28575 125.585)
        (xy 67.525 125.588072) (xy 67.649482 125.575812) (xy 67.76918 125.539502) (xy 67.879494 125.480537) (xy 67.976185 125.401185)
        (xy 68.055537 125.304494) (xy 68.114502 125.19418) (xy 68.150812 125.074482) (xy 68.163072 124.95) (xy 68.16 124.93575)
        (xy 68.07425 124.85) (xy 71.836928 124.85) (xy 71.849188 124.974482) (xy 71.885498 125.09418) (xy 71.944463 125.204494)
        (xy 72.023815 125.301185) (xy 72.120506 125.380537) (xy 72.23082 125.439502) (xy 72.350518 125.475812) (xy 72.475 125.488072)
        (xy 72.71425 125.485) (xy 72.873 125.32625) (xy 72.873 124.677) (xy 73.127 124.677) (xy 73.127 125.32625)
        (xy 73.28575 125.485) (xy 73.525 125.488072) (xy 73.649482 125.475812) (xy 73.76918 125.439502) (xy 73.879494 125.380537)
        (xy 73.976185 125.301185) (xy 74.055537 125.204494) (xy 74.114502 125.09418) (xy 74.150812 124.974482) (xy 74.163072 124.85)
        (xy 74.16 124.83575) (xy 74.07425 124.75) (xy 78.036928 124.75) (xy 78.049188 124.874482) (xy 78.085498 124.99418)
        (xy 78.144463 125.104494) (xy 78.223815 125.201185) (xy 78.320506 125.280537) (xy 78.43082 125.339502) (xy 78.550518 125.375812)
        (xy 78.675 125.388072) (xy 78.91425 125.385) (xy 79.073 125.22625) (xy 79.073 124.577) (xy 79.327 124.577)
        (xy 79.327 125.22625) (xy 79.48575 125.385) (xy 79.725 125.388072) (xy 79.849482 125.375812) (xy 79.96918 125.339502)
        (xy 80.079494 125.280537) (xy 80.176185 125.201185) (xy 80.255537 125.104494) (xy 80.314502 124.99418) (xy 80.350812 124.874482)
        (xy 80.363072 124.75) (xy 80.36 124.73575) (xy 80.20125 124.577) (xy 79.327 124.577) (xy 79.073 124.577)
        (xy 78.19875 124.577) (xy 78.04 124.73575) (xy 78.036928 124.75) (xy 74.07425 124.75) (xy 74.00125 124.677)
        (xy 73.127 124.677) (xy 72.873 124.677) (xy 71.99875 124.677) (xy 71.84 124.83575) (xy 71.836928 124.85)
        (xy 68.07425 124.85) (xy 68.00125 124.777) (xy 67.127 124.777) (xy 66.873 124.777) (xy 65.99875 124.777)
        (xy 65.84 124.93575) (xy 65.836928 124.95) (xy 62.463072 124.95) (xy 62.46 124.93575) (xy 62.30125 124.777)
        (xy 61.427 124.777) (xy 61.173 124.777) (xy 60.29875 124.777) (xy 60.14 124.93575) (xy 60.136928 124.95)
        (xy 55.72425 124.95) (xy 55.60125 124.827) (xy 54.727 124.827) (xy 54.473 124.827) (xy 53.59875 124.827)
        (xy 53.44 124.98575) (xy 53.436928 125) (xy 49.258147 125) (xy 49.263072 124.95) (xy 49.26 124.93575)
        (xy 49.10125 124.777) (xy 48.227 124.777) (xy 47.973 124.777) (xy 47.09875 124.777) (xy 46.94 124.93575)
        (xy 46.936928 124.95) (xy 46.76 124.95) (xy 46.76 124.35) (xy 46.936928 124.35) (xy 46.94 124.36425)
        (xy 47.09875 124.523) (xy 47.973 124.523) (xy 47.973 123.87375) (xy 47.81425 123.715) (xy 47.575 123.711928)
        (xy 47.450518 123.724188) (xy 47.33082 123.760498) (xy 47.220506 123.819463) (xy 47.123815 123.898815) (xy 47.044463 123.995506)
        (xy 46.985498 124.10582) (xy 46.949188 124.225518) (xy 46.936928 124.35) (xy 46.76 124.35) (xy 46.76 123.259802)
        (xy 46.7612 123.261002) (xy 46.784999 123.290001) (xy 46.813997 123.313799) (xy 46.900723 123.384974) (xy 47.012018 123.444463)
        (xy 47.032753 123.455546) (xy 47.104129 123.477197) (xy 47.123815 123.501185) (xy 47.220506 123.580537) (xy 47.33082 123.639502)
        (xy 47.450518 123.675812) (xy 47.575 123.688072) (xy 48.625 123.688072) (xy 48.749482 123.675812) (xy 48.86918 123.639502)
        (xy 48.979494 123.580537) (xy 49.076185 123.501185) (xy 49.136928 123.427169) (xy 49.136928 123.972831) (xy 49.076185 123.898815)
        (xy 48.979494 123.819463) (xy 48.86918 123.760498) (xy 48.749482 123.724188) (xy 48.625 123.711928) (xy 48.38575 123.715)
        (xy 48.227 123.87375) (xy 48.227 124.523) (xy 49.10125 124.523) (xy 49.255864 124.368386) (xy 49.323815 124.451185)
        (xy 49.420506 124.530537) (xy 49.53082 124.589502) (xy 49.650518 124.625812) (xy 49.775 124.638072) (xy 50.825 124.638072)
        (xy 50.949482 124.625812) (xy 51.06918 124.589502) (xy 51.179494 124.530537) (xy 51.227461 124.491172) (xy 51.240226 124.503937)
        (xy 51.409744 124.617205) (xy 51.598102 124.695226) (xy 51.798061 124.735) (xy 52.001939 124.735) (xy 52.201898 124.695226)
        (xy 52.390256 124.617205) (xy 52.559774 124.503937) (xy 52.663711 124.4) (xy 53.436928 124.4) (xy 53.44 124.41425)
        (xy 53.59875 124.573) (xy 54.473 124.573) (xy 54.473 123.92375) (xy 54.31425 123.765) (xy 54.075 123.761928)
        (xy 53.950518 123.774188) (xy 53.83082 123.810498) (xy 53.720506 123.869463) (xy 53.623815 123.948815) (xy 53.544463 124.045506)
        (xy 53.485498 124.15582) (xy 53.449188 124.275518) (xy 53.436928 124.4) (xy 52.663711 124.4) (xy 52.703937 124.359774)
        (xy 52.817205 124.190256) (xy 52.895226 124.001898) (xy 52.935 123.801939) (xy 52.935 123.598061) (xy 52.895226 123.398102)
        (xy 52.817205 123.209744) (xy 52.703937 123.040226) (xy 52.559774 122.896063) (xy 52.390256 122.782795) (xy 52.201898 122.704774)
        (xy 52.001939 122.665) (xy 51.798061 122.665) (xy 51.598102 122.704774) (xy 51.409744 122.782795) (xy 51.240226 122.896063)
        (xy 51.227461 122.908828) (xy 51.179494 122.869463) (xy 51.06918 122.810498) (xy 51.06 122.807713) (xy 51.06 120.137322)
        (xy 51.063676 120.099999) (xy 51.06 120.062676) (xy 51.06 120.062667) (xy 51.049003 119.951014) (xy 51.005546 119.807753)
        (xy 50.934974 119.675724) (xy 50.840001 119.559999) (xy 50.810998 119.536197) (xy 50.714372 119.439571) (xy 50.714372 119.1144)
        (xy 50.702112 118.989918) (xy 50.665802 118.87022) (xy 50.606837 118.759906) (xy 50.527485 118.663215) (xy 50.430794 118.583863)
        (xy 50.32048 118.524898) (xy 50.200782 118.488588) (xy 50.0763 118.476328) (xy 48.3237 118.476328) (xy 48.199218 118.488588)
        (xy 48.07952 118.524898) (xy 47.969206 118.583863) (xy 47.872515 118.663215) (xy 47.793163 118.759906) (xy 47.734198 118.87022)
        (xy 47.697888 118.989918) (xy 47.685628 119.1144) (xy 47.685628 120.232) (xy 47.697888 120.356482) (xy 47.734198 120.47618)
        (xy 47.793163 120.586494) (xy 47.872515 120.683185) (xy 47.969206 120.762537) (xy 48.07952 120.821502) (xy 48.199218 120.857812)
        (xy 48.3237 120.870072) (xy 49.54 120.870072) (xy 49.540001 122.807713) (xy 49.53082 122.810498) (xy 49.420506 122.869463)
        (xy 49.323815 122.948815) (xy 49.263072 123.022831) (xy 49.263072 122.45) (xy 49.250812 122.325518) (xy 49.214502 122.20582)
        (xy 49.155537 122.095506) (xy 49.076185 121.998815) (xy 48.979494 121.919463) (xy 48.86918 121.860498) (xy 48.749482 121.824188)
        (xy 48.625 121.811928) (xy 47.575 121.811928) (xy 47.56 121.813405) (xy 47.56 116.424031) (xy 47.685628 116.298403)
        (xy 47.685628 117.2856) (xy 47.697888 117.410082) (xy 47.734198 117.52978) (xy 47.793163 117.640094) (xy 47.872515 117.736785)
        (xy 47.969206 117.816137) (xy 48.07952 117.875102) (xy 48.199218 117.911412) (xy 48.3237 117.923672) (xy 50.0763 117.923672)
        (xy 50.200782 117.911412) (xy 50.32048 117.875102) (xy 50.430794 117.816137) (xy 50.527485 117.736785) (xy 50.606837 117.640094)
        (xy 50.665802 117.52978) (xy 50.702112 117.410082) (xy 50.714372 117.2856) (xy 50.714372 116.168) (xy 50.702112 116.043518)
        (xy 50.665802 115.92382) (xy 50.606837 115.813506) (xy 50.527485 115.716815) (xy 50.430794 115.637463) (xy 50.362665 115.601046)
        (xy 50.503937 115.459774) (xy 50.617205 115.290256) (xy 50.695226 115.101898) (xy 50.735 114.901939) (xy 50.735 114.698061)
        (xy 50.695226 114.498102) (xy 50.617205 114.309744) (xy 50.503937 114.140226) (xy 50.359774 113.996063) (xy 50.190256 113.882795)
        (xy 50.12731 113.856722) (xy 52.124032 111.86) (xy 53.865198 111.86) (xy 52.888998 112.836201) (xy 52.86 112.859999)
        (xy 52.836202 112.888997) (xy 52.836201 112.888998) (xy 52.765026 112.975724) (xy 52.694454 113.107754) (xy 52.671573 113.183185)
        (xy 52.650998 113.251014) (xy 52.643534 113.326799) (xy 52.636324 113.4) (xy 52.640001 113.437332) (xy 52.64 121.662678)
        (xy 52.636324 121.7) (xy 52.64 121.737322) (xy 52.64 121.737332) (xy 52.650997 121.848985) (xy 52.684672 121.959999)
        (xy 52.694454 121.992246) (xy 52.765026 122.124276) (xy 52.790845 122.155736) (xy 52.859999 122.240001) (xy 52.889002 122.263804)
        (xy 53.436928 122.81173) (xy 53.436928 123.1) (xy 53.449188 123.224482) (xy 53.485498 123.34418) (xy 53.544463 123.454494)
        (xy 53.623815 123.551185) (xy 53.720506 123.630537) (xy 53.83082 123.689502) (xy 53.950518 123.725812) (xy 54.075 123.738072)
        (xy 55.125 123.738072) (xy 55.249482 123.725812) (xy 55.36918 123.689502) (xy 55.479494 123.630537) (xy 55.576185 123.551185)
        (xy 55.636928 123.477169) (xy 55.636928 124.022831) (xy 55.576185 123.948815) (xy 55.479494 123.869463) (xy 55.36918 123.810498)
        (xy 55.249482 123.774188) (xy 55.125 123.761928) (xy 54.88575 123.765) (xy 54.727 123.92375) (xy 54.727 124.573)
        (xy 55.60125 124.573) (xy 55.755864 124.418386) (xy 55.823815 124.501185) (xy 55.920506 124.580537) (xy 56.03082 124.639502)
        (xy 56.150518 124.675812) (xy 56.275 124.688072) (xy 57.325 124.688072) (xy 57.449482 124.675812) (xy 57.56918 124.639502)
        (xy 57.679494 124.580537) (xy 57.765444 124.51) (xy 57.846289 124.51) (xy 57.940226 124.603937) (xy 58.109744 124.717205)
        (xy 58.298102 124.795226) (xy 58.498061 124.835) (xy 58.701939 124.835) (xy 58.901898 124.795226) (xy 59.090256 124.717205)
        (xy 59.259774 124.603937) (xy 59.403937 124.459774) (xy 59.477285 124.35) (xy 60.136928 124.35) (xy 60.14 124.36425)
        (xy 60.29875 124.523) (xy 61.173 124.523) (xy 61.173 123.87375) (xy 61.01425 123.715) (xy 60.775 123.711928)
        (xy 60.650518 123.724188) (xy 60.53082 123.760498) (xy 60.420506 123.819463) (xy 60.323815 123.898815) (xy 60.244463 123.995506)
        (xy 60.185498 124.10582) (xy 60.149188 124.225518) (xy 60.136928 124.35) (xy 59.477285 124.35) (xy 59.517205 124.290256)
        (xy 59.595226 124.101898) (xy 59.635 123.901939) (xy 59.635 123.698061) (xy 59.595226 123.498102) (xy 59.517205 123.309744)
        (xy 59.403937 123.140226) (xy 59.259774 122.996063) (xy 59.090256 122.882795) (xy 58.901898 122.804774) (xy 58.701939 122.765)
        (xy 58.498061 122.765) (xy 58.298102 122.804774) (xy 58.109744 122.882795) (xy 57.9493 122.99) (xy 57.765444 122.99)
        (xy 57.679494 122.919463) (xy 57.56918 122.860498) (xy 57.56 122.857713) (xy 57.56 121.637323) (xy 57.563676 121.6)
        (xy 57.56 121.562677) (xy 57.56 121.562667) (xy 57.549003 121.451014) (xy 57.505546 121.307753) (xy 57.474134 121.248986)
        (xy 57.434974 121.175723) (xy 57.363799 121.088997) (xy 57.340001 121.059999) (xy 57.311004 121.036202) (xy 56.917594 120.642793)
        (xy 56.930794 120.635737) (xy 57.027485 120.556385) (xy 57.106837 120.459694) (xy 57.165802 120.34938) (xy 57.202112 120.229682)
        (xy 57.214372 120.1052) (xy 57.214372 118.9876) (xy 57.202112 118.863118) (xy 57.165802 118.74342) (xy 57.106837 118.633106)
        (xy 57.027485 118.536415) (xy 56.930794 118.457063) (xy 56.82048 118.398098) (xy 56.700782 118.361788) (xy 56.5763 118.349528)
        (xy 54.8237 118.349528) (xy 54.699218 118.361788) (xy 54.57952 118.398098) (xy 54.469206 118.457063) (xy 54.372515 118.536415)
        (xy 54.293163 118.633106) (xy 54.234198 118.74342) (xy 54.197888 118.863118) (xy 54.185628 118.9876) (xy 54.185628 120.1052)
        (xy 54.197888 120.229682) (xy 54.234198 120.34938) (xy 54.293163 120.459694) (xy 54.372515 120.556385) (xy 54.469206 120.635737)
        (xy 54.57952 120.694702) (xy 54.699218 120.731012) (xy 54.8237 120.743272) (xy 54.979598 120.743272) (xy 54.994454 120.792246)
        (xy 55.065026 120.924276) (xy 55.126339 120.998985) (xy 55.16 121.040001) (xy 55.188998 121.063799) (xy 56.04 121.914802)
        (xy 56.040001 122.857713) (xy 56.03082 122.860498) (xy 55.920506 122.919463) (xy 55.823815 122.998815) (xy 55.763072 123.072831)
        (xy 55.763072 122.5) (xy 55.750812 122.375518) (xy 55.714502 122.25582) (xy 55.655537 122.145506) (xy 55.576185 122.048815)
        (xy 55.479494 121.969463) (xy 55.36918 121.910498) (xy 55.249482 121.874188) (xy 55.125 121.861928) (xy 54.63673 121.861928)
        (xy 54.16 121.385199) (xy 54.16 116.0412) (xy 54.185628 116.0412) (xy 54.185628 117.1588) (xy 54.197888 117.283282)
        (xy 54.234198 117.40298) (xy 54.293163 117.513294) (xy 54.372515 117.609985) (xy 54.469206 117.689337) (xy 54.57952 117.748302)
        (xy 54.699218 117.784612) (xy 54.8237 117.796872) (xy 56.5763 117.796872) (xy 56.700782 117.784612) (xy 56.82048 117.748302)
        (xy 56.930794 117.689337) (xy 57.027485 117.609985) (xy 57.106837 117.513294) (xy 57.165802 117.40298) (xy 57.202112 117.283282)
        (xy 57.214372 117.1588) (xy 57.214372 116.0412) (xy 57.202112 115.916718) (xy 57.165802 115.79702) (xy 57.106837 115.686706)
        (xy 57.027485 115.590015) (xy 56.930794 115.510663) (xy 56.82048 115.451698) (xy 56.700782 115.415388) (xy 56.5763 115.403128)
        (xy 56.460583 115.403128) (xy 56.603937 115.259774) (xy 56.717205 115.090256) (xy 56.795226 114.901898) (xy 56.835 114.701939)
        (xy 56.835 114.498061) (xy 56.795226 114.298102) (xy 56.717205 114.109744) (xy 56.603937 113.940226) (xy 56.459774 113.796063)
        (xy 56.290256 113.682795) (xy 56.101898 113.604774) (xy 55.901939 113.565) (xy 55.698061 113.565) (xy 55.498102 113.604774)
        (xy 55.309744 113.682795) (xy 55.140226 113.796063) (xy 54.996063 113.940226) (xy 54.882795 114.109744) (xy 54.804774 114.298102)
        (xy 54.765 114.498061) (xy 54.765 114.701939) (xy 54.804774 114.901898) (xy 54.882795 115.090256) (xy 54.940001 115.175871)
        (xy 54.940001 115.403128) (xy 54.8237 115.403128) (xy 54.699218 115.415388) (xy 54.57952 115.451698) (xy 54.469206 115.510663)
        (xy 54.372515 115.590015) (xy 54.293163 115.686706) (xy 54.234198 115.79702) (xy 54.197888 115.916718) (xy 54.185628 116.0412)
        (xy 54.16 116.0412) (xy 54.16 113.714801) (xy 55.714802 112.16) (xy 60.365198 112.16) (xy 58.588998 113.936201)
        (xy 58.56 113.959999) (xy 58.536202 113.988997) (xy 58.536201 113.988998) (xy 58.465026 114.075724) (xy 58.394454 114.207754)
        (xy 58.372571 114.279895) (xy 58.350998 114.351014) (xy 58.341347 114.449003) (xy 58.336324 114.5) (xy 58.340001 114.537332)
        (xy 58.34 121.062677) (xy 58.336324 121.1) (xy 58.34 121.137322) (xy 58.34 121.137332) (xy 58.350997 121.248985)
        (xy 58.385339 121.362196) (xy 58.394454 121.392246) (xy 58.465026 121.524276) (xy 58.490689 121.555546) (xy 58.559999 121.640001)
        (xy 58.589002 121.663803) (xy 60.170746 123.245549) (xy 60.185498 123.29418) (xy 60.244463 123.404494) (xy 60.323815 123.501185)
        (xy 60.420506 123.580537) (xy 60.53082 123.639502) (xy 60.650518 123.675812) (xy 60.775 123.688072) (xy 61.825 123.688072)
        (xy 61.949482 123.675812) (xy 62.06918 123.639502) (xy 62.179494 123.580537) (xy 62.276185 123.501185) (xy 62.336928 123.427169)
        (xy 62.336928 123.972831) (xy 62.276185 123.898815) (xy 62.179494 123.819463) (xy 62.06918 123.760498) (xy 61.949482 123.724188)
        (xy 61.825 123.711928) (xy 61.58575 123.715) (xy 61.427 123.87375) (xy 61.427 124.523) (xy 62.30125 124.523)
        (xy 62.455864 124.368386) (xy 62.523815 124.451185) (xy 62.620506 124.530537) (xy 62.73082 124.589502) (xy 62.850518 124.625812)
        (xy 62.975 124.638072) (xy 64.025 124.638072) (xy 64.149482 124.625812) (xy 64.23589 124.599601) (xy 64.240226 124.603937)
        (xy 64.409744 124.717205) (xy 64.598102 124.795226) (xy 64.798061 124.835) (xy 65.001939 124.835) (xy 65.201898 124.795226)
        (xy 65.390256 124.717205) (xy 65.559774 124.603937) (xy 65.703937 124.459774) (xy 65.817205 124.290256) (xy 65.863326 124.17891)
        (xy 65.849188 124.225518) (xy 65.836928 124.35) (xy 65.84 124.36425) (xy 65.99875 124.523) (xy 66.873 124.523)
        (xy 66.873 123.87375) (xy 66.71425 123.715) (xy 66.475 123.711928) (xy 66.350518 123.724188) (xy 66.23082 123.760498)
        (xy 66.120506 123.819463) (xy 66.023815 123.898815) (xy 65.944463 123.995506) (xy 65.899749 124.079158) (xy 65.935 123.901939)
        (xy 65.935 123.698061) (xy 65.895226 123.498102) (xy 65.817205 123.309744) (xy 65.703937 123.140226) (xy 65.559774 122.996063)
        (xy 65.390256 122.882795) (xy 65.201898 122.804774) (xy 65.001939 122.765) (xy 64.798061 122.765) (xy 64.598102 122.804774)
        (xy 64.409744 122.882795) (xy 64.402024 122.887953) (xy 64.379494 122.869463) (xy 64.26918 122.810498) (xy 64.26 122.807713)
        (xy 64.26 120.883722) (xy 64.263676 120.8464) (xy 64.26 120.809077) (xy 64.26 120.809067) (xy 64.249003 120.697414)
        (xy 64.205546 120.554153) (xy 64.189543 120.524214) (xy 64.134974 120.422123) (xy 64.063799 120.335397) (xy 64.040001 120.306399)
        (xy 64.011003 120.282601) (xy 63.614372 119.88597) (xy 63.614372 118.8876) (xy 63.602112 118.763118) (xy 63.565802 118.64342)
        (xy 63.506837 118.533106) (xy 63.427485 118.436415) (xy 63.330794 118.357063) (xy 63.22048 118.298098) (xy 63.100782 118.261788)
        (xy 62.9763 118.249528) (xy 61.2237 118.249528) (xy 61.099218 118.261788) (xy 60.97952 118.298098) (xy 60.869206 118.357063)
        (xy 60.772515 118.436415) (xy 60.693163 118.533106) (xy 60.634198 118.64342) (xy 60.597888 118.763118) (xy 60.585628 118.8876)
        (xy 60.585628 120.0052) (xy 60.597888 120.129682) (xy 60.634198 120.24938) (xy 60.693163 120.359694) (xy 60.772515 120.456385)
        (xy 60.869206 120.535737) (xy 60.97952 120.594702) (xy 61.099218 120.631012) (xy 61.2237 120.643272) (xy 62.222071 120.643272)
        (xy 62.740001 121.161203) (xy 62.74 122.807713) (xy 62.73082 122.810498) (xy 62.620506 122.869463) (xy 62.523815 122.948815)
        (xy 62.463072 123.022831) (xy 62.463072 122.45) (xy 62.450812 122.325518) (xy 62.414502 122.20582) (xy 62.355537 122.095506)
        (xy 62.276185 121.998815) (xy 62.179494 121.919463) (xy 62.06918 121.860498) (xy 61.949482 121.824188) (xy 61.825 121.811928)
        (xy 60.88673 121.811928) (xy 59.86 120.785199) (xy 59.86 115.9412) (xy 60.585628 115.9412) (xy 60.585628 117.0588)
        (xy 60.597888 117.183282) (xy 60.634198 117.30298) (xy 60.693163 117.413294) (xy 60.772515 117.509985) (xy 60.869206 117.589337)
        (xy 60.97952 117.648302) (xy 61.099218 117.684612) (xy 61.2237 117.696872) (xy 62.9763 117.696872) (xy 63.100782 117.684612)
        (xy 63.22048 117.648302) (xy 63.330794 117.589337) (xy 63.427485 117.509985) (xy 63.506837 117.413294) (xy 63.565802 117.30298)
        (xy 63.602112 117.183282) (xy 63.614372 117.0588) (xy 63.614372 115.9412) (xy 63.602112 115.816718) (xy 63.565802 115.69702)
        (xy 63.506837 115.586706) (xy 63.427485 115.490015) (xy 63.330794 115.410663) (xy 63.22048 115.351698) (xy 63.100782 115.315388)
        (xy 62.9763 115.303128) (xy 62.86 115.303128) (xy 62.86 115.103711) (xy 62.903937 115.059774) (xy 63.017205 114.890256)
        (xy 63.095226 114.701898) (xy 63.135 114.501939) (xy 63.135 114.298061) (xy 63.095226 114.098102) (xy 63.017205 113.909744)
        (xy 62.903937 113.740226) (xy 62.759774 113.596063) (xy 62.590256 113.482795) (xy 62.401898 113.404774) (xy 62.201939 113.365)
        (xy 61.998061 113.365) (xy 61.798102 113.404774) (xy 61.609744 113.482795) (xy 61.440226 113.596063) (xy 61.296063 113.740226)
        (xy 61.182795 113.909744) (xy 61.104774 114.098102) (xy 61.065 114.298061) (xy 61.065 114.501939) (xy 61.104774 114.701898)
        (xy 61.182795 114.890256) (xy 61.296063 115.059774) (xy 61.340001 115.103712) (xy 61.340001 115.303128) (xy 61.2237 115.303128)
        (xy 61.099218 115.315388) (xy 60.97952 115.351698) (xy 60.869206 115.410663) (xy 60.772515 115.490015) (xy 60.693163 115.586706)
        (xy 60.634198 115.69702) (xy 60.597888 115.816718) (xy 60.585628 115.9412) (xy 59.86 115.9412) (xy 59.86 114.814801)
        (xy 61.914802 112.76) (xy 66.162678 112.76) (xy 66.2 112.763676) (xy 66.237322 112.76) (xy 66.237333 112.76)
        (xy 66.268242 112.756956) (xy 64.589003 114.436196) (xy 64.559999 114.459999) (xy 64.52558 114.501939) (xy 64.465026 114.575724)
        (xy 64.40635 114.685498) (xy 64.394454 114.707754) (xy 64.350997 114.851015) (xy 64.34 114.962668) (xy 64.34 114.962678)
        (xy 64.336324 115) (xy 64.34 115.037323) (xy 64.340001 120.812668) (xy 64.336324 120.85) (xy 64.340001 120.887333)
        (xy 64.350998 120.998986) (xy 64.354643 121.011002) (xy 64.394454 121.142246) (xy 64.465026 121.274276) (xy 64.535007 121.359547)
        (xy 64.56 121.390001) (xy 64.588998 121.413799) (xy 65.836928 122.66173) (xy 65.836928 123.05) (xy 65.849188 123.174482)
        (xy 65.885498 123.29418) (xy 65.944463 123.404494) (xy 66.023815 123.501185) (xy 66.120506 123.580537) (xy 66.23082 123.639502)
        (xy 66.350518 123.675812) (xy 66.475 123.688072) (xy 67.525 123.688072) (xy 67.649482 123.675812) (xy 67.76918 123.639502)
        (xy 67.879494 123.580537) (xy 67.976185 123.501185) (xy 68.036928 123.427169) (xy 68.036928 123.972831) (xy 67.976185 123.898815)
        (xy 67.879494 123.819463) (xy 67.76918 123.760498) (xy 67.649482 123.724188) (xy 67.525 123.711928) (xy 67.28575 123.715)
        (xy 67.127 123.87375) (xy 67.127 124.523) (xy 68.00125 124.523) (xy 68.155864 124.368386) (xy 68.223815 124.451185)
        (xy 68.320506 124.530537) (xy 68.43082 124.589502) (xy 68.550518 124.625812) (xy 68.675 124.638072) (xy 69.725 124.638072)
        (xy 69.849482 124.625812) (xy 69.96918 124.589502) (xy 70.079494 124.530537) (xy 70.165444 124.46) (xy 70.1993 124.46)
        (xy 70.359744 124.567205) (xy 70.548102 124.645226) (xy 70.748061 124.685) (xy 70.951939 124.685) (xy 71.151898 124.645226)
        (xy 71.340256 124.567205) (xy 71.509774 124.453937) (xy 71.653937 124.309774) (xy 71.693876 124.25) (xy 71.836928 124.25)
        (xy 71.84 124.26425) (xy 71.99875 124.423) (xy 72.873 124.423) (xy 72.873 123.77375) (xy 72.71425 123.615)
        (xy 72.475 123.611928) (xy 72.350518 123.624188) (xy 72.23082 123.660498) (xy 72.120506 123.719463) (xy 72.023815 123.798815)
        (xy 71.944463 123.895506) (xy 71.885498 124.00582) (xy 71.849188 124.125518) (xy 71.836928 124.25) (xy 71.693876 124.25)
        (xy 71.767205 124.140256) (xy 71.845226 123.951898) (xy 71.885 123.751939) (xy 71.885 123.548061) (xy 71.845226 123.348102)
        (xy 71.767205 123.159744) (xy 71.653937 122.990226) (xy 71.509774 122.846063) (xy 71.340256 122.732795) (xy 71.151898 122.654774)
        (xy 70.951939 122.615) (xy 70.748061 122.615) (xy 70.548102 122.654774) (xy 70.359744 122.732795) (xy 70.190226 122.846063)
        (xy 70.127461 122.908828) (xy 70.079494 122.869463) (xy 69.96918 122.810498) (xy 69.96 122.807713) (xy 69.96 120.910522)
        (xy 69.963676 120.8732) (xy 69.96 120.835877) (xy 69.96 120.835867) (xy 69.949003 120.724214) (xy 69.905546 120.580953)
        (xy 69.880297 120.533716) (xy 69.834974 120.448923) (xy 69.763799 120.362197) (xy 69.740001 120.333199) (xy 69.711003 120.309401)
        (xy 69.314372 119.91277) (xy 69.314372 118.9144) (xy 69.302112 118.789918) (xy 69.265802 118.67022) (xy 69.206837 118.559906)
        (xy 69.127485 118.463215) (xy 69.030794 118.383863) (xy 68.92048 118.324898) (xy 68.800782 118.288588) (xy 68.6763 118.276328)
        (xy 66.9237 118.276328) (xy 66.799218 118.288588) (xy 66.67952 118.324898) (xy 66.569206 118.383863) (xy 66.472515 118.463215)
        (xy 66.393163 118.559906) (xy 66.334198 118.67022) (xy 66.297888 118.789918) (xy 66.285628 118.9144) (xy 66.285628 120.032)
        (xy 66.297888 120.156482) (xy 66.334198 120.27618) (xy 66.393163 120.386494) (xy 66.472515 120.483185) (xy 66.569206 120.562537)
        (xy 66.67952 120.621502) (xy 66.799218 120.657812) (xy 66.9237 120.670072) (xy 67.922071 120.670072) (xy 68.440001 121.188003)
        (xy 68.44 122.807713) (xy 68.43082 122.810498) (xy 68.320506 122.869463) (xy 68.223815 122.948815) (xy 68.163072 123.022831)
        (xy 68.163072 122.45) (xy 68.150812 122.325518) (xy 68.114502 122.20582) (xy 68.055537 122.095506) (xy 67.976185 121.998815)
        (xy 67.879494 121.919463) (xy 67.76918 121.860498) (xy 67.649482 121.824188) (xy 67.525 121.811928) (xy 67.13673 121.811928)
        (xy 65.86 120.535199) (xy 65.86 115.314801) (xy 66.865 114.309802) (xy 66.865 114.401939) (xy 66.904774 114.601898)
        (xy 66.982795 114.790256) (xy 67.040001 114.875871) (xy 67.040001 115.329928) (xy 66.9237 115.329928) (xy 66.799218 115.342188)
        (xy 66.67952 115.378498) (xy 66.569206 115.437463) (xy 66.472515 115.516815) (xy 66.393163 115.613506) (xy 66.334198 115.72382)
        (xy 66.297888 115.843518) (xy 66.285628 115.968) (xy 66.285628 117.0856) (xy 66.297888 117.210082) (xy 66.334198 117.32978)
        (xy 66.393163 117.440094) (xy 66.472515 117.536785) (xy 66.569206 117.616137) (xy 66.67952 117.675102) (xy 66.799218 117.711412)
        (xy 66.9237 117.723672) (xy 68.6763 117.723672) (xy 68.800782 117.711412) (xy 68.92048 117.675102) (xy 69.030794 117.616137)
        (xy 69.127485 117.536785) (xy 69.206837 117.440094) (xy 69.265802 117.32978) (xy 69.302112 117.210082) (xy 69.314372 117.0856)
        (xy 69.314372 115.968) (xy 69.302112 115.843518) (xy 69.265802 115.72382) (xy 69.206837 115.613506) (xy 69.127485 115.516815)
        (xy 69.030794 115.437463) (xy 68.92048 115.378498) (xy 68.800782 115.342188) (xy 68.6763 115.329928) (xy 68.56 115.329928)
        (xy 68.56 115.103711) (xy 68.703937 114.959774) (xy 68.817205 114.790256) (xy 68.895226 114.601898) (xy 68.935 114.401939)
        (xy 68.935 114.198061) (xy 68.895226 113.998102) (xy 68.817205 113.809744) (xy 68.703937 113.640226) (xy 68.559774 113.496063)
        (xy 68.390256 113.382795) (xy 68.201898 113.304774) (xy 68.001939 113.265) (xy 67.909802 113.265) (xy 68.811008 112.363795)
        (xy 68.840001 112.340001) (xy 68.863795 112.311008) (xy 68.863799 112.311004) (xy 68.929722 112.230676) (xy 68.934974 112.224276)
        (xy 69.005546 112.092247) (xy 69.049003 111.948986) (xy 69.06 111.837333) (xy 69.06 111.837324) (xy 69.063676 111.800001)
        (xy 69.06 111.762678) (xy 69.06 102.477322) (xy 69.063676 102.44) (xy 69.06 102.402677) (xy 69.06 102.402667)
        (xy 69.049003 102.291014) (xy 69.005546 102.147753) (xy 68.949406 102.042724) (xy 68.934974 102.015723) (xy 68.863799 101.928997)
        (xy 68.840001 101.899999) (xy 68.811004 101.876202) (xy 65.772776 98.837974) (xy 65.8186 98.607599) (xy 65.8186 98.493401)
        (xy 70.240001 102.914803) (xy 70.24 120.612678) (xy 70.236324 120.65) (xy 70.24 120.687322) (xy 70.24 120.687332)
        (xy 70.250997 120.798985) (xy 70.290982 120.930799) (xy 70.294454 120.942246) (xy 70.365026 121.074276) (xy 70.395167 121.111002)
        (xy 70.459999 121.190001) (xy 70.489003 121.213804) (xy 71.836928 122.56173) (xy 71.836928 122.95) (xy 71.849188 123.074482)
        (xy 71.885498 123.19418) (xy 71.944463 123.304494) (xy 72.023815 123.401185) (xy 72.120506 123.480537) (xy 72.23082 123.539502)
        (xy 72.350518 123.575812) (xy 72.475 123.588072) (xy 73.525 123.588072) (xy 73.649482 123.575812) (xy 73.76918 123.539502)
        (xy 73.879494 123.480537) (xy 73.976185 123.401185) (xy 74.036928 123.327169) (xy 74.036928 123.872831) (xy 73.976185 123.798815)
        (xy 73.879494 123.719463) (xy 73.76918 123.660498) (xy 73.649482 123.624188) (xy 73.525 123.611928) (xy 73.28575 123.615)
        (xy 73.127 123.77375) (xy 73.127 124.423) (xy 74.00125 124.423) (xy 74.155864 124.268386) (xy 74.223815 124.351185)
        (xy 74.320506 124.430537) (xy 74.43082 124.489502) (xy 74.550518 124.525812) (xy 74.675 124.538072) (xy 75.725 124.538072)
        (xy 75.849482 124.525812) (xy 75.96918 124.489502) (xy 76.024373 124.46) (xy 76.396289 124.46) (xy 76.440226 124.503937)
        (xy 76.609744 124.617205) (xy 76.798102 124.695226) (xy 76.998061 124.735) (xy 77.201939 124.735) (xy 77.401898 124.695226)
        (xy 77.590256 124.617205) (xy 77.759774 124.503937) (xy 77.903937 124.359774) (xy 78.017205 124.190256) (xy 78.037879 124.140345)
        (xy 78.036928 124.15) (xy 78.04 124.16425) (xy 78.19875 124.323) (xy 79.073 124.323) (xy 79.073 123.67375)
        (xy 78.91425 123.515) (xy 78.675 123.511928) (xy 78.550518 123.524188) (xy 78.43082 123.560498) (xy 78.320506 123.619463)
        (xy 78.223815 123.698815) (xy 78.144463 123.795506) (xy 78.131429 123.81989) (xy 78.135 123.801939) (xy 78.135 123.598061)
        (xy 78.095226 123.398102) (xy 78.017205 123.209744) (xy 77.903937 123.040226) (xy 77.759774 122.896063) (xy 77.590256 122.782795)
        (xy 77.401898 122.704774) (xy 77.201939 122.665) (xy 76.998061 122.665) (xy 76.798102 122.704774) (xy 76.609744 122.782795)
        (xy 76.440226 122.896063) (xy 76.396289 122.94) (xy 76.251018 122.94) (xy 76.176185 122.848815) (xy 76.079494 122.769463)
        (xy 75.96918 122.710498) (xy 75.96 122.707713) (xy 75.96 120.610523) (xy 75.963676 120.5732) (xy 75.96 120.535877)
        (xy 75.96 120.535867) (xy 75.949003 120.424214) (xy 75.905546 120.280953) (xy 75.88867 120.24938) (xy 75.834974 120.148923)
        (xy 75.763799 120.062197) (xy 75.740001 120.033199) (xy 75.711003 120.009401) (xy 75.614372 119.91277) (xy 75.614372 118.9144)
        (xy 75.602112 118.789918) (xy 75.565802 118.67022) (xy 75.506837 118.559906) (xy 75.427485 118.463215) (xy 75.330794 118.383863)
        (xy 75.22048 118.324898) (xy 75.100782 118.288588) (xy 74.9763 118.276328) (xy 73.2237 118.276328) (xy 73.099218 118.288588)
        (xy 72.97952 118.324898) (xy 72.869206 118.383863) (xy 72.772515 118.463215) (xy 72.693163 118.559906) (xy 72.634198 118.67022)
        (xy 72.597888 118.789918) (xy 72.585628 118.9144) (xy 72.585628 120.032) (xy 72.597888 120.156482) (xy 72.634198 120.27618)
        (xy 72.693163 120.386494) (xy 72.772515 120.483185) (xy 72.869206 120.562537) (xy 72.97952 120.621502) (xy 73.099218 120.657812)
        (xy 73.2237 120.670072) (xy 74.22207 120.670072) (xy 74.440001 120.888003) (xy 74.44 122.707713) (xy 74.43082 122.710498)
        (xy 74.320506 122.769463) (xy 74.223815 122.848815) (xy 74.163072 122.922831) (xy 74.163072 122.35) (xy 74.150812 122.225518)
        (xy 74.114502 122.10582) (xy 74.055537 121.995506) (xy 73.976185 121.898815) (xy 73.879494 121.819463) (xy 73.76918 121.760498)
        (xy 73.649482 121.724188) (xy 73.525 121.711928) (xy 73.13673 121.711928) (xy 71.76 120.335199) (xy 71.76 115.968)
        (xy 72.585628 115.968) (xy 72.585628 117.0856) (xy 72.597888 117.210082) (xy 72.634198 117.32978) (xy 72.693163 117.440094)
        (xy 72.772515 117.536785) (xy 72.869206 117.616137) (xy 72.97952 117.675102) (xy 73.099218 117.711412) (xy 73.2237 117.723672)
        (xy 74.9763 117.723672) (xy 75.100782 117.711412) (xy 75.22048 117.675102) (xy 75.330794 117.616137) (xy 75.427485 117.536785)
        (xy 75.506837 117.440094) (xy 75.565802 117.32978) (xy 75.602112 117.210082) (xy 75.614372 117.0856) (xy 75.614372 115.968)
        (xy 75.602112 115.843518) (xy 75.565802 115.72382) (xy 75.506837 115.613506) (xy 75.427485 115.516815) (xy 75.330794 115.437463)
        (xy 75.22048 115.378498) (xy 75.100782 115.342188) (xy 74.9763 115.329928) (xy 74.86 115.329928) (xy 74.86 115.203711)
        (xy 74.903937 115.159774) (xy 75.017205 114.990256) (xy 75.095226 114.801898) (xy 75.135 114.601939) (xy 75.135 114.398061)
        (xy 75.095226 114.198102) (xy 75.017205 114.009744) (xy 74.903937 113.840226) (xy 74.759774 113.696063) (xy 74.590256 113.582795)
        (xy 74.401898 113.504774) (xy 74.201939 113.465) (xy 73.998061 113.465) (xy 73.798102 113.504774) (xy 73.609744 113.582795)
        (xy 73.440226 113.696063) (xy 73.296063 113.840226) (xy 73.182795 114.009744) (xy 73.104774 114.198102) (xy 73.065 114.398061)
        (xy 73.065 114.601939) (xy 73.104774 114.801898) (xy 73.182795 114.990256) (xy 73.296063 115.159774) (xy 73.340001 115.203712)
        (xy 73.340001 115.329928) (xy 73.2237 115.329928) (xy 73.099218 115.342188) (xy 72.97952 115.378498) (xy 72.869206 115.437463)
        (xy 72.772515 115.516815) (xy 72.693163 115.613506) (xy 72.634198 115.72382) (xy 72.597888 115.843518) (xy 72.585628 115.968)
        (xy 71.76 115.968) (xy 71.76 102.637333) (xy 71.763677 102.6) (xy 71.749003 102.451014) (xy 71.705546 102.307753)
        (xy 71.634974 102.175724) (xy 71.563799 102.088997) (xy 71.540001 102.059999) (xy 71.511003 102.036201) (xy 65.772776 96.297975)
        (xy 65.8186 96.067599) (xy 65.8186 95.953401) (xy 76.440001 106.574803) (xy 76.44 120.562678) (xy 76.436324 120.6)
        (xy 76.44 120.637322) (xy 76.44 120.637332) (xy 76.450997 120.748985) (xy 76.487728 120.870072) (xy 76.494454 120.892246)
        (xy 76.565026 121.024276) (xy 76.598469 121.065026) (xy 76.659999 121.140001) (xy 76.689002 121.163803) (xy 78.036928 122.511731)
        (xy 78.036928 122.85) (xy 78.049188 122.974482) (xy 78.085498 123.09418) (xy 78.144463 123.204494) (xy 78.223815 123.301185)
        (xy 78.320506 123.380537) (xy 78.43082 123.439502) (xy 78.550518 123.475812) (xy 78.675 123.488072) (xy 79.725 123.488072)
        (xy 79.849482 123.475812) (xy 79.96918 123.439502) (xy 80.079494 123.380537) (xy 80.176185 123.301185) (xy 80.236928 123.227169)
        (xy 80.236928 123.772831) (xy 80.176185 123.698815) (xy 80.079494 123.619463) (xy 79.96918 123.560498) (xy 79.849482 123.524188)
        (xy 79.725 123.511928) (xy 79.48575 123.515) (xy 79.327 123.67375) (xy 79.327 124.323) (xy 80.20125 124.323)
        (xy 80.355864 124.168386) (xy 80.423815 124.251185) (xy 80.520506 124.330537) (xy 80.63082 124.389502) (xy 80.750518 124.425812)
        (xy 80.875 124.438072) (xy 81.263271 124.438072) (xy 82.54 125.714802) (xy 82.540002 126.654085) (xy 82.500782 126.642188)
        (xy 82.3763 126.629928) (xy 80.6237 126.629928) (xy 80.499218 126.642188) (xy 80.37952 126.678498) (xy 80.269206 126.737463)
        (xy 80.172515 126.816815) (xy 80.161414 126.830341) (xy 80.090256 126.782795) (xy 79.901898 126.704774) (xy 79.701939 126.665)
        (xy 79.498061 126.665) (xy 79.298102 126.704774) (xy 79.109744 126.782795) (xy 78.940226 126.896063) (xy 78.896289 126.94)
        (xy 77.920999 126.94) (xy 77.906837 126.913506) (xy 77.827485 126.816815) (xy 77.730794 126.737463) (xy 77.62048 126.678498)
        (xy 77.500782 126.642188) (xy 77.3763 126.629928) (xy 75.6237 126.629928) (xy 75.499218 126.642188) (xy 75.37952 126.678498)
        (xy 75.269206 126.737463) (xy 75.172515 126.816815) (xy 75.093163 126.913506) (xy 75.051861 126.990776) (xy 74.890256 126.882795)
        (xy 74.701898 126.804774) (xy 74.501939 126.765) (xy 74.298061 126.765) (xy 74.098102 126.804774) (xy 73.909744 126.882795)
        (xy 73.740226 126.996063) (xy 73.696289 127.04) (xy 72.820999 127.04) (xy 72.806837 127.013506) (xy 72.727485 126.916815)
        (xy 72.630794 126.837463) (xy 72.52048 126.778498) (xy 72.400782 126.742188) (xy 72.2763 126.729928) (xy 70.5237 126.729928)
        (xy 70.399218 126.742188) (xy 70.27952 126.778498) (xy 70.169206 126.837463) (xy 70.072515 126.916815) (xy 69.993163 127.013506)
        (xy 69.951861 127.090776) (xy 69.790256 126.982795) (xy 69.601898 126.904774) (xy 69.401939 126.865) (xy 69.198061 126.865)
        (xy 68.998102 126.904774) (xy 68.809744 126.982795) (xy 68.640226 127.096063) (xy 68.496063 127.240226) (xy 68.478307 127.2668)
        (xy 67.67884 127.2668) (xy 67.665802 127.22382) (xy 67.606837 127.113506) (xy 67.527485 127.016815) (xy 67.430794 126.937463)
        (xy 67.32048 126.878498) (xy 67.200782 126.842188) (xy 67.0763 126.829928) (xy 65.3237 126.829928) (xy 65.199218 126.842188)
        (xy 65.07952 126.878498) (xy 64.969206 126.937463) (xy 64.872515 127.016815) (xy 64.793163 127.113506) (xy 64.734198 127.22382)
        (xy 64.72116 127.2668) (xy 64.551641 127.2668) (xy 64.401898 127.204774) (xy 64.201939 127.165) (xy 63.998061 127.165)
        (xy 63.798102 127.204774) (xy 63.609744 127.282795) (xy 63.440226 127.396063) (xy 63.296063 127.540226) (xy 63.182795 127.709744)
        (xy 63.104774 127.898102) (xy 63.065 128.098061) (xy 63.065 128.301939) (xy 63.104774 128.501898) (xy 63.182795 128.690256)
        (xy 63.296063 128.859774) (xy 63.440226 129.003937) (xy 63.609744 129.117205) (xy 63.798102 129.195226) (xy 63.998061 129.235)
        (xy 64.201939 129.235) (xy 64.401898 129.195226) (xy 64.590256 129.117205) (xy 64.759774 129.003937) (xy 64.80689 128.956821)
        (xy 64.872515 129.036785) (xy 64.969206 129.116137) (xy 65.07952 129.175102) (xy 65.199218 129.211412) (xy 65.3237 129.223672)
        (xy 67.0763 129.223672) (xy 67.200782 129.211412) (xy 67.32048 129.175102) (xy 67.430794 129.116137) (xy 67.527485 129.036785)
        (xy 67.606837 128.940094) (xy 67.665802 128.82978) (xy 67.67884 128.7868) (xy 68.76424 128.7868) (xy 68.809744 128.817205)
        (xy 68.998102 128.895226) (xy 69.198061 128.935) (xy 69.401939 128.935) (xy 69.601898 128.895226) (xy 69.790256 128.817205)
        (xy 69.93199 128.722502) (xy 69.934198 128.72978) (xy 69.993163 128.840094) (xy 70.072515 128.936785) (xy 70.169206 129.016137)
        (xy 70.27952 129.075102) (xy 70.399218 129.111412) (xy 70.5237 129.123672) (xy 72.2763 129.123672) (xy 72.400782 129.111412)
        (xy 72.52048 129.075102) (xy 72.630794 129.016137) (xy 72.727485 128.936785) (xy 72.806837 128.840094) (xy 72.865802 128.72978)
        (xy 72.902112 128.610082) (xy 72.907044 128.56) (xy 73.696289 128.56) (xy 73.740226 128.603937) (xy 73.909744 128.717205)
        (xy 74.098102 128.795226) (xy 74.298061 128.835) (xy 74.501939 128.835) (xy 74.701898 128.795226) (xy 74.890256 128.717205)
        (xy 75.03199 128.622502) (xy 75.034198 128.62978) (xy 75.093163 128.740094) (xy 75.172515 128.836785) (xy 75.269206 128.916137)
        (xy 75.37952 128.975102) (xy 75.499218 129.011412) (xy 75.6237 129.023672) (xy 77.3763 129.023672) (xy 77.500782 129.011412)
        (xy 77.62048 128.975102) (xy 77.730794 128.916137) (xy 77.827485 128.836785) (xy 77.906837 128.740094) (xy 77.965802 128.62978)
        (xy 78.002112 128.510082) (xy 78.007044 128.46) (xy 78.896289 128.46) (xy 78.940226 128.503937) (xy 79.109744 128.617205)
        (xy 79.298102 128.695226) (xy 79.498061 128.735) (xy 79.701939 128.735) (xy 79.901898 128.695226) (xy 80.038857 128.638495)
        (xy 80.093163 128.740094) (xy 80.172515 128.836785) (xy 80.269206 128.916137) (xy 80.37952 128.975102) (xy 80.499218 129.011412)
        (xy 80.6237 129.023672) (xy 82.3763 129.023672) (xy 82.500782 129.011412) (xy 82.62048 128.975102) (xy 82.730794 128.916137)
        (xy 82.827485 128.836785) (xy 82.906837 128.740094) (xy 82.965802 128.62978) (xy 83.002112 128.510082) (xy 83.014372 128.3856)
        (xy 83.014372 128.078083) (xy 83.040226 128.103937) (xy 83.209744 128.217205) (xy 83.398102 128.295226) (xy 83.598061 128.335)
        (xy 83.801939 128.335) (xy 84.001898 128.295226) (xy 84.190256 128.217205) (xy 84.359774 128.103937) (xy 84.503937 127.959774)
        (xy 84.617205 127.790256) (xy 84.695226 127.601898) (xy 84.735 127.401939) (xy 84.735 127.198061) (xy 84.695226 126.998102)
        (xy 84.617205 126.809744) (xy 84.503937 126.640226) (xy 84.359774 126.496063) (xy 84.190256 126.382795) (xy 84.06 126.328841)
        (xy 84.059999 125.437334) (xy 84.063676 125.4) (xy 84.049003 125.251014) (xy 84.005546 125.107753) (xy 83.934974 124.975724)
        (xy 83.863799 124.888997) (xy 83.863794 124.888992) (xy 83.84 124.859999) (xy 83.811007 124.836205) (xy 82.572863 123.598061)
        (xy 83.765 123.598061) (xy 83.765 123.801939) (xy 83.804774 124.001898) (xy 83.882795 124.190256) (xy 83.996063 124.359774)
        (xy 84.140226 124.503937) (xy 84.309744 124.617205) (xy 84.498102 124.695226) (xy 84.698061 124.735) (xy 84.901939 124.735)
        (xy 85.101898 124.695226) (xy 85.290256 124.617205) (xy 85.459774 124.503937) (xy 85.603937 124.359774) (xy 85.717205 124.190256)
        (xy 85.795226 124.001898) (xy 85.81588 123.898061) (xy 86.065 123.898061) (xy 86.065 124.101939) (xy 86.104774 124.301898)
        (xy 86.182795 124.490256) (xy 86.296063 124.659774) (xy 86.440226 124.803937) (xy 86.609744 124.917205) (xy 86.798102 124.995226)
        (xy 86.998061 125.035) (xy 87.201939 125.035) (xy 87.401898 124.995226) (xy 87.590256 124.917205) (xy 87.759774 124.803937)
        (xy 87.903937 124.659774) (xy 88.017205 124.490256) (xy 88.055393 124.398061) (xy 89.065 124.398061) (xy 89.065 124.601939)
        (xy 89.104774 124.801898) (xy 89.182795 124.990256) (xy 89.296063 125.159774) (xy 89.440226 125.303937) (xy 89.609744 125.417205)
        (xy 89.798102 125.495226) (xy 89.998061 125.535) (xy 90.201939 125.535) (xy 90.401898 125.495226) (xy 90.590256 125.417205)
        (xy 90.759774 125.303937) (xy 90.903937 125.159774) (xy 91.017205 124.990256) (xy 91.095226 124.801898) (xy 91.135 124.601939)
        (xy 91.135 124.398061) (xy 91.115109 124.298061) (xy 91.465 124.298061) (xy 91.465 124.501939) (xy 91.504774 124.701898)
        (xy 91.582795 124.890256) (xy 91.696063 125.059774) (xy 91.840226 125.203937) (xy 92.009744 125.317205) (xy 92.198102 125.395226)
        (xy 92.398061 125.435) (xy 92.601939 125.435) (xy 92.801898 125.395226) (xy 92.990256 125.317205) (xy 93.159774 125.203937)
        (xy 93.303937 125.059774) (xy 93.417205 124.890256) (xy 93.495226 124.701898) (xy 93.535 124.501939) (xy 93.535 124.298061)
        (xy 93.495226 124.098102) (xy 93.417205 123.909744) (xy 93.303937 123.740226) (xy 93.159774 123.596063) (xy 92.990256 123.482795)
        (xy 92.801898 123.404774) (xy 92.601939 123.365) (xy 92.398061 123.365) (xy 92.198102 123.404774) (xy 92.009744 123.482795)
        (xy 91.840226 123.596063) (xy 91.696063 123.740226) (xy 91.582795 123.909744) (xy 91.504774 124.098102) (xy 91.465 124.298061)
        (xy 91.115109 124.298061) (xy 91.095226 124.198102) (xy 91.017205 124.009744) (xy 90.903937 123.840226) (xy 90.759774 123.696063)
        (xy 90.590256 123.582795) (xy 90.401898 123.504774) (xy 90.201939 123.465) (xy 89.998061 123.465) (xy 89.798102 123.504774)
        (xy 89.609744 123.582795) (xy 89.440226 123.696063) (xy 89.296063 123.840226) (xy 89.182795 124.009744) (xy 89.104774 124.198102)
        (xy 89.065 124.398061) (xy 88.055393 124.398061) (xy 88.095226 124.301898) (xy 88.135 124.101939) (xy 88.135 123.898061)
        (xy 88.095226 123.698102) (xy 88.017205 123.509744) (xy 87.903937 123.340226) (xy 87.759774 123.196063) (xy 87.618273 123.101515)
        (xy 98.384751 123.101515) (xy 98.384751 123.498485) (xy 98.462196 123.887826) (xy 98.614109 124.254578) (xy 98.834654 124.584646)
        (xy 99.115354 124.865346) (xy 99.445422 125.085891) (xy 99.812174 125.237804) (xy 100.201515 125.315249) (xy 100.598485 125.315249)
        (xy 100.987826 125.237804) (xy 101.354578 125.085891) (xy 101.684646 124.865346) (xy 101.965346 124.584646) (xy 102.185891 124.254578)
        (xy 102.337804 123.887826) (xy 102.415249 123.498485) (xy 102.415249 123.101515) (xy 102.337804 122.712174) (xy 102.185891 122.345422)
        (xy 101.965346 122.015354) (xy 101.684646 121.734654) (xy 101.354578 121.514109) (xy 100.987826 121.362196) (xy 100.598485 121.284751)
        (xy 100.201515 121.284751) (xy 99.812174 121.362196) (xy 99.445422 121.514109) (xy 99.115354 121.734654) (xy 98.834654 122.015354)
        (xy 98.614109 122.345422) (xy 98.462196 122.712174) (xy 98.384751 123.101515) (xy 87.618273 123.101515) (xy 87.590256 123.082795)
        (xy 87.401898 123.004774) (xy 87.201939 122.965) (xy 86.998061 122.965) (xy 86.798102 123.004774) (xy 86.609744 123.082795)
        (xy 86.440226 123.196063) (xy 86.296063 123.340226) (xy 86.182795 123.509744) (xy 86.104774 123.698102) (xy 86.065 123.898061)
        (xy 85.81588 123.898061) (xy 85.835 123.801939) (xy 85.835 123.598061) (xy 85.795226 123.398102) (xy 85.717205 123.209744)
        (xy 85.603937 123.040226) (xy 85.459774 122.896063) (xy 85.290256 122.782795) (xy 85.101898 122.704774) (xy 84.901939 122.665)
        (xy 84.698061 122.665) (xy 84.498102 122.704774) (xy 84.309744 122.782795) (xy 84.140226 122.896063) (xy 83.996063 123.040226)
        (xy 83.882795 123.209744) (xy 83.804774 123.398102) (xy 83.765 123.598061) (xy 82.572863 123.598061) (xy 82.563072 123.588271)
        (xy 82.563072 123.2) (xy 82.550812 123.075518) (xy 82.514502 122.95582) (xy 82.455537 122.845506) (xy 82.376185 122.748815)
        (xy 82.279494 122.669463) (xy 82.16918 122.610498) (xy 82.16 122.607713) (xy 82.16 120.710525) (xy 82.163676 120.6732)
        (xy 82.16 120.635875) (xy 82.16 120.635867) (xy 82.149003 120.524214) (xy 82.105546 120.380953) (xy 82.034974 120.248924)
        (xy 81.940001 120.133199) (xy 81.911003 120.109401) (xy 81.614372 119.81277) (xy 81.614372 118.8144) (xy 81.602112 118.689918)
        (xy 81.565802 118.57022) (xy 81.506837 118.459906) (xy 81.427485 118.363215) (xy 81.330794 118.283863) (xy 81.22048 118.224898)
        (xy 81.100782 118.188588) (xy 80.9763 118.176328) (xy 79.2237 118.176328) (xy 79.099218 118.188588) (xy 78.97952 118.224898)
        (xy 78.869206 118.283863) (xy 78.772515 118.363215) (xy 78.693163 118.459906) (xy 78.634198 118.57022) (xy 78.597888 118.689918)
        (xy 78.585628 118.8144) (xy 78.585628 119.932) (xy 78.597888 120.056482) (xy 78.634198 120.17618) (xy 78.693163 120.286494)
        (xy 78.772515 120.383185) (xy 78.869206 120.462537) (xy 78.97952 120.521502) (xy 79.099218 120.557812) (xy 79.2237 120.570072)
        (xy 80.22207 120.570072) (xy 80.640001 120.988003) (xy 80.64 122.607713) (xy 80.63082 122.610498) (xy 80.520506 122.669463)
        (xy 80.423815 122.748815) (xy 80.363072 122.822831) (xy 80.363072 122.25) (xy 80.350812 122.125518) (xy 80.314502 122.00582)
        (xy 80.255537 121.895506) (xy 80.176185 121.798815) (xy 80.079494 121.719463) (xy 79.96918 121.660498) (xy 79.849482 121.624188)
        (xy 79.725 121.611928) (xy 79.319613 121.611928) (xy 79.248972 121.574169) (xy 77.96 120.285199) (xy 77.96 115.868)
        (xy 78.585628 115.868) (xy 78.585628 116.9856) (xy 78.597888 117.110082) (xy 78.634198 117.22978) (xy 78.693163 117.340094)
        (xy 78.772515 117.436785) (xy 78.869206 117.516137) (xy 78.97952 117.575102) (xy 79.099218 117.611412) (xy 79.2237 117.623672)
        (xy 80.9763 117.623672) (xy 81.100782 117.611412) (xy 81.22048 117.575102) (xy 81.330794 117.516137) (xy 81.427485 117.436785)
        (xy 81.506837 117.340094) (xy 81.565802 117.22978) (xy 81.602112 117.110082) (xy 81.614372 116.9856) (xy 81.614372 115.868)
        (xy 81.602112 115.743518) (xy 81.565802 115.62382) (xy 81.506837 115.513506) (xy 81.427485 115.416815) (xy 81.330794 115.337463)
        (xy 81.22048 115.278498) (xy 81.113176 115.245948) (xy 81.217205 115.090256) (xy 81.295226 114.901898) (xy 81.335 114.701939)
        (xy 81.335 114.498061) (xy 81.295226 114.298102) (xy 81.217205 114.109744) (xy 81.103937 113.940226) (xy 80.959774 113.796063)
        (xy 80.790256 113.682795) (xy 80.601898 113.604774) (xy 80.401939 113.565) (xy 80.198061 113.565) (xy 79.998102 113.604774)
        (xy 79.809744 113.682795) (xy 79.640226 113.796063) (xy 79.496063 113.940226) (xy 79.382795 114.109744) (xy 79.304774 114.298102)
        (xy 79.265 114.498061) (xy 79.265 114.701939) (xy 79.304774 114.901898) (xy 79.340001 114.986943) (xy 79.340001 115.229928)
        (xy 79.2237 115.229928) (xy 79.099218 115.242188) (xy 78.97952 115.278498) (xy 78.869206 115.337463) (xy 78.772515 115.416815)
        (xy 78.693163 115.513506) (xy 78.634198 115.62382) (xy 78.597888 115.743518) (xy 78.585628 115.868) (xy 77.96 115.868)
        (xy 77.96 106.297325) (xy 77.963676 106.26) (xy 77.96 106.222675) (xy 77.96 106.222667) (xy 77.949003 106.111014)
        (xy 77.905546 105.967753) (xy 77.834974 105.835724) (xy 77.740001 105.719999) (xy 77.711003 105.696201) (xy 65.772776 93.757975)
        (xy 65.8186 93.527599) (xy 65.8186 93.232401) (xy 65.76101 92.942875) (xy 65.648042 92.670147) (xy 65.484039 92.424698)
        (xy 65.275302 92.215961) (xy 65.116719 92.11) (xy 65.275302 92.004039) (xy 65.484039 91.795302) (xy 65.648042 91.549853)
        (xy 65.76101 91.277125) (xy 65.8186 90.987599) (xy 65.8186 90.692401) (xy 65.76101 90.402875) (xy 65.648042 90.130147)
        (xy 65.484039 89.884698) (xy 65.275302 89.675961) (xy 65.116719 89.57) (xy 65.275302 89.464039) (xy 65.484039 89.255302)
        (xy 65.648042 89.009853) (xy 65.76101 88.737125) (xy 65.8186 88.447599) (xy 65.8186 88.152401) (xy 65.76101 87.862875)
        (xy 65.648042 87.590147) (xy 65.484039 87.344698) (xy 65.275302 87.135961) (xy 65.116719 87.03) (xy 65.275302 86.924039)
        (xy 65.484039 86.715302) (xy 65.648042 86.469853) (xy 65.76101 86.197125) (xy 65.8186 85.907599) (xy 65.8186 85.612401)
        (xy 65.772776 85.382026) (xy 67.111003 84.043799) (xy 67.140001 84.020001) (xy 67.192527 83.955998) (xy 67.234974 83.904277)
        (xy 67.305546 83.772247) (xy 67.319263 83.727026) (xy 67.349003 83.628986) (xy 67.36 83.517333) (xy 67.36 83.517323)
        (xy 67.363676 83.48) (xy 67.36 83.442677) (xy 67.36 64.714801) (xy 73.114802 58.96) (xy 76.185199 58.96)
        (xy 76.565001 59.339803) (xy 76.565001 60.111928) (xy 76.45 60.111928) (xy 76.35 60.121777) (xy 76.25 60.111928)
        (xy 75.8 60.111928) (xy 75.675518 60.124188) (xy 75.55582 60.160498) (xy 75.445506 60.219463) (xy 75.348815 60.298815)
        (xy 75.269463 60.395506) (xy 75.210498 60.50582) (xy 75.20013 60.54) (xy 74.503711 60.54) (xy 74.459774 60.496063)
        (xy 74.290256 60.382795) (xy 74.101898 60.304774) (xy 73.901939 60.265) (xy 73.698061 60.265) (xy 73.498102 60.304774)
        (xy 73.309744 60.382795) (xy 73.140226 60.496063) (xy 72.996063 60.640226) (xy 72.882795 60.809744) (xy 72.804774 60.998102)
        (xy 72.765 61.198061) (xy 72.765 61.401939) (xy 72.804774 61.601898) (xy 72.882795 61.790256) (xy 72.996063 61.959774)
        (xy 73.140226 62.103937) (xy 73.309744 62.217205) (xy 73.498102 62.295226) (xy 73.698061 62.335) (xy 73.901939 62.335)
        (xy 74.101898 62.295226) (xy 74.290256 62.217205) (xy 74.459774 62.103937) (xy 74.503711 62.06) (xy 75.161928 62.06)
        (xy 75.161928 62.55) (xy 75.174188 62.674482) (xy 75.210498 62.79418) (xy 75.269463 62.904494) (xy 75.348815 63.001185)
        (xy 75.445506 63.080537) (xy 75.55582 63.139502) (xy 75.675518 63.175812) (xy 75.8 63.188072) (xy 75.915 63.188072)
        (xy 75.915 63.874087) (xy 75.911324 63.91141) (xy 75.915 63.948732) (xy 75.915 63.948742) (xy 75.925997 64.060395)
        (xy 75.957736 64.165026) (xy 75.969454 64.203656) (xy 76.040026 64.335686) (xy 76.062169 64.362667) (xy 76.134999 64.451411)
        (xy 76.164003 64.475214) (xy 76.549795 64.861006) (xy 76.573598 64.89001) (xy 76.689323 64.984983) (xy 76.722488 65.00271)
        (xy 75.514003 66.211196) (xy 75.484999 66.234999) (xy 75.438018 66.292246) (xy 75.390026 66.350724) (xy 75.33642 66.451013)
        (xy 75.319454 66.482754) (xy 75.275997 66.626015) (xy 75.265 66.737668) (xy 75.265 66.737678) (xy 75.261324 66.775)
        (xy 75.265 66.812323) (xy 75.265 67.503855) (xy 75.210498 67.60582) (xy 75.174188 67.725518) (xy 75.161928 67.85)
        (xy 75.161928 69.65) (xy 75.174188 69.774482) (xy 75.210498 69.89418) (xy 75.269463 70.004494) (xy 75.348815 70.101185)
        (xy 75.445506 70.180537) (xy 75.55582 70.239502) (xy 75.675518 70.275812) (xy 75.8 70.288072) (xy 76.25 70.288072)
        (xy 76.35 70.278223) (xy 76.45 70.288072) (xy 76.9 70.288072) (xy 77 70.278223) (xy 77.1 70.288072)
        (xy 77.55 70.288072) (xy 77.65 70.278223) (xy 77.75 70.288072) (xy 78.2 70.288072) (xy 78.3 70.278223)
        (xy 78.4 70.288072) (xy 78.85 70.288072) (xy 78.95 70.278223) (xy 79.05 70.288072) (xy 79.5 70.288072)
        (xy 79.6 70.278223) (xy 79.7 70.288072) (xy 80.15 70.288072) (xy 80.252783 70.277949) (xy 80.31825 70.285)
        (xy 80.350497 70.252753) (xy 80.39418 70.239502) (xy 80.504494 70.180537) (xy 80.601185 70.101185) (xy 80.673 70.013678)
        (xy 80.673 70.12625) (xy 80.83175 70.285) (xy 80.93263 70.274135) (xy 81.051845 70.236268) (xy 81.161381 70.175871)
        (xy 81.257029 70.095264) (xy 81.335114 69.997547) (xy 81.392635 69.886473) (xy 81.427381 69.766312) (xy 81.438018 69.641681)
        (xy 81.435 69.03575) (xy 81.27625 68.877) (xy 80.788072 68.877) (xy 80.788072 68.623) (xy 81.27625 68.623)
        (xy 81.435 68.46425) (xy 81.436017 68.26) (xy 83.562678 68.26) (xy 83.6 68.263676) (xy 83.637322 68.26)
        (xy 83.637333 68.26) (xy 83.748986 68.249003) (xy 83.892247 68.205546) (xy 84.024276 68.134974) (xy 84.140001 68.040001)
        (xy 84.163804 68.010997) (xy 87.473286 64.701515) (xy 98.114751 64.701515) (xy 98.114751 65.098485) (xy 98.192196 65.487826)
        (xy 98.344109 65.854578) (xy 98.564654 66.184646) (xy 98.845354 66.465346) (xy 99.175422 66.685891) (xy 99.542174 66.837804)
        (xy 99.931515 66.915249) (xy 100.328485 66.915249) (xy 100.717826 66.837804) (xy 101.084578 66.685891) (xy 101.414646 66.465346)
        (xy 101.695346 66.184646) (xy 101.915891 65.854578) (xy 102.067804 65.487826) (xy 102.145249 65.098485) (xy 102.145249 64.701515)
        (xy 102.067804 64.312174) (xy 101.915891 63.945422) (xy 101.695346 63.615354) (xy 101.414646 63.334654) (xy 101.084578 63.114109)
        (xy 100.717826 62.962196) (xy 100.328485 62.884751) (xy 99.931515 62.884751) (xy 99.542174 62.962196) (xy 99.175422 63.114109)
        (xy 98.845354 63.334654) (xy 98.564654 63.615354) (xy 98.344109 63.945422) (xy 98.192196 64.312174) (xy 98.114751 64.701515)
        (xy 87.473286 64.701515) (xy 90.713501 61.461301) (xy 104.041302 61.461301) (xy 104.041301 130.356167) (xy 104.036324 130.406698)
        (xy 104.050998 130.555683) (xy 104.094454 130.698944) (xy 104.165026 130.830974) (xy 104.259999 130.946699) (xy 104.289003 130.970502)
        (xy 106.240001 132.921501) (xy 106.24 133.265199) (xy 97.085 124.110199) (xy 97.085 124.048061) (xy 97.045226 123.848102)
        (xy 96.967205 123.659744) (xy 96.853937 123.490226) (xy 96.709774 123.346063) (xy 96.540256 123.232795) (xy 96.351898 123.154774)
        (xy 96.151939 123.115) (xy 95.948061 123.115) (xy 95.748102 123.154774) (xy 95.559744 123.232795) (xy 95.390226 123.346063)
        (xy 95.246063 123.490226) (xy 95.132795 123.659744) (xy 95.054774 123.848102) (xy 95.015 124.048061) (xy 95.015 124.251939)
        (xy 95.054774 124.451898) (xy 95.132795 124.640256) (xy 95.246063 124.809774) (xy 95.390226 124.953937) (xy 95.559744 125.067205)
        (xy 95.748102 125.145226) (xy 95.948061 125.185) (xy 96.010199 125.185) (xy 112.4362 141.611002) (xy 112.459999 141.640001)
        (xy 112.488997 141.663799) (xy 112.575723 141.734974) (xy 112.697375 141.799999) (xy 112.707753 141.805546) (xy 112.851014 141.849003)
        (xy 112.962667 141.86) (xy 112.962677 141.86) (xy 113 141.863676) (xy 113.037323 141.86) (xy 116.885198 141.86)
        (xy 117.336205 142.311008) (xy 117.359999 142.340001) (xy 117.388992 142.363795) (xy 117.388996 142.363799) (xy 117.459685 142.421811)
        (xy 117.475724 142.434974) (xy 117.607753 142.505546) (xy 117.751014 142.549003) (xy 117.862667 142.56) (xy 117.862676 142.56)
        (xy 117.899999 142.563676) (xy 117.937322 142.56) (xy 122.562678 142.56) (xy 122.6 142.563676) (xy 122.637322 142.56)
        (xy 122.637333 142.56) (xy 122.748986 142.549003) (xy 122.892247 142.505546) (xy 123.024276 142.434974) (xy 123.140001 142.340001)
        (xy 123.163803 142.310998) (xy 123.614802 141.86) (xy 197.885198 141.86) (xy 198.336205 142.311008) (xy 198.359999 142.340001)
        (xy 198.388992 142.363795) (xy 198.388996 142.363799) (xy 198.459685 142.421811) (xy 198.475724 142.434974) (xy 198.607753 142.505546)
        (xy 198.751014 142.549003) (xy 198.862667 142.56) (xy 198.862676 142.56) (xy 198.899999 142.563676) (xy 198.937322 142.56)
        (xy 201.862678 142.56) (xy 201.9 142.563676) (xy 201.937322 142.56) (xy 201.937333 142.56) (xy 202.048986 142.549003)
        (xy 202.192247 142.505546) (xy 202.324276 142.434974) (xy 202.440001 142.340001) (xy 202.463803 142.310998) (xy 202.57674 142.198061)
        (xy 238.565 142.198061) (xy 238.565 142.401939) (xy 238.604774 142.601898) (xy 238.682795 142.790256) (xy 238.796063 142.959774)
        (xy 238.840001 143.003712) (xy 238.84 152.862678) (xy 238.836324 152.9) (xy 238.84 152.937322) (xy 238.84 152.937332)
        (xy 238.850997 153.048985) (xy 238.893413 153.188815) (xy 238.894454 153.192246) (xy 238.965026 153.324276) (xy 238.986578 153.350537)
        (xy 239.059999 153.440001) (xy 239.089003 153.463804) (xy 242.441201 156.816003) (xy 242.464999 156.845001) (xy 242.580724 156.939974)
        (xy 242.712753 157.010546) (xy 242.846736 157.051188) (xy 242.824188 157.125518) (xy 242.811928 157.25) (xy 242.811928 157.9)
        (xy 242.824188 158.024482) (xy 242.860498 158.14418) (xy 242.89568 158.21) (xy 242.860498 158.27582) (xy 242.824188 158.395518)
        (xy 242.811928 158.52) (xy 242.811928 159.17) (xy 242.824188 159.294482) (xy 242.860498 159.41418) (xy 242.89568 159.48)
        (xy 242.860498 159.54582) (xy 242.824188 159.665518) (xy 242.811928 159.79) (xy 242.811928 160.44) (xy 242.824188 160.564482)
        (xy 242.860498 160.68418) (xy 242.89568 160.75) (xy 242.860498 160.81582) (xy 242.824188 160.935518) (xy 242.811928 161.06)
        (xy 242.811928 161.71) (xy 242.824188 161.834482) (xy 242.860498 161.95418) (xy 242.919463 162.064494) (xy 242.998815 162.161185)
        (xy 243.095506 162.240537) (xy 243.20582 162.299502) (xy 243.325518 162.335812) (xy 243.45 162.348072) (xy 244.084263 162.348072)
        (xy 244.198102 162.395226) (xy 244.398061 162.435) (xy 244.601939 162.435) (xy 244.801898 162.395226) (xy 244.915737 162.348072)
        (xy 245.4 162.348072) (xy 245.524482 162.335812) (xy 245.64418 162.299502) (xy 245.754494 162.240537) (xy 245.851185 162.161185)
        (xy 245.930537 162.064494) (xy 245.989502 161.95418) (xy 246.025812 161.834482) (xy 246.038072 161.71) (xy 246.038072 161.06)
        (xy 246.025812 160.935518) (xy 245.989502 160.81582) (xy 245.95432 160.75) (xy 245.989502 160.68418) (xy 246.025812 160.564482)
        (xy 246.038072 160.44) (xy 246.038072 159.79) (xy 246.025812 159.665518) (xy 245.989502 159.54582) (xy 245.95432 159.48)
        (xy 245.989502 159.41418) (xy 246.025812 159.294482) (xy 246.038072 159.17) (xy 246.038072 158.52) (xy 246.025812 158.395518)
        (xy 245.989502 158.27582) (xy 245.95432 158.21) (xy 245.989502 158.14418) (xy 246.025812 158.024482) (xy 246.038072 157.9)
        (xy 246.038072 157.25) (xy 246.025812 157.125518) (xy 245.989502 157.00582) (xy 245.95432 156.94) (xy 245.989502 156.87418)
        (xy 246.025812 156.754482) (xy 246.038072 156.63) (xy 246.038072 155.98) (xy 246.025812 155.855518) (xy 245.989502 155.73582)
        (xy 245.95432 155.67) (xy 245.989502 155.60418) (xy 246.025812 155.484482) (xy 246.038072 155.36) (xy 246.038072 154.71)
        (xy 246.025812 154.585518) (xy 245.989502 154.46582) (xy 245.95432 154.4) (xy 245.989502 154.33418) (xy 246.025812 154.214482)
        (xy 246.038072 154.09) (xy 246.038072 153.44) (xy 246.025812 153.315518) (xy 245.989502 153.19582) (xy 245.95432 153.13)
        (xy 245.989502 153.06418) (xy 246.025812 152.944482) (xy 246.038072 152.82) (xy 246.038072 152.17) (xy 246.025812 152.045518)
        (xy 245.989502 151.92582) (xy 245.95432 151.86) (xy 245.989502 151.79418) (xy 246.025812 151.674482) (xy 246.038072 151.55)
        (xy 246.038072 150.9) (xy 246.025812 150.775518) (xy 245.989502 150.65582) (xy 245.95432 150.59) (xy 245.989502 150.52418)
        (xy 246.025812 150.404482) (xy 246.038072 150.28) (xy 246.038072 149.63) (xy 246.025812 149.505518) (xy 245.989502 149.38582)
        (xy 245.95432 149.32) (xy 245.989502 149.25418) (xy 246.025812 149.134482) (xy 246.038072 149.01) (xy 246.038072 148.36)
        (xy 246.025812 148.235518) (xy 245.989502 148.11582) (xy 245.95432 148.05) (xy 245.989502 147.98418) (xy 246.025812 147.864482)
        (xy 246.038072 147.74) (xy 246.038072 147.09) (xy 246.025812 146.965518) (xy 245.989502 146.84582) (xy 245.930537 146.735506)
        (xy 245.851185 146.638815) (xy 245.754494 146.559463) (xy 245.64418 146.500498) (xy 245.524482 146.464188) (xy 245.4 146.451928)
        (xy 244.915737 146.451928) (xy 244.801898 146.404774) (xy 244.601939 146.365) (xy 244.398061 146.365) (xy 244.198102 146.404774)
        (xy 244.084263 146.451928) (xy 243.45 146.451928) (xy 243.325518 146.464188) (xy 243.20582 146.500498) (xy 243.095506 146.559463)
        (xy 242.998815 146.638815) (xy 242.919463 146.735506) (xy 242.860498 146.84582) (xy 242.824188 146.965518) (xy 242.811928 147.09)
        (xy 242.811928 147.74) (xy 242.824188 147.864482) (xy 242.860498 147.98418) (xy 242.89568 148.05) (xy 242.860498 148.11582)
        (xy 242.824188 148.235518) (xy 242.811928 148.36) (xy 242.811928 149.01) (xy 242.824188 149.134482) (xy 242.860498 149.25418)
        (xy 242.89568 149.32) (xy 242.860498 149.38582) (xy 242.824188 149.505518) (xy 242.811928 149.63) (xy 242.811928 150.28)
        (xy 242.824188 150.404482) (xy 242.860498 150.52418) (xy 242.89568 150.59) (xy 242.860498 150.65582) (xy 242.824188 150.775518)
        (xy 242.811928 150.9) (xy 242.811928 151.55) (xy 242.824188 151.674482) (xy 242.860498 151.79418) (xy 242.89568 151.86)
        (xy 242.860498 151.92582) (xy 242.824188 152.045518) (xy 242.811928 152.17) (xy 242.811928 152.82) (xy 242.824188 152.944482)
        (xy 242.860498 153.06418) (xy 242.89568 153.13) (xy 242.860498 153.19582) (xy 242.824188 153.315518) (xy 242.811928 153.44)
        (xy 242.811928 154.09) (xy 242.824188 154.214482) (xy 242.860498 154.33418) (xy 242.89568 154.4) (xy 242.860498 154.46582)
        (xy 242.824188 154.585518) (xy 242.811928 154.71) (xy 242.811928 155.037126) (xy 240.36 152.585199) (xy 240.36 143.898061)
        (xy 250.965 143.898061) (xy 250.965 144.101939) (xy 251.004774 144.301898) (xy 251.082795 144.490256) (xy 251.196063 144.659774)
        (xy 251.340226 144.803937) (xy 251.509744 144.917205) (xy 251.698102 144.995226) (xy 251.898061 145.035) (xy 252.101939 145.035)
        (xy 252.301898 144.995226) (xy 252.490256 144.917205) (xy 252.659774 144.803937) (xy 252.803937 144.659774) (xy 252.917205 144.490256)
        (xy 252.995226 144.301898) (xy 253.035 144.101939) (xy 253.035 143.898061) (xy 252.995226 143.698102) (xy 252.917205 143.509744)
        (xy 252.803937 143.340226) (xy 252.659774 143.196063) (xy 252.490256 143.082795) (xy 252.301898 143.004774) (xy 252.101939 142.965)
        (xy 251.898061 142.965) (xy 251.698102 143.004774) (xy 251.509744 143.082795) (xy 251.340226 143.196063) (xy 251.196063 143.340226)
        (xy 251.082795 143.509744) (xy 251.004774 143.698102) (xy 250.965 143.898061) (xy 240.36 143.898061) (xy 240.36 143.003711)
        (xy 240.403937 142.959774) (xy 240.517205 142.790256) (xy 240.595226 142.601898) (xy 240.635 142.401939) (xy 240.635 142.198061)
        (xy 240.595226 141.998102) (xy 240.517205 141.809744) (xy 240.403937 141.640226) (xy 240.259774 141.496063) (xy 240.090256 141.382795)
        (xy 239.901898 141.304774) (xy 239.701939 141.265) (xy 239.498061 141.265) (xy 239.298102 141.304774) (xy 239.109744 141.382795)
        (xy 238.940226 141.496063) (xy 238.796063 141.640226) (xy 238.682795 141.809744) (xy 238.604774 141.998102) (xy 238.565 142.198061)
        (xy 202.57674 142.198061) (xy 202.914802 141.86) (xy 225.996289 141.86) (xy 226.040226 141.903937) (xy 226.209744 142.017205)
        (xy 226.398102 142.095226) (xy 226.598061 142.135) (xy 226.801939 142.135) (xy 227.001898 142.095226) (xy 227.190256 142.017205)
        (xy 227.359774 141.903937) (xy 227.503937 141.759774) (xy 227.617205 141.590256) (xy 227.695226 141.401898) (xy 227.735 141.201939)
        (xy 227.735 140.998061) (xy 227.695226 140.798102) (xy 227.617205 140.609744) (xy 227.503937 140.440226) (xy 227.359774 140.296063)
        (xy 227.190256 140.182795) (xy 227.001898 140.104774) (xy 226.801939 140.065) (xy 226.598061 140.065) (xy 226.398102 140.104774)
        (xy 226.209744 140.182795) (xy 226.040226 140.296063) (xy 225.996289 140.34) (xy 202.641099 140.34) (xy 202.716149 140.26495)
        (xy 203.070654 139.734396) (xy 203.314841 139.144877) (xy 203.439326 138.519046) (xy 203.439326 137.880954) (xy 203.314841 137.255123)
        (xy 203.070654 136.665604) (xy 202.716149 136.13505) (xy 202.26495 135.683851) (xy 201.795347 135.370072) (xy 203.4763 135.370072)
        (xy 203.600782 135.357812) (xy 203.72048 135.321502) (xy 203.830794 135.262537) (xy 203.927485 135.183185) (xy 204.006837 135.086494)
        (xy 204.065802 134.97618) (xy 204.102112 134.856482) (xy 204.114372 134.732) (xy 204.114372 133.6144) (xy 204.102112 133.489918)
        (xy 204.065802 133.37022) (xy 204.006837 133.259906) (xy 203.927485 133.163215) (xy 203.830794 133.083863) (xy 203.72048 133.024898)
        (xy 203.600782 132.988588) (xy 203.4763 132.976328) (xy 203.10113 132.976328) (xy 202.548474 132.423672) (xy 203.4763 132.423672)
        (xy 203.600782 132.411412) (xy 203.72048 132.375102) (xy 203.830794 132.316137) (xy 203.927485 132.236785) (xy 204.006837 132.140094)
        (xy 204.065802 132.02978) (xy 204.102112 131.910082) (xy 204.113451 131.79495) (xy 205.240001 132.921501) (xy 205.24 133.662667)
        (xy 205.236323 133.7) (xy 205.250997 133.848986) (xy 205.294454 133.992247) (xy 205.365026 134.124276) (xy 205.430828 134.204456)
        (xy 205.459999 134.240001) (xy 205.575724 134.334974) (xy 205.707753 134.405546) (xy 205.851014 134.449003) (xy 206 134.463677)
        (xy 206.037333 134.46) (xy 206.915375 134.46) (xy 206.924188 134.549482) (xy 206.960498 134.66918) (xy 207.019463 134.779494)
        (xy 207.098815 134.876185) (xy 207.195506 134.955537) (xy 207.30582 135.014502) (xy 207.425518 135.050812) (xy 207.55 135.063072)
        (xy 208.15 135.063072) (xy 208.274482 135.050812) (xy 208.39418 135.014502) (xy 208.504494 134.955537) (xy 208.601185 134.876185)
        (xy 208.680537 134.779494) (xy 208.739502 134.66918) (xy 208.775812 134.549482) (xy 208.788072 134.425) (xy 208.811928 134.425)
        (xy 208.824188 134.549482) (xy 208.860498 134.66918) (xy 208.919463 134.779494) (xy 208.998815 134.876185) (xy 209.095506 134.955537)
        (xy 209.20582 135.014502) (xy 209.325518 135.050812) (xy 209.45 135.063072) (xy 209.46425 135.06) (xy 209.623 134.90125)
        (xy 209.623 134.027) (xy 208.97375 134.027) (xy 208.815 134.18575) (xy 208.811928 134.425) (xy 208.788072 134.425)
        (xy 208.788072 133.885021) (xy 208.799003 133.848986) (xy 208.813677 133.7) (xy 208.799003 133.551014) (xy 208.788072 133.514979)
        (xy 208.788072 133.375) (xy 208.775812 133.250518) (xy 208.739502 133.13082) (xy 208.680537 133.020506) (xy 208.601185 132.923815)
        (xy 208.527169 132.863072) (xy 209.072831 132.863072) (xy 208.998815 132.923815) (xy 208.919463 133.020506) (xy 208.860498 133.13082)
        (xy 208.824188 133.250518) (xy 208.811928 133.375) (xy 208.815 133.61425) (xy 208.97375 133.773) (xy 209.623 133.773)
        (xy 209.623 133.753) (xy 209.877 133.753) (xy 209.877 133.773) (xy 209.885628 133.773) (xy 209.885628 134.027)
        (xy 209.877 134.027) (xy 209.877 134.90125) (xy 209.894136 134.918386) (xy 209.897888 134.956482) (xy 209.934198 135.07618)
        (xy 209.993163 135.186494) (xy 210.072515 135.283185) (xy 210.169206 135.362537) (xy 210.27952 135.421502) (xy 210.399218 135.457812)
        (xy 210.5237 135.470072) (xy 212.2763 135.470072) (xy 212.400782 135.457812) (xy 212.52048 135.421502) (xy 212.630794 135.362537)
        (xy 212.727485 135.283185) (xy 212.806837 135.186494) (xy 212.865802 135.07618) (xy 212.902112 134.956482) (xy 212.914372 134.832)
        (xy 212.914372 133.889173) (xy 213.165 134.139802) (xy 213.165 134.201939) (xy 213.204774 134.401898) (xy 213.282795 134.590256)
        (xy 213.396063 134.759774) (xy 213.540226 134.903937) (xy 213.709744 135.017205) (xy 213.898102 135.095226) (xy 214.098061 135.135)
        (xy 214.301939 135.135) (xy 214.501898 135.095226) (xy 214.690256 135.017205) (xy 214.859774 134.903937) (xy 215.003937 134.759774)
        (xy 215.117205 134.590256) (xy 215.195226 134.401898) (xy 215.235 134.201939) (xy 215.235 133.998061) (xy 215.195226 133.798102)
        (xy 215.117205 133.609744) (xy 215.003937 133.440226) (xy 214.859774 133.296063) (xy 214.690256 133.182795) (xy 214.501898 133.104774)
        (xy 214.301939 133.065) (xy 214.239802 133.065) (xy 213.363804 132.189003) (xy 213.340001 132.159999) (xy 213.224276 132.065026)
        (xy 213.092247 131.994454) (xy 212.948986 131.950997) (xy 212.908326 131.946992) (xy 212.914372 131.8856) (xy 212.914372 130.768)
        (xy 212.902112 130.643518) (xy 212.865802 130.52382) (xy 212.806837 130.413506) (xy 212.727485 130.316815) (xy 212.630794 130.237463)
        (xy 212.52048 130.178498) (xy 212.409993 130.144982) (xy 212.541962 130.013013) (xy 212.688061 129.794359) (xy 212.788696 129.551405)
        (xy 212.84 129.293486) (xy 212.84 129.030514) (xy 212.788696 128.772595) (xy 212.688061 128.529641) (xy 212.541962 128.310987)
        (xy 212.408725 128.17775) (xy 212.541962 128.044513) (xy 212.688061 127.825859) (xy 212.788696 127.582905) (xy 212.84 127.324986)
        (xy 212.84 127.062014) (xy 212.788696 126.804095) (xy 212.688061 126.561141) (xy 212.615946 126.453212) (xy 212.72048 126.421502)
        (xy 212.830794 126.362537) (xy 212.927485 126.283185) (xy 213.006837 126.186494) (xy 213.065802 126.07618) (xy 213.102112 125.956482)
        (xy 213.114372 125.832) (xy 213.114372 124.7144) (xy 213.102112 124.589918) (xy 213.065802 124.47022) (xy 213.006837 124.359906)
        (xy 212.927485 124.263215) (xy 212.830794 124.183863) (xy 212.72048 124.124898) (xy 212.600782 124.088588) (xy 212.4763 124.076328)
        (xy 212.194436 124.076328) (xy 212.140001 124.009999) (xy 212.111004 123.986202) (xy 211.648474 123.523672) (xy 212.4763 123.523672)
        (xy 212.600782 123.511412) (xy 212.72048 123.475102) (xy 212.830794 123.416137) (xy 212.927485 123.336785) (xy 213.006837 123.240094)
        (xy 213.065802 123.12978) (xy 213.074376 123.101515) (xy 217.014751 123.101515) (xy 217.014751 123.498485) (xy 217.092196 123.887826)
        (xy 217.244109 124.254578) (xy 217.464654 124.584646) (xy 217.745354 124.865346) (xy 218.075422 125.085891) (xy 218.442174 125.237804)
        (xy 218.831515 125.315249) (xy 219.228485 125.315249) (xy 219.617826 125.237804) (xy 219.984578 125.085891) (xy 220.314646 124.865346)
        (xy 220.595346 124.584646) (xy 220.815891 124.254578) (xy 220.967804 123.887826) (xy 221.045249 123.498485) (xy 221.045249 123.101515)
        (xy 220.967804 122.712174) (xy 220.815891 122.345422) (xy 220.595346 122.015354) (xy 220.314646 121.734654) (xy 219.984578 121.514109)
        (xy 219.617826 121.362196) (xy 219.228485 121.284751) (xy 218.831515 121.284751) (xy 218.442174 121.362196) (xy 218.075422 121.514109)
        (xy 217.745354 121.734654) (xy 217.464654 122.015354) (xy 217.244109 122.345422) (xy 217.092196 122.712174) (xy 217.014751 123.101515)
        (xy 213.074376 123.101515) (xy 213.102112 123.010082) (xy 213.114372 122.8856) (xy 213.114372 121.768) (xy 213.102112 121.643518)
        (xy 213.065802 121.52382) (xy 213.006837 121.413506) (xy 212.927485 121.316815) (xy 212.830794 121.237463) (xy 212.72048 121.178498)
        (xy 212.609993 121.144982) (xy 212.741962 121.013013) (xy 212.888061 120.794359) (xy 212.988696 120.551405) (xy 213.04 120.293486)
        (xy 213.04 120.030514) (xy 212.988696 119.772595) (xy 212.888061 119.529641) (xy 212.741962 119.310987) (xy 212.608725 119.17775)
        (xy 212.741962 119.044513) (xy 212.888061 118.825859) (xy 212.988696 118.582905) (xy 213.04 118.324986) (xy 213.04 118.062014)
        (xy 212.988696 117.804095) (xy 212.888061 117.561141) (xy 212.787285 117.410318) (xy 212.806837 117.386494) (xy 212.865802 117.27618)
        (xy 212.902112 117.156482) (xy 212.914372 117.032) (xy 212.914372 115.9144) (xy 212.902112 115.789918) (xy 212.865802 115.67022)
        (xy 212.806837 115.559906) (xy 212.727485 115.463215) (xy 212.630794 115.383863) (xy 212.52048 115.324898) (xy 212.400782 115.288588)
        (xy 212.2763 115.276328) (xy 211.90113 115.276328) (xy 211.348474 114.723672) (xy 212.2763 114.723672) (xy 212.400782 114.711412)
        (xy 212.52048 114.675102) (xy 212.630794 114.616137) (xy 212.727485 114.536785) (xy 212.806837 114.440094) (xy 212.865802 114.32978)
        (xy 212.902112 114.210082) (xy 212.914372 114.0856) (xy 212.914372 112.968) (xy 212.902112 112.843518) (xy 212.865802 112.72382)
        (xy 212.806837 112.613506) (xy 212.727485 112.516815) (xy 212.630794 112.437463) (xy 212.622139 112.432836) (xy 212.741962 112.313013)
        (xy 212.888061 112.094359) (xy 212.988696 111.851405) (xy 213.04 111.593486) (xy 213.04 111.330514) (xy 212.988696 111.072595)
        (xy 212.888061 110.829641) (xy 212.741962 110.610987) (xy 212.608725 110.47775) (xy 212.741962 110.344513) (xy 212.888061 110.125859)
        (xy 212.988696 109.882905) (xy 213.04 109.624986) (xy 213.04 109.362014) (xy 212.988696 109.104095) (xy 212.888061 108.861141)
        (xy 212.741962 108.642487) (xy 212.661187 108.561712) (xy 212.700782 108.557812) (xy 212.82048 108.521502) (xy 212.930794 108.462537)
        (xy 213.027485 108.383185) (xy 213.106837 108.286494) (xy 213.165802 108.17618) (xy 213.202112 108.056482) (xy 213.214372 107.932)
        (xy 213.214372 106.8144) (xy 213.202112 106.689918) (xy 213.165802 106.57022) (xy 213.106837 106.459906) (xy 213.027485 106.363215)
        (xy 212.930794 106.283863) (xy 212.82048 106.224898) (xy 212.700782 106.188588) (xy 212.5763 106.176328) (xy 211.57793 106.176328)
        (xy 211.025274 105.623672) (xy 212.5763 105.623672) (xy 212.700782 105.611412) (xy 212.82048 105.575102) (xy 212.930794 105.516137)
        (xy 213.027485 105.436785) (xy 213.106837 105.340094) (xy 213.165802 105.22978) (xy 213.202112 105.110082) (xy 213.214372 104.9856)
        (xy 213.214372 103.868) (xy 213.202112 103.743518) (xy 213.165802 103.62382) (xy 213.106837 103.513506) (xy 213.027485 103.416815)
        (xy 212.930794 103.337463) (xy 212.82048 103.278498) (xy 212.700782 103.242188) (xy 212.620676 103.234299) (xy 212.741962 103.113013)
        (xy 212.888061 102.894359) (xy 212.988696 102.651405) (xy 213.04 102.393486) (xy 213.04 102.130514) (xy 212.988696 101.872595)
        (xy 212.888061 101.629641) (xy 212.741962 101.410987) (xy 212.608725 101.27775) (xy 212.741962 101.144513) (xy 212.888061 100.925859)
        (xy 212.988696 100.682905) (xy 213.04 100.424986) (xy 213.04 100.162014) (xy 212.988696 99.904095) (xy 212.888061 99.661141)
        (xy 212.832164 99.577484) (xy 212.906837 99.486494) (xy 212.965802 99.37618) (xy 213.002112 99.256482) (xy 213.014372 99.132)
        (xy 213.014372 98.0144) (xy 213.002112 97.889918) (xy 212.965802 97.77022) (xy 212.906837 97.659906) (xy 212.827485 97.563215)
        (xy 212.730794 97.483863) (xy 212.62048 97.424898) (xy 212.500782 97.388588) (xy 212.3763 97.376328) (xy 212.162023 97.376328)
        (xy 212.134974 97.325724) (xy 212.040001 97.209999) (xy 212.011004 97.186202) (xy 211.648474 96.823672) (xy 212.3763 96.823672)
        (xy 212.500782 96.811412) (xy 212.62048 96.775102) (xy 212.730794 96.716137) (xy 212.827485 96.636785) (xy 212.906837 96.540094)
        (xy 212.965802 96.42978) (xy 213.002112 96.310082) (xy 213.014372 96.1856) (xy 213.014372 95.068) (xy 213.002112 94.943518)
        (xy 212.965802 94.82382) (xy 212.906837 94.713506) (xy 212.827485 94.616815) (xy 212.730794 94.537463) (xy 212.62048 94.478498)
        (xy 212.500782 94.442188) (xy 212.492536 94.441376) (xy 212.556013 94.398962) (xy 212.741962 94.213013) (xy 212.888061 93.994359)
        (xy 212.988696 93.751405) (xy 213.04 93.493486) (xy 213.04 93.230514) (xy 212.988696 92.972595) (xy 212.888061 92.729641)
        (xy 212.741962 92.510987) (xy 212.608725 92.37775) (xy 212.741962 92.244513) (xy 212.888061 92.025859) (xy 212.988696 91.782905)
        (xy 213.04 91.524986) (xy 213.04 91.262014) (xy 212.988696 91.004095) (xy 212.888061 90.761141) (xy 212.824444 90.665931)
        (xy 212.830794 90.662537) (xy 212.927485 90.583185) (xy 213.006837 90.486494) (xy 213.065802 90.37618) (xy 213.102112 90.256482)
        (xy 213.114372 90.132) (xy 213.114372 89.0144) (xy 213.102112 88.889918) (xy 213.065802 88.77022) (xy 213.006837 88.659906)
        (xy 212.927485 88.563215) (xy 212.830794 88.483863) (xy 212.72048 88.424898) (xy 212.600782 88.388588) (xy 212.4763 88.376328)
        (xy 212.00113 88.376328) (xy 211.448474 87.823672) (xy 212.4763 87.823672) (xy 212.600782 87.811412) (xy 212.72048 87.775102)
        (xy 212.830794 87.716137) (xy 212.927485 87.636785) (xy 213.006837 87.540094) (xy 213.065802 87.42978) (xy 213.102112 87.310082)
        (xy 213.114372 87.1856) (xy 213.114372 86.068) (xy 213.102112 85.943518) (xy 213.065802 85.82382) (xy 213.006837 85.713506)
        (xy 212.927485 85.616815) (xy 212.830794 85.537463) (xy 212.72048 85.478498) (xy 212.600782 85.442188) (xy 212.4763 85.429928)
        (xy 212.409669 85.429928) (xy 212.456013 85.398962) (xy 212.641962 85.213013) (xy 212.788061 84.994359) (xy 212.888696 84.751405)
        (xy 212.94 84.493486) (xy 212.94 84.230514) (xy 212.888696 83.972595) (xy 212.788061 83.729641) (xy 212.641962 83.510987)
        (xy 212.508725 83.37775) (xy 212.641962 83.244513) (xy 212.788061 83.025859) (xy 212.888696 82.782905) (xy 212.94 82.524986)
        (xy 212.94 82.262014) (xy 212.888696 82.004095) (xy 212.788061 81.761141) (xy 212.646659 81.549517) (xy 212.727485 81.483185)
        (xy 212.806837 81.386494) (xy 212.865802 81.27618) (xy 212.902112 81.156482) (xy 212.914372 81.032) (xy 212.914372 79.9144)
        (xy 212.902112 79.789918) (xy 212.865802 79.67022) (xy 212.806837 79.559906) (xy 212.727485 79.463215) (xy 212.630794 79.383863)
        (xy 212.52048 79.324898) (xy 212.400782 79.288588) (xy 212.2763 79.276328) (xy 211.80113 79.276328) (xy 211.248474 78.723672)
        (xy 212.2763 78.723672) (xy 212.400782 78.711412) (xy 212.52048 78.675102) (xy 212.630794 78.616137) (xy 212.727485 78.536785)
        (xy 212.806837 78.440094) (xy 212.865802 78.32978) (xy 212.902112 78.210082) (xy 212.914372 78.0856) (xy 212.914372 76.968)
        (xy 212.902112 76.843518) (xy 212.865802 76.72382) (xy 212.806837 76.613506) (xy 212.727485 76.516815) (xy 212.630794 76.437463)
        (xy 212.52048 76.378498) (xy 212.400782 76.342188) (xy 212.320676 76.334299) (xy 212.441962 76.213013) (xy 212.588061 75.994359)
        (xy 212.688696 75.751405) (xy 212.74 75.493486) (xy 212.74 75.230514) (xy 212.688696 74.972595) (xy 212.588061 74.729641)
        (xy 212.441962 74.510987) (xy 212.308725 74.37775) (xy 212.441962 74.244513) (xy 212.588061 74.025859) (xy 212.688696 73.782905)
        (xy 212.74 73.524986) (xy 212.74 73.262014) (xy 212.688696 73.004095) (xy 212.588061 72.761141) (xy 212.515946 72.653212)
        (xy 212.62048 72.621502) (xy 212.730794 72.562537) (xy 212.827485 72.483185) (xy 212.906837 72.386494) (xy 212.965802 72.27618)
        (xy 213.002112 72.156482) (xy 213.014372 72.032) (xy 213.014372 70.9144) (xy 213.002112 70.789918) (xy 212.965802 70.67022)
        (xy 212.906837 70.559906) (xy 212.827485 70.463215) (xy 212.730794 70.383863) (xy 212.62048 70.324898) (xy 212.500782 70.288588)
        (xy 212.3763 70.276328) (xy 211.37793 70.276328) (xy 210.825274 69.723672) (xy 212.3763 69.723672) (xy 212.500782 69.711412)
        (xy 212.62048 69.675102) (xy 212.730794 69.616137) (xy 212.827485 69.536785) (xy 212.906837 69.440094) (xy 212.965802 69.32978)
        (xy 213.002112 69.210082) (xy 213.014372 69.0856) (xy 213.014372 67.968) (xy 213.002112 67.843518) (xy 212.965802 67.72382)
        (xy 212.906837 67.613506) (xy 212.827485 67.516815) (xy 212.730794 67.437463) (xy 212.62048 67.378498) (xy 212.500782 67.342188)
        (xy 212.3763 67.329928) (xy 212.209669 67.329928) (xy 212.256013 67.298962) (xy 212.441962 67.113013) (xy 212.588061 66.894359)
        (xy 212.688696 66.651405) (xy 212.74 66.393486) (xy 212.74 66.130514) (xy 212.688696 65.872595) (xy 212.588061 65.629641)
        (xy 212.441962 65.410987) (xy 212.308725 65.27775) (xy 212.441962 65.144513) (xy 212.588061 64.925859) (xy 212.680987 64.701515)
        (xy 217.014751 64.701515) (xy 217.014751 65.098485) (xy 217.092196 65.487826) (xy 217.244109 65.854578) (xy 217.464654 66.184646)
        (xy 217.745354 66.465346) (xy 218.075422 66.685891) (xy 218.442174 66.837804) (xy 218.831515 66.915249) (xy 219.228485 66.915249)
        (xy 219.617826 66.837804) (xy 219.984578 66.685891) (xy 220.314646 66.465346) (xy 220.595346 66.184646) (xy 220.815891 65.854578)
        (xy 220.967804 65.487826) (xy 221.045249 65.098485) (xy 221.045249 64.701515) (xy 220.967804 64.312174) (xy 220.815891 63.945422)
        (xy 220.595346 63.615354) (xy 220.314646 63.334654) (xy 219.984578 63.114109) (xy 219.617826 62.962196) (xy 219.228485 62.884751)
        (xy 218.831515 62.884751) (xy 218.442174 62.962196) (xy 218.075422 63.114109) (xy 217.745354 63.334654) (xy 217.464654 63.615354)
        (xy 217.244109 63.945422) (xy 217.092196 64.312174) (xy 217.014751 64.701515) (xy 212.680987 64.701515) (xy 212.688696 64.682905)
        (xy 212.74 64.424986) (xy 212.74 64.162014) (xy 212.688696 63.904095) (xy 212.588061 63.661141) (xy 212.441962 63.442487)
        (xy 212.256013 63.256538) (xy 212.037359 63.110439) (xy 211.794405 63.009804) (xy 211.536486 62.9585) (xy 211.273514 62.9585)
        (xy 211.015595 63.009804) (xy 210.772641 63.110439) (xy 210.553987 63.256538) (xy 210.368038 63.442487) (xy 210.221939 63.661141)
        (xy 210.121304 63.904095) (xy 210.07 64.162014) (xy 210.07 64.424986) (xy 210.121304 64.682905) (xy 210.221939 64.925859)
        (xy 210.368038 65.144513) (xy 210.501275 65.27775) (xy 210.368038 65.410987) (xy 210.221939 65.629641) (xy 210.121304 65.872595)
        (xy 210.07 66.130514) (xy 210.07 66.393486) (xy 210.121304 66.651405) (xy 210.221939 66.894359) (xy 210.368038 67.113013)
        (xy 210.553987 67.298962) (xy 210.603333 67.331934) (xy 210.499218 67.342188) (xy 210.392394 67.374593) (xy 209.518645 66.500844)
        (xy 209.54 66.393486) (xy 209.54 66.130514) (xy 209.488696 65.872595) (xy 209.388061 65.629641) (xy 209.241962 65.410987)
        (xy 209.108725 65.27775) (xy 209.241962 65.144513) (xy 209.388061 64.925859) (xy 209.488696 64.682905) (xy 209.54 64.424986)
        (xy 209.54 64.162014) (xy 209.488696 63.904095) (xy 209.388061 63.661141) (xy 209.241962 63.442487) (xy 209.056013 63.256538)
        (xy 208.837359 63.110439) (xy 208.594405 63.009804) (xy 208.336486 62.9585) (xy 208.073514 62.9585) (xy 207.86 63.000971)
        (xy 207.86 59.514801) (xy 208.014802 59.36) (xy 232.585199 59.36) (xy 244.636201 71.411003) (xy 244.659999 71.440001)
        (xy 244.775724 71.534974) (xy 244.907753 71.605546) (xy 245.051014 71.649003) (xy 245.162667 71.66) (xy 245.162677 71.66)
        (xy 245.2 71.663676) (xy 245.237323 71.66) (xy 253.362678 71.66) (xy 253.4 71.663676) (xy 253.437322 71.66)
        (xy 253.437333 71.66) (xy 253.548986 71.649003) (xy 253.692247 71.605546) (xy 253.824276 71.534974) (xy 253.940001 71.440001)
        (xy 253.963804 71.410997) (xy 255.611004 69.763798) (xy 255.640001 69.740001) (xy 255.675229 69.697076) (xy 255.734974 69.624277)
        (xy 255.805546 69.492247) (xy 255.80738 69.486201) (xy 255.849003 69.348986) (xy 255.86 69.237333) (xy 255.86 69.237324)
        (xy 255.863676 69.200001) (xy 255.86 69.162678) (xy 255.86 60.337333) (xy 255.863677 60.3) (xy 255.849003 60.151014)
        (xy 255.805546 60.007753) (xy 255.734974 59.875724) (xy 255.666447 59.792224) (xy 255.640001 59.759999) (xy 255.611003 59.736201)
        (xy 252.963804 57.089003) (xy 252.940001 57.059999) (xy 252.824276 56.965026) (xy 252.692247 56.894454) (xy 252.548986 56.850997)
        (xy 252.437333 56.84) (xy 252.437322 56.84) (xy 252.4 56.836324) (xy 252.362678 56.84) (xy 251.585 56.84)
        (xy 251.585 56.648061) (xy 251.545226 56.448102) (xy 251.498377 56.335) (xy 251.501939 56.335) (xy 251.701898 56.295226)
        (xy 251.890256 56.217205) (xy 252.059774 56.103937) (xy 252.103711 56.06) (xy 253.862667 56.06) (xy 253.9 56.063677)
        (xy 254.048986 56.049003) (xy 254.192247 56.005546) (xy 254.324276 55.934974) (xy 254.440001 55.840001) (xy 254.534974 55.724276)
        (xy 254.605546 55.592247) (xy 254.649003 55.448986) (xy 254.66 55.337333) (xy 254.663677 55.3) (xy 254.66 55.262667)
        (xy 254.66 37.037323) (xy 254.663676 37) (xy 254.66 36.962677) (xy 254.66 36.962667) (xy 254.649003 36.851014)
        (xy 254.605546 36.707753) (xy 254.600365 36.698061) (xy 254.534974 36.575723) (xy 254.466332 36.492083) (xy 254.440001 36.459999)
        (xy 254.411004 36.436202) (xy 251.663804 33.689003) (xy 251.640001 33.659999) (xy 251.524276 33.565026) (xy 251.392247 33.494454)
        (xy 251.248986 33.450997) (xy 251.137333 33.44) (xy 251.137322 33.44) (xy 251.1 33.436324) (xy 251.062678 33.44)
        (xy 242.403711 33.44) (xy 242.359774 33.396063) (xy 242.190256 33.282795) (xy 242.001898 33.204774) (xy 241.801939 33.165)
        (xy 241.598061 33.165) (xy 241.398102 33.204774) (xy 241.209744 33.282795) (xy 241.040226 33.396063) (xy 240.896063 33.540226)
        (xy 240.782795 33.709744) (xy 240.704774 33.898102) (xy 240.665 34.098061) (xy 240.665 34.301939) (xy 240.704774 34.501898)
        (xy 240.782795 34.690256) (xy 240.896063 34.859774) (xy 241.040226 35.003937) (xy 241.209744 35.117205) (xy 241.398102 35.195226)
        (xy 241.565001 35.228424) (xy 241.565001 35.597435) (xy 241.401939 35.565) (xy 241.198061 35.565) (xy 240.998102 35.604774)
        (xy 240.809744 35.682795) (xy 240.640226 35.796063) (xy 240.496063 35.940226) (xy 240.382795 36.109744) (xy 240.359907 36.165)
        (xy 240.163059 36.165) (xy 239.9631 36.204774) (xy 239.774742 36.282795) (xy 239.605224 36.396063) (xy 239.461061 36.540226)
        (xy 239.347793 36.709744) (xy 239.329268 36.754467) (xy 236.263804 33.689003) (xy 236.240001 33.659999) (xy 236.124276 33.565026)
        (xy 235.992247 33.494454) (xy 235.848986 33.450997) (xy 235.737333 33.44) (xy 235.737322 33.44) (xy 235.7 33.436324)
        (xy 235.662678 33.44) (xy 231.351213 33.44) (xy 231.050203 33.138991) (xy 231.026401 33.109988) (xy 230.910676 33.015015)
        (xy 230.778647 32.944443) (xy 230.635386 32.900986) (xy 230.523733 32.889989) (xy 230.523722 32.889989) (xy 230.4864 32.886313)
        (xy 230.449078 32.889989) (xy 229.450922 32.889989) (xy 229.413599 32.886313) (xy 229.376276 32.889989) (xy 229.376267 32.889989)
        (xy 229.264614 32.900986) (xy 229.121353 32.944443) (xy 228.989324 33.015015) (xy 228.873599 33.109988) (xy 228.8498 33.138987)
        (xy 228.548788 33.44) (xy 224.518012 33.44) (xy 224.48069 33.436324) (xy 224.443368 33.44) (xy 205.637322 33.44)
        (xy 205.6 33.436324) (xy 205.562678 33.44) (xy 192.551212 33.44) (xy 191.750205 32.638993) (xy 191.726402 32.60999)
        (xy 191.610677 32.515017) (xy 191.478648 32.444445) (xy 191.335387 32.400988) (xy 191.223734 32.389991) (xy 191.223723 32.389991)
        (xy 191.186401 32.386315) (xy 191.149079 32.389991) (xy 189.687332 32.389991) (xy 189.650009 32.386315) (xy 189.612686 32.389991)
        (xy 189.612676 32.389991) (xy 189.501023 32.400988) (xy 189.357769 32.444443) (xy 189.357762 32.444445) (xy 189.225732 32.515017)
        (xy 189.181897 32.550992) (xy 189.110008 32.60999) (xy 189.08621 32.638988) (xy 188.285199 33.44) (xy 187.014802 33.44)
        (xy 185.563804 31.989003) (xy 185.540001 31.959999) (xy 185.424276 31.865026) (xy 185.292247 31.794454) (xy 185.148986 31.750997)
        (xy 185.037333 31.74) (xy 185.037322 31.74) (xy 185 31.736324) (xy 184.962678 31.74) (xy 181.537323 31.74)
        (xy 181.5 31.736324) (xy 181.462677 31.74) (xy 181.462667 31.74) (xy 181.351014 31.750997) (xy 181.207753 31.794454)
        (xy 181.075724 31.865026) (xy 180.959999 31.959999) (xy 180.936201 31.988998) (xy 180.385199 32.54) (xy 174.751212 32.54)
        (xy 174.450204 32.238993) (xy 174.426402 32.20999) (xy 174.310677 32.115017) (xy 174.178648 32.044445) (xy 174.035387 32.000988)
        (xy 173.923734 31.989991) (xy 173.923723 31.989991) (xy 173.886401 31.986315) (xy 173.849079 31.989991) (xy 172.087331 31.989991)
        (xy 172.050008 31.986315) (xy 172.012685 31.989991) (xy 172.012676 31.989991) (xy 171.901023 32.000988) (xy 171.757762 32.044445)
        (xy 171.625733 32.115017) (xy 171.625731 32.115018) (xy 171.625732 32.115018) (xy 171.539005 32.186192) (xy 171.539001 32.186196)
        (xy 171.510008 32.20999) (xy 171.486214 32.238983) (xy 170.188998 33.536201) (xy 169.844455 33.880744) (xy 169.759774 33.796063)
        (xy 169.590256 33.682795) (xy 169.401898 33.604774) (xy 169.201939 33.565) (xy 168.998061 33.565) (xy 168.798102 33.604774)
        (xy 168.609744 33.682795) (xy 168.440226 33.796063) (xy 168.296063 33.940226) (xy 168.273618 33.973817) (xy 167.513792 33.213991)
        (xy 167.489989 33.184987) (xy 167.374264 33.090014) (xy 167.242235 33.019442) (xy 167.098974 32.975985) (xy 166.987321 32.964988)
        (xy 166.98731 32.964988) (xy 166.949988 32.961312) (xy 166.912666 32.964988) (xy 156.987337 32.964988) (xy 156.950012 32.961312)
        (xy 156.912687 32.964988) (xy 156.912679 32.964988) (xy 156.801026 32.975985) (xy 156.657765 33.019442) (xy 156.525736 33.090014)
        (xy 156.410011 33.184987) (xy 156.386213 33.213985) (xy 155.085 34.515199) (xy 155.085 34.278711) (xy 155.128937 34.234774)
        (xy 155.242205 34.065256) (xy 155.320226 33.876898) (xy 155.36 33.676939) (xy 155.36 33.473061) (xy 155.320226 33.273102)
        (xy 155.242205 33.084744) (xy 155.128937 32.915226) (xy 154.984774 32.771063) (xy 154.815256 32.657795) (xy 154.626898 32.579774)
        (xy 154.426939 32.54) (xy 154.223061 32.54) (xy 154.023102 32.579774) (xy 153.834744 32.657795) (xy 153.665226 32.771063)
        (xy 153.521063 32.915226) (xy 153.407795 33.084744) (xy 153.329774 33.273102) (xy 153.29 33.473061) (xy 153.29 33.676939)
        (xy 153.329774 33.876898) (xy 153.407795 34.065256) (xy 153.521063 34.234774) (xy 153.565001 34.278712) (xy 153.565001 34.515199)
        (xy 152.938804 33.889003) (xy 152.915001 33.859999) (xy 152.799276 33.765026) (xy 152.667247 33.694454) (xy 152.523986 33.650997)
        (xy 152.412333 33.64) (xy 152.412322 33.64) (xy 152.375 33.636324) (xy 152.337678 33.64) (xy 136.699804 33.64)
        (xy 136.048785 32.988982) (xy 136.024983 32.959979) (xy 135.909258 32.865006) (xy 135.777229 32.794434) (xy 135.633968 32.750977)
        (xy 135.522315 32.73998) (xy 135.522304 32.73998) (xy 135.484982 32.736304) (xy 135.44766 32.73998) (xy 132.137342 32.73998)
        (xy 132.100019 32.736304) (xy 132.062696 32.73998) (xy 132.062687 32.73998) (xy 131.951034 32.750977) (xy 131.807773 32.794434)
        (xy 131.675744 32.865006) (xy 131.560019 32.959979) (xy 131.536216 32.988983) (xy 131.485199 33.04) (xy 121.987325 33.04)
        (xy 121.95 33.036324) (xy 121.912675 33.04) (xy 121.912667 33.04) (xy 121.801014 33.050997) (xy 121.657753 33.094454)
        (xy 121.525724 33.165026) (xy 121.409999 33.259999) (xy 121.386201 33.288997) (xy 120.575 34.100199) (xy 120.063782 33.588981)
        (xy 120.039979 33.559977) (xy 119.924254 33.465004) (xy 119.792225 33.394432) (xy 119.648964 33.350975) (xy 119.537311 33.339978)
        (xy 119.5373 33.339978) (xy 119.499978 33.336302) (xy 119.462656 33.339978) (xy 115.464522 33.339978) (xy 115.427199 33.336302)
        (xy 115.389876 33.339978) (xy 115.389867 33.339978) (xy 115.278214 33.350975) (xy 115.134953 33.394432) (xy 115.002924 33.465004)
        (xy 114.887199 33.559977) (xy 114.863396 33.588981) (xy 114.812377 33.64) (xy 101.56 33.64) (xy 101.56 33.4645)
        (xy 101.563676 33.427177) (xy 101.56 33.389854) (xy 101.56 33.389845) (xy 101.549003 33.278192) (xy 101.505546 33.134931)
        (xy 101.434974 33.002901) (xy 101.363799 32.916175) (xy 101.340001 32.887177) (xy 101.311004 32.86338) (xy 100.636603 32.18898)
        (xy 100.612801 32.159977) (xy 100.497076 32.065004) (xy 100.365047 31.994432) (xy 100.221786 31.950975) (xy 100.110133 31.939978)
        (xy 100.110122 31.939978) (xy 100.0728 31.936302) (xy 100.035478 31.939978) (xy 98.564522 31.939978) (xy 98.527199 31.936302)
        (xy 98.489876 31.939978) (xy 98.489867 31.939978) (xy 98.378214 31.950975) (xy 98.234953 31.994432) (xy 98.102924 32.065004)
        (xy 98.102922 32.065005) (xy 98.102923 32.065005) (xy 98.016196 32.136179) (xy 98.016192 32.136183) (xy 97.987199 32.159977)
        (xy 97.963405 32.18897) (xy 96.512378 33.64) (xy 81.237322 33.64) (xy 81.2 33.636324) (xy 81.162678 33.64)
        (xy 80.923711 33.64) (xy 81.003937 33.559774) (xy 81.117205 33.390256) (xy 81.195226 33.201898) (xy 81.235 33.001939)
        (xy 81.235 32.798061) (xy 81.195226 32.598102) (xy 81.117205 32.409744) (xy 81.003937 32.240226) (xy 80.859774 32.096063)
        (xy 80.690256 31.982795) (xy 80.501898 31.904774) (xy 80.301939 31.865) (xy 80.098061 31.865) (xy 79.898102 31.904774)
        (xy 79.709744 31.982795) (xy 79.540226 32.096063) (xy 79.496289 32.14) (xy 77.437325 32.14) (xy 77.4 32.136324)
        (xy 77.362675 32.14) (xy 77.362667 32.14) (xy 77.251014 32.150997) (xy 77.107753 32.194454) (xy 76.975724 32.265026)
        (xy 76.859999 32.359999) (xy 76.836201 32.388997) (xy 75.558399 33.6668) (xy 73.37884 33.6668) (xy 73.365802 33.62382)
        (xy 73.306837 33.513506) (xy 73.227485 33.416815) (xy 73.130794 33.337463) (xy 73.02048 33.278498) (xy 72.900782 33.242188)
        (xy 72.7763 33.229928) (xy 71.0237 33.229928) (xy 70.899218 33.242188) (xy 70.77952 33.278498) (xy 70.669206 33.337463)
        (xy 70.572515 33.416815) (xy 70.493163 33.513506) (xy 70.434198 33.62382) (xy 70.397888 33.743518) (xy 70.385628 33.868)
        (xy 70.385628 34.866371) (xy 70.147943 35.104056) (xy 70.049482 35.074188) (xy 69.925 35.061928) (xy 68.875 35.061928)
        (xy 68.750518 35.074188) (xy 68.63082 35.110498) (xy 68.520506 35.169463) (xy 68.423815 35.248815) (xy 68.363072 35.322831)
        (xy 68.363072 34.75) (xy 68.350812 34.625518) (xy 68.314502 34.50582) (xy 68.255537 34.395506) (xy 68.176185 34.298815)
        (xy 68.079494 34.219463) (xy 67.96918 34.160498) (xy 67.849482 34.124188) (xy 67.725 34.111928) (xy 66.675 34.111928)
        (xy 66.550518 34.124188) (xy 66.43082 34.160498) (xy 66.320506 34.219463) (xy 66.234556 34.29) (xy 65.587333 34.29)
        (xy 65.55 34.286323) (xy 65.512667 34.29) (xy 65.401014 34.300997) (xy 65.257753 34.344454) (xy 65.125724 34.415026)
        (xy 65.009999 34.509999) (xy 64.915026 34.625724) (xy 64.844454 34.757753) (xy 64.800997 34.901014) (xy 64.786323 35.05)
        (xy 64.79 35.087333) (xy 64.790001 42.312668) (xy 64.786324 42.35) (xy 64.790001 42.387333) (xy 64.800998 42.498986)
        (xy 64.811915 42.534974) (xy 64.844454 42.642246) (xy 64.915026 42.774276) (xy 64.985083 42.85964) (xy 65.01 42.890001)
        (xy 65.038998 42.913799) (xy 69.94 47.814802) (xy 69.940001 55.085197) (xy 68.775374 56.249824) (xy 68.795226 56.201898)
        (xy 68.835 56.001939) (xy 68.835 55.798061) (xy 68.795226 55.598102) (xy 68.717205 55.409744) (xy 68.603937 55.240226)
        (xy 68.459774 55.096063) (xy 68.290256 54.982795) (xy 68.101898 54.904774) (xy 67.901939 54.865) (xy 67.839802 54.865)
        (xy 67.142804 54.168003) (xy 67.119001 54.138999) (xy 67.003276 54.044026) (xy 66.871247 53.973454) (xy 66.727986 53.929997)
        (xy 66.616333 53.919) (xy 66.616322 53.919) (xy 66.579 53.915324) (xy 66.541678 53.919) (xy 64.245802 53.919)
        (xy 65.956731 52.208072) (xy 66.695 52.208072) (xy 66.819482 52.195812) (xy 66.93918 52.159502) (xy 67.049494 52.100537)
        (xy 67.146185 52.021185) (xy 67.225537 51.924494) (xy 67.284502 51.81418) (xy 67.320812 51.694482) (xy 67.333072 51.57)
        (xy 67.333072 50.61) (xy 67.320812 50.485518) (xy 67.284502 50.36582) (xy 67.24932 50.3) (xy 67.284502 50.23418)
        (xy 67.320812 50.114482) (xy 67.333072 49.99) (xy 67.33 49.79575) (xy 67.17125 49.637) (xy 66.127 49.637)
        (xy 66.127 49.657) (xy 65.873 49.657) (xy 65.873 49.637) (xy 64.82875 49.637) (xy 64.67 49.79575)
        (xy 64.666928 49.99) (xy 64.679188 50.114482) (xy 64.715498 50.23418) (xy 64.75068 50.3) (xy 64.715498 50.36582)
        (xy 64.679188 50.485518) (xy 64.666928 50.61) (xy 64.666928 51.348269) (xy 63.354456 52.660742) (xy 63.339494 52.648463)
        (xy 63.22918 52.589498) (xy 63.109482 52.553188) (xy 62.985 52.540928) (xy 61.385 52.540928) (xy 61.260518 52.553188)
        (xy 61.14082 52.589498) (xy 61.030506 52.648463) (xy 60.933815 52.727815) (xy 60.854463 52.824506) (xy 60.795498 52.93482)
        (xy 60.759188 53.054518) (xy 60.746928 53.179) (xy 60.746928 56.179) (xy 60.759188 56.303482) (xy 60.795498 56.42318)
        (xy 60.854463 56.533494) (xy 60.933815 56.630185) (xy 61.030506 56.709537) (xy 61.14082 56.768502) (xy 61.260518 56.804812)
        (xy 61.385 56.817072) (xy 62.985 56.817072) (xy 63.109482 56.804812) (xy 63.22918 56.768502) (xy 63.339494 56.709537)
        (xy 63.436185 56.630185) (xy 63.515537 56.533494) (xy 63.574502 56.42318) (xy 63.610812 56.303482) (xy 63.623072 56.179)
        (xy 63.623072 55.439) (xy 66.264199 55.439) (xy 66.765 55.939802) (xy 66.765 56.001939) (xy 66.804774 56.201898)
        (xy 66.882795 56.390256) (xy 66.996063 56.559774) (xy 67.140226 56.703937) (xy 67.309744 56.817205) (xy 67.498102 56.895226)
        (xy 67.698061 56.935) (xy 67.901939 56.935) (xy 68.101898 56.895226) (xy 68.149824 56.875374) (xy 65.085199 59.94)
        (xy 58.937333 59.94) (xy 58.9 59.936323) (xy 58.862667 59.94) (xy 58.751014 59.950997) (xy 58.607753 59.994454)
        (xy 58.475724 60.065026) (xy 58.359999 60.159999) (xy 58.336201 60.188997) (xy 55.689003 62.836196) (xy 55.659999 62.859999)
        (xy 55.615947 62.913677) (xy 55.565026 62.975724) (xy 55.520781 63.0585) (xy 55.494454 63.107754) (xy 55.450997 63.251015)
        (xy 55.44 63.362668) (xy 55.44 63.362678) (xy 55.436324 63.4) (xy 55.44 63.437322) (xy 55.440001 102.296288)
        (xy 55.396063 102.340226) (xy 55.282795 102.509744) (xy 55.204774 102.698102) (xy 55.165 102.898061) (xy 55.165 103.101939)
        (xy 55.204774 103.301898) (xy 55.282795 103.490256) (xy 55.396063 103.659774) (xy 55.540226 103.803937) (xy 55.709744 103.917205)
        (xy 55.898102 103.995226) (xy 56.098061 104.035) (xy 56.301939 104.035) (xy 56.501898 103.995226) (xy 56.690256 103.917205)
        (xy 56.859774 103.803937) (xy 57.003937 103.659774) (xy 57.117205 103.490256) (xy 57.195226 103.301898) (xy 57.235 103.101939)
        (xy 57.235 102.898061) (xy 57.195226 102.698102) (xy 57.117205 102.509744) (xy 57.003937 102.340226) (xy 56.96 102.296289)
        (xy 56.96 63.714801) (xy 59.214802 61.46) (xy 65.362678 61.46) (xy 65.4 61.463676) (xy 65.437322 61.46)
        (xy 65.437333 61.46) (xy 65.548986 61.449003) (xy 65.692247 61.405546) (xy 65.824276 61.334974) (xy 65.940001 61.240001)
        (xy 65.963804 61.210997) (xy 71.211003 55.963799) (xy 71.240001 55.940001) (xy 71.276613 55.895389) (xy 71.334974 55.824277)
        (xy 71.405546 55.692247) (xy 71.410558 55.675723) (xy 71.449003 55.548986) (xy 71.46 55.437333) (xy 71.46 55.437323)
        (xy 71.463676 55.4) (xy 71.46 55.362677) (xy 71.46 47.537323) (xy 71.463676 47.5) (xy 71.46 47.462677)
        (xy 71.46 47.462667) (xy 71.449003 47.351014) (xy 71.405546 47.207753) (xy 71.334974 47.075724) (xy 71.240001 46.959999)
        (xy 71.211003 46.936201) (xy 66.31 42.035199) (xy 66.31 37.771915) (xy 66.320506 37.780537) (xy 66.43082 37.839502)
        (xy 66.550518 37.875812) (xy 66.675 37.888072) (xy 66.91425 37.885) (xy 67.073 37.72625) (xy 67.073 37.077)
        (xy 67.327 37.077) (xy 67.327 37.72625) (xy 67.48575 37.885) (xy 67.725 37.888072) (xy 67.849482 37.875812)
        (xy 67.96918 37.839502) (xy 68.079494 37.780537) (xy 68.176185 37.701185) (xy 68.255537 37.604494) (xy 68.314502 37.49418)
        (xy 68.350812 37.374482) (xy 68.363072 37.25) (xy 68.36 37.23575) (xy 68.20125 37.077) (xy 67.327 37.077)
        (xy 67.073 37.077) (xy 67.053 37.077) (xy 67.053 36.823) (xy 67.073 36.823) (xy 67.073 36.17375)
        (xy 66.91425 36.015) (xy 66.675 36.011928) (xy 66.550518 36.024188) (xy 66.43082 36.060498) (xy 66.320506 36.119463)
        (xy 66.31 36.128085) (xy 66.31 35.871915) (xy 66.320506 35.880537) (xy 66.43082 35.939502) (xy 66.550518 35.975812)
        (xy 66.675 35.988072) (xy 67.725 35.988072) (xy 67.849482 35.975812) (xy 67.96918 35.939502) (xy 68.079494 35.880537)
        (xy 68.176185 35.801185) (xy 68.236928 35.727169) (xy 68.236928 36.272831) (xy 68.176185 36.198815) (xy 68.079494 36.119463)
        (xy 67.96918 36.060498) (xy 67.849482 36.024188) (xy 67.725 36.011928) (xy 67.48575 36.015) (xy 67.327 36.17375)
        (xy 67.327 36.823) (xy 68.20125 36.823) (xy 68.355864 36.668386) (xy 68.423815 36.751185) (xy 68.520506 36.830537)
        (xy 68.63082 36.889502) (xy 68.750518 36.925812) (xy 68.875 36.938072) (xy 69.925 36.938072) (xy 70.049482 36.925812)
        (xy 70.16918 36.889502) (xy 70.279494 36.830537) (xy 70.365623 36.759853) (xy 70.391249 36.757329) (xy 70.385628 36.8144)
        (xy 70.385628 37.932) (xy 70.397888 38.056482) (xy 70.434198 38.17618) (xy 70.493163 38.286494) (xy 70.572515 38.383185)
        (xy 70.669206 38.462537) (xy 70.77952 38.521502) (xy 70.899218 38.557812) (xy 71.0237 38.570072) (xy 72.7763 38.570072)
        (xy 72.900782 38.557812) (xy 73.02048 38.521502) (xy 73.130794 38.462537) (xy 73.227485 38.383185) (xy 73.306837 38.286494)
        (xy 73.365802 38.17618) (xy 73.402112 38.056482) (xy 73.414372 37.932) (xy 73.414372 36.8144) (xy 73.402112 36.689918)
        (xy 73.365802 36.57022) (xy 73.306837 36.459906) (xy 73.227485 36.363215) (xy 73.130794 36.283863) (xy 73.02048 36.224898)
        (xy 72.900782 36.188588) (xy 72.7763 36.176328) (xy 71.225273 36.176328) (xy 71.77793 35.623672) (xy 72.7763 35.623672)
        (xy 72.900782 35.611412) (xy 73.02048 35.575102) (xy 73.130794 35.516137) (xy 73.227485 35.436785) (xy 73.306837 35.340094)
        (xy 73.365802 35.22978) (xy 73.37884 35.1868) (xy 74.337624 35.1868) (xy 74.336324 35.2) (xy 74.340001 35.237332)
        (xy 74.34 46.662678) (xy 74.336324 46.7) (xy 74.34 46.737322) (xy 74.34 46.737332) (xy 74.350997 46.848985)
        (xy 74.387504 46.969333) (xy 74.394454 46.992246) (xy 74.465026 47.124276) (xy 74.490843 47.155734) (xy 74.559999 47.240001)
        (xy 74.589003 47.263804) (xy 77.215001 49.889803) (xy 77.215 57.840199) (xy 77.063803 57.689002) (xy 77.040001 57.659999)
        (xy 76.924276 57.565026) (xy 76.792247 57.494454) (xy 76.648986 57.450997) (xy 76.537333 57.44) (xy 76.537322 57.44)
        (xy 76.5 57.436324) (xy 76.462678 57.44) (xy 72.837322 57.44) (xy 72.799999 57.436324) (xy 72.762676 57.44)
        (xy 72.762667 57.44) (xy 72.651014 57.450997) (xy 72.515032 57.492246) (xy 72.507753 57.494454) (xy 72.375723 57.565026)
        (xy 72.292083 57.633668) (xy 72.259999 57.659999) (xy 72.236201 57.688997) (xy 66.089003 63.836196) (xy 66.059999 63.859999)
        (xy 66.016574 63.912913) (xy 65.965026 63.975724) (xy 65.917949 64.063799) (xy 65.894454 64.107754) (xy 65.850997 64.251015)
        (xy 65.84 64.362668) (xy 65.84 64.362678) (xy 65.836324 64.4) (xy 65.84 64.437322) (xy 65.840001 83.165197)
        (xy 65.8186 83.186598) (xy 65.8186 83.072401) (xy 65.76101 82.782875) (xy 65.648042 82.510147) (xy 65.484039 82.264698)
        (xy 65.275302 82.055961) (xy 65.116719 81.95) (xy 65.275302 81.844039) (xy 65.484039 81.635302) (xy 65.648042 81.389853)
        (xy 65.76101 81.117125) (xy 65.8186 80.827599) (xy 65.8186 80.532401) (xy 65.76101 80.242875) (xy 65.648042 79.970147)
        (xy 65.484039 79.724698) (xy 65.275302 79.515961) (xy 65.116719 79.41) (xy 65.275302 79.304039) (xy 65.484039 79.095302)
        (xy 65.648042 78.849853) (xy 65.76101 78.577125) (xy 65.8186 78.287599) (xy 65.8186 77.992401) (xy 65.76101 77.702875)
        (xy 65.648042 77.430147) (xy 65.484039 77.184698) (xy 65.275302 76.975961) (xy 65.116719 76.87) (xy 65.275302 76.764039)
        (xy 65.484039 76.555302) (xy 65.648042 76.309853) (xy 65.76101 76.037125) (xy 65.8186 75.747599) (xy 65.8186 75.452401)
        (xy 65.76101 75.162875) (xy 65.648042 74.890147) (xy 65.484039 74.644698) (xy 65.275302 74.435961) (xy 65.116719 74.33)
        (xy 65.275302 74.224039) (xy 65.484039 74.015302) (xy 65.648042 73.769853) (xy 65.76101 73.497125) (xy 65.8186 73.207599)
        (xy 65.8186 72.912401) (xy 65.76101 72.622875) (xy 65.648042 72.350147) (xy 65.484039 72.104698) (xy 65.275302 71.895961)
        (xy 65.116719 71.79) (xy 65.275302 71.684039) (xy 65.484039 71.475302) (xy 65.648042 71.229853) (xy 65.76101 70.957125)
        (xy 65.8186 70.667599) (xy 65.8186 70.372401) (xy 65.76101 70.082875) (xy 65.648042 69.810147) (xy 65.484039 69.564698)
        (xy 65.275302 69.355961) (xy 65.116719 69.25) (xy 65.275302 69.144039) (xy 65.484039 68.935302) (xy 65.648042 68.689853)
        (xy 65.76101 68.417125) (xy 65.8186 68.127599) (xy 65.8186 67.832401) (xy 65.76101 67.542875) (xy 65.648042 67.270147)
        (xy 65.484039 67.024698) (xy 65.369977 66.910636) (xy 65.42778 66.893102) (xy 65.538094 66.834137) (xy 65.634785 66.754785)
        (xy 65.714137 66.658094) (xy 65.773102 66.54778) (xy 65.809412 66.428082) (xy 65.821672 66.3036) (xy 65.821672 64.5764)
        (xy 65.809412 64.451918) (xy 65.773102 64.33222) (xy 65.714137 64.221906) (xy 65.634785 64.125215) (xy 65.538094 64.045863)
        (xy 65.42778 63.986898) (xy 65.308082 63.950588) (xy 65.1836 63.938328) (xy 64.800056 63.938328) (xy 64.861413 63.912913)
        (xy 65.04862 63.787826) (xy 65.207826 63.62862) (xy 65.332913 63.441413) (xy 65.419075 63.233401) (xy 65.463 63.012576)
        (xy 65.463 62.787424) (xy 65.419075 62.566599) (xy 65.332913 62.358587) (xy 65.207826 62.17138) (xy 65.04862 62.012174)
        (xy 64.861413 61.887087) (xy 64.653401 61.800925) (xy 64.432576 61.757) (xy 64.207424 61.757) (xy 63.986599 61.800925)
        (xy 63.778587 61.887087) (xy 63.59138 62.012174) (xy 63.432174 62.17138) (xy 63.307087 62.358587) (xy 63.220925 62.566599)
        (xy 63.177 62.787424) (xy 63.177 63.012576) (xy 63.220925 63.233401) (xy 63.307087 63.441413) (xy 63.432174 63.62862)
        (xy 63.59138 63.787826) (xy 63.778587 63.912913) (xy 63.839944 63.938328) (xy 63.4564 63.938328) (xy 63.331918 63.950588)
        (xy 63.21222 63.986898) (xy 63.101906 64.045863) (xy 63.005215 64.125215) (xy 62.925863 64.221906) (xy 62.866898 64.33222)
        (xy 62.830588 64.451918) (xy 62.818328 64.5764) (xy 62.818328 66.3036) (xy 62.830588 66.428082) (xy 62.866898 66.54778)
        (xy 62.925863 66.658094) (xy 63.005215 66.754785) (xy 63.101906 66.834137) (xy 63.21222 66.893102) (xy 63.270023 66.910636)
        (xy 63.155961 67.024698) (xy 62.991958 67.270147) (xy 62.87899 67.542875) (xy 62.8214 67.832401) (xy 62.8214 68.127599)
        (xy 62.87899 68.417125) (xy 62.991958 68.689853) (xy 63.155961 68.935302) (xy 63.364698 69.144039) (xy 63.523281 69.25)
        (xy 63.364698 69.355961) (xy 63.155961 69.564698) (xy 62.991958 69.810147) (xy 62.87899 70.082875) (xy 62.8214 70.372401)
        (xy 62.8214 70.667599) (xy 62.87899 70.957125) (xy 62.991958 71.229853) (xy 63.155961 71.475302) (xy 63.364698 71.684039)
        (xy 63.523281 71.79) (xy 63.364698 71.895961) (xy 63.155961 72.104698) (xy 62.991958 72.350147) (xy 62.87899 72.622875)
        (xy 62.8214 72.912401) (xy 62.8214 73.207599) (xy 62.87899 73.497125) (xy 62.991958 73.769853) (xy 63.155961 74.015302)
        (xy 63.364698 74.224039) (xy 63.523281 74.33) (xy 63.364698 74.435961) (xy 63.155961 74.644698) (xy 62.991958 74.890147)
        (xy 62.87899 75.162875) (xy 62.8214 75.452401) (xy 62.8214 75.747599) (xy 62.87899 76.037125) (xy 62.991958 76.309853)
        (xy 63.155961 76.555302) (xy 63.364698 76.764039) (xy 63.523281 76.87) (xy 63.364698 76.975961) (xy 63.155961 77.184698)
        (xy 62.991958 77.430147) (xy 62.87899 77.702875) (xy 62.8214 77.992401) (xy 62.8214 78.287599) (xy 62.87899 78.577125)
        (xy 62.991958 78.849853) (xy 63.155961 79.095302) (xy 63.364698 79.304039) (xy 63.523281 79.41) (xy 63.364698 79.515961)
        (xy 63.155961 79.724698) (xy 62.991958 79.970147) (xy 62.87899 80.242875) (xy 62.8214 80.532401) (xy 62.8214 80.827599)
        (xy 62.87899 81.117125) (xy 62.991958 81.389853) (xy 63.155961 81.635302) (xy 63.364698 81.844039) (xy 63.523281 81.95)
        (xy 63.364698 82.055961) (xy 63.155961 82.264698) (xy 62.991958 82.510147) (xy 62.87899 82.782875) (xy 62.8214 83.072401)
        (xy 62.8214 83.367599) (xy 62.87899 83.657125) (xy 62.991958 83.929853) (xy 63.155961 84.175302) (xy 63.364698 84.384039)
        (xy 63.523281 84.49) (xy 63.364698 84.595961) (xy 63.155961 84.804698) (xy 62.991958 85.050147) (xy 62.87899 85.322875)
        (xy 62.8214 85.612401) (xy 62.8214 85.907599) (xy 62.87899 86.197125) (xy 62.991958 86.469853) (xy 63.155961 86.715302)
        (xy 63.364698 86.924039) (xy 63.523281 87.03) (xy 63.364698 87.135961) (xy 63.155961 87.344698) (xy 62.991958 87.590147)
        (xy 62.87899 87.862875) (xy 62.8214 88.152401) (xy 62.8214 88.447599) (xy 62.87899 88.737125) (xy 62.991958 89.009853)
        (xy 63.155961 89.255302) (xy 63.364698 89.464039) (xy 63.523281 89.57) (xy 63.364698 89.675961) (xy 63.155961 89.884698)
        (xy 62.991958 90.130147) (xy 62.87899 90.402875) (xy 62.8214 90.692401) (xy 62.8214 90.987599) (xy 62.87899 91.277125)
        (xy 62.991958 91.549853) (xy 63.155961 91.795302) (xy 63.364698 92.004039) (xy 63.523281 92.11) (xy 63.364698 92.215961)
        (xy 63.155961 92.424698) (xy 62.991958 92.670147) (xy 62.87899 92.942875) (xy 62.8214 93.232401) (xy 62.8214 93.527599)
        (xy 62.87899 93.817125) (xy 62.991958 94.089853) (xy 63.155961 94.335302) (xy 63.364698 94.544039) (xy 63.523281 94.65)
        (xy 63.364698 94.755961) (xy 63.155961 94.964698) (xy 62.991958 95.210147) (xy 62.87899 95.482875) (xy 62.8214 95.772401)
        (xy 62.8214 96.067599) (xy 62.87899 96.357125) (xy 62.991958 96.629853) (xy 63.155961 96.875302) (xy 63.364698 97.084039)
        (xy 63.523281 97.19) (xy 63.364698 97.295961) (xy 63.155961 97.504698) (xy 62.991958 97.750147) (xy 62.87899 98.022875)
        (xy 62.8214 98.312401) (xy 62.8214 98.607599) (xy 62.87899 98.897125) (xy 62.991958 99.169853) (xy 63.155961 99.415302)
        (xy 63.364698 99.624039) (xy 63.523281 99.73) (xy 63.364698 99.835961) (xy 63.155961 100.044698) (xy 62.991958 100.290147)
        (xy 62.87899 100.562875) (xy 62.8214 100.852401) (xy 62.8214 101.147599) (xy 62.87899 101.437125) (xy 62.991958 101.709853)
        (xy 63.155961 101.955302) (xy 63.364698 102.164039) (xy 63.523281 102.27) (xy 63.364698 102.375961) (xy 63.155961 102.584698)
        (xy 62.991958 102.830147) (xy 62.87899 103.102875) (xy 62.8214 103.392401) (xy 62.8214 103.687599) (xy 62.87899 103.977125)
        (xy 62.991958 104.249853) (xy 63.155961 104.495302) (xy 63.364698 104.704039) (xy 63.523281 104.81) (xy 63.364698 104.915961)
        (xy 63.155961 105.124698) (xy 63.025465 105.32) (xy 60.120911 105.32) (xy 60.083588 105.316324) (xy 60.046265 105.32)
        (xy 60.046256 105.32) (xy 59.934603 105.330997) (xy 59.805541 105.370147) (xy 59.791342 105.374454) (xy 59.659312 105.445026)
        (xy 59.596807 105.496323) (xy 59.543588 105.539999) (xy 59.51979 105.568997) (xy 54.748788 110.34) (xy 53.007622 110.34)
        (xy 54.411004 108.936618) (xy 54.440001 108.912821) (xy 54.466332 108.880737) (xy 54.534974 108.797097) (xy 54.605546 108.665067)
        (xy 54.612395 108.642487) (xy 54.649003 108.521806) (xy 54.66 108.410153) (xy 54.66 108.410144) (xy 54.663676 108.372821)
        (xy 54.66 108.335498) (xy 54.66 93.157323) (xy 54.663676 93.12) (xy 54.66 93.082677) (xy 54.66 93.082667)
        (xy 54.649003 92.971014) (xy 54.605546 92.827753) (xy 54.55518 92.733526) (xy 54.534974 92.695723) (xy 54.463799 92.608997)
        (xy 54.440001 92.579999) (xy 54.411003 92.556201) (xy 50.532776 88.677975) (xy 50.5786 88.447599) (xy 50.5786 88.152401)
        (xy 50.52101 87.862875) (xy 50.408042 87.590147) (xy 50.244039 87.344698) (xy 50.035302 87.135961) (xy 49.876719 87.03)
        (xy 50.035302 86.924039) (xy 50.244039 86.715302) (xy 50.408042 86.469853) (xy 50.52101 86.197125) (xy 50.5786 85.907599)
        (xy 50.5786 85.612401) (xy 50.52101 85.322875) (xy 50.408042 85.050147) (xy 50.244039 84.804698) (xy 50.035302 84.595961)
        (xy 49.876719 84.49) (xy 50.035302 84.384039) (xy 50.244039 84.175302) (xy 50.408042 83.929853) (xy 50.52101 83.657125)
        (xy 50.5786 83.367599) (xy 50.5786 83.072401) (xy 50.52101 82.782875) (xy 50.408042 82.510147) (xy 50.244039 82.264698)
        (xy 50.035302 82.055961) (xy 49.876719 81.95) (xy 50.035302 81.844039) (xy 50.244039 81.635302) (xy 50.408042 81.389853)
        (xy 50.52101 81.117125) (xy 50.5786 80.827599) (xy 50.5786 80.532401) (xy 50.52101 80.242875) (xy 50.408042 79.970147)
        (xy 50.244039 79.724698) (xy 50.035302 79.515961) (xy 49.876719 79.41) (xy 50.035302 79.304039) (xy 50.244039 79.095302)
        (xy 50.408042 78.849853) (xy 50.52101 78.577125) (xy 50.5786 78.287599) (xy 50.5786 77.992401) (xy 50.52101 77.702875)
        (xy 50.408042 77.430147) (xy 50.244039 77.184698) (xy 50.035302 76.975961) (xy 49.876719 76.87) (xy 50.035302 76.764039)
        (xy 50.244039 76.555302) (xy 50.408042 76.309853) (xy 50.52101 76.037125) (xy 50.5786 75.747599) (xy 50.5786 75.452401)
        (xy 50.52101 75.162875) (xy 50.408042 74.890147) (xy 50.244039 74.644698) (xy 50.035302 74.435961) (xy 49.874187 74.328308)
        (xy 50.090293 74.166854) (xy 50.286817 73.948488) (xy 50.436964 73.695978) (xy 50.534963 73.419027) (xy 50.414464 73.187)
        (xy 49.207 73.187) (xy 49.207 73.207) (xy 48.953 73.207) (xy 48.953 73.187) (xy 47.745536 73.187)
```
