## Supplementary material for "Multiplexed dynamic control of temperature to probe and observe mammalian cells": Repository including usage manuals: ThermoPlate2_v1.kicad_pcb-bak (part 3 of 3)

```
        (xy 47.625037 73.419027) (xy 47.723036 73.695978) (xy 47.873183 73.948488) (xy 48.069707 74.166854) (xy 48.285813 74.328308)
        (xy 48.124698 74.435961) (xy 47.915961 74.644698) (xy 47.751958 74.890147) (xy 47.63899 75.162875) (xy 47.5814 75.452401)
        (xy 47.5814 75.747599) (xy 47.63899 76.037125) (xy 47.751958 76.309853) (xy 47.915961 76.555302) (xy 48.124698 76.764039)
        (xy 48.283281 76.87) (xy 48.124698 76.975961) (xy 47.915961 77.184698) (xy 47.751958 77.430147) (xy 47.63899 77.702875)
        (xy 47.5814 77.992401) (xy 47.5814 78.287599) (xy 47.63899 78.577125) (xy 47.751958 78.849853) (xy 47.915961 79.095302)
        (xy 48.124698 79.304039) (xy 48.283281 79.41) (xy 48.124698 79.515961) (xy 47.915961 79.724698) (xy 47.751958 79.970147)
        (xy 47.63899 80.242875) (xy 47.5814 80.532401) (xy 47.5814 80.827599) (xy 47.63899 81.117125) (xy 47.751958 81.389853)
        (xy 47.915961 81.635302) (xy 48.124698 81.844039) (xy 48.283281 81.95) (xy 48.124698 82.055961) (xy 47.915961 82.264698)
        (xy 47.751958 82.510147) (xy 47.63899 82.782875) (xy 47.5814 83.072401) (xy 47.5814 83.367599) (xy 47.63899 83.657125)
        (xy 47.751958 83.929853) (xy 47.915961 84.175302) (xy 48.124698 84.384039) (xy 48.283281 84.49) (xy 48.124698 84.595961)
        (xy 47.915961 84.804698) (xy 47.751958 85.050147) (xy 47.63899 85.322875) (xy 47.5814 85.612401) (xy 47.5814 85.907599)
        (xy 47.63899 86.197125) (xy 47.751958 86.469853) (xy 47.915961 86.715302) (xy 48.124698 86.924039) (xy 48.283281 87.03)
        (xy 48.124698 87.135961) (xy 47.915961 87.344698) (xy 47.751958 87.590147) (xy 47.63899 87.862875) (xy 47.5814 88.152401)
        (xy 47.5814 88.447599) (xy 47.63899 88.737125) (xy 47.751958 89.009853) (xy 47.915961 89.255302) (xy 48.124698 89.464039)
        (xy 48.283281 89.57) (xy 48.124698 89.675961) (xy 47.915961 89.884698) (xy 47.751958 90.130147) (xy 47.63899 90.402875)
        (xy 47.5814 90.692401) (xy 47.5814 90.987599) (xy 47.63899 91.277125) (xy 47.751958 91.549853) (xy 47.915961 91.795302)
        (xy 48.124698 92.004039) (xy 48.283281 92.11) (xy 48.124698 92.215961) (xy 47.915961 92.424698) (xy 47.751958 92.670147)
        (xy 47.63899 92.942875) (xy 47.5814 93.232401) (xy 47.5814 93.527599) (xy 47.63899 93.817125) (xy 47.751958 94.089853)
        (xy 47.915961 94.335302) (xy 48.124698 94.544039) (xy 48.283281 94.65) (xy 48.124698 94.755961) (xy 47.915961 94.964698)
        (xy 47.751958 95.210147) (xy 47.63899 95.482875) (xy 47.5814 95.772401) (xy 47.5814 96.067599) (xy 47.63899 96.357125)
        (xy 47.751958 96.629853) (xy 47.915961 96.875302) (xy 48.124698 97.084039) (xy 48.283281 97.19) (xy 48.124698 97.295961)
        (xy 47.915961 97.504698) (xy 47.785465 97.7) (xy 43.477323 97.7) (xy 43.44 97.696324) (xy 43.402677 97.7)
        (xy 43.402667 97.7) (xy 43.291014 97.710997) (xy 43.147753 97.754454) (xy 43.015724 97.825026) (xy 42.899999 97.919999)
        (xy 42.876201 97.948997) (xy 40.288998 100.536201) (xy 40.26 100.559999) (xy 40.236202 100.588997) (xy 40.236201 100.588998)
        (xy 40.165026 100.675724) (xy 40.094454 100.807754) (xy 40.080911 100.852401) (xy 40.050998 100.951014) (xy 40.043626 101.025859)
        (xy 40.036324 101.1) (xy 40.039272 101.129928) (xy 39.9237 101.129928) (xy 39.799218 101.142188) (xy 39.67952 101.178498)
        (xy 39.569206 101.237463) (xy 39.472515 101.316815) (xy 39.393163 101.413506) (xy 39.334198 101.52382) (xy 39.297888 101.643518)
        (xy 39.285628 101.768) (xy 29.96 101.768) (xy 29.96 92.319608) (xy 30.018702 92.260906) (xy 30.270856 92.658389)
        (xy 30.781768 92.928982) (xy 31.335652 93.094701) (xy 31.911225 93.14918) (xy 32.486365 93.090322) (xy 33.038972 92.920392)
        (xy 33.124732 92.874552) (xy 32.870237 93.129047) (xy 32.549037 93.609756) (xy 32.327791 94.143892) (xy 32.215 94.710928)
        (xy 32.215 95.289072) (xy 32.327791 95.856108) (xy 32.549037 96.390244) (xy 32.870237 96.870953) (xy 33.279047 97.279763)
        (xy 33.759756 97.600963) (xy 34.293892 97.822209) (xy 34.860928 97.935) (xy 35.439072 97.935) (xy 36.006108 97.822209)
        (xy 36.540244 97.600963) (xy 37.020953 97.279763) (xy 37.429763 96.870953) (xy 37.750963 96.390244) (xy 37.972209 95.856108)
        (xy 38.085 95.289072) (xy 38.085 94.710928) (xy 37.972209 94.143892) (xy 37.750963 93.609756) (xy 37.666825 93.483835)
        (xy 37.823501 93.515) (xy 38.476499 93.515) (xy 39.11695 93.387607) (xy 39.720241 93.137715) (xy 40.263189 92.774929)
        (xy 40.724929 92.313189) (xy 41.087715 91.770241) (xy 41.337607 91.16695) (xy 41.465 90.526499) (xy 41.465 89.873501)
        (xy 41.337607 89.23305) (xy 41.087715 88.629759) (xy 40.724929 88.086811) (xy 40.263189 87.625071) (xy 39.720241 87.262285)
        (xy 39.11695 87.012393) (xy 38.476499 86.885) (xy 37.823501 86.885) (xy 37.18305 87.012393) (xy 36.579759 87.262285)
        (xy 36.036811 87.625071) (xy 35.575071 88.086811) (xy 35.212285 88.629759) (xy 34.962393 89.23305) (xy 34.835 89.873501)
        (xy 34.835 90.050213) (xy 34.790322 89.613635) (xy 34.620392 89.061028) (xy 34.358389 88.570856) (xy 33.960904 88.318701)
        (xy 32.079605 90.2) (xy 33.960904 92.081299) (xy 34.358389 91.829144) (xy 34.628982 91.318232) (xy 34.794701 90.764348)
        (xy 34.835 90.338587) (xy 34.835 90.526499) (xy 34.962393 91.16695) (xy 35.212285 91.770241) (xy 35.409237 92.065)
        (xy 34.860928 92.065) (xy 34.293892 92.177791) (xy 33.759756 92.399037) (xy 33.645049 92.475682) (xy 33.781299 92.260904)
        (xy 31.9 90.379605) (xy 31.885858 90.393748) (xy 31.706253 90.214143) (xy 31.720395 90.2) (xy 31.706253 90.185858)
        (xy 31.885858 90.006253) (xy 31.9 90.020395) (xy 33.781299 88.139096) (xy 33.529144 87.741611) (xy 33.018232 87.471018)
        (xy 32.464348 87.305299) (xy 31.888775 87.25082) (xy 31.313635 87.309678) (xy 30.761028 87.479608) (xy 30.270856 87.741611)
        (xy 30.018702 88.139094) (xy 29.96 88.080392) (xy 29.96 73.360904) (xy 30.718701 73.360904) (xy 30.970856 73.758389)
        (xy 31.481768 74.028982) (xy 32.035652 74.194701) (xy 32.611225 74.24918) (xy 33.186365 74.190322) (xy 33.738972 74.020392)
        (xy 33.824732 73.974552) (xy 33.570237 74.229047) (xy 33.249037 74.709756) (xy 33.027791 75.243892) (xy 32.915 75.810928)
        (xy 32.915 76.389072) (xy 33.027791 76.956108) (xy 33.249037 77.490244) (xy 33.570237 77.970953) (xy 33.979047 78.379763)
        (xy 34.459756 78.700963) (xy 34.993892 78.922209) (xy 35.560928 79.035) (xy 36.139072 79.035) (xy 36.706108 78.922209)
        (xy 37.240244 78.700963) (xy 37.720953 78.379763) (xy 38.129763 77.970953) (xy 38.450963 77.490244) (xy 38.672209 76.956108)
        (xy 38.785 76.389072) (xy 38.785 75.810928) (xy 38.672209 75.243892) (xy 38.450963 74.709756) (xy 38.366825 74.583835)
        (xy 38.523501 74.615) (xy 39.176499 74.615) (xy 39.81695 74.487607) (xy 40.420241 74.237715) (xy 40.963189 73.874929)
        (xy 41.424929 73.413189) (xy 41.787715 72.870241) (xy 42.037607 72.26695) (xy 42.078772 72.06) (xy 47.973541 72.06)
        (xy 47.873183 72.171512) (xy 47.723036 72.424022) (xy 47.625037 72.700973) (xy 47.745536 72.933) (xy 48.953 72.933)
        (xy 48.953 72.913) (xy 49.207 72.913) (xy 49.207 72.933) (xy 50.414464 72.933) (xy 50.534963 72.700973)
        (xy 50.436964 72.424022) (xy 50.286817 72.171512) (xy 50.090293 71.953146) (xy 49.874187 71.791692) (xy 50.035302 71.684039)
        (xy 50.244039 71.475302) (xy 50.408042 71.229853) (xy 50.52101 70.957125) (xy 50.5786 70.667599) (xy 50.5786 70.372401)
        (xy 50.52101 70.082875) (xy 50.408042 69.810147) (xy 50.244039 69.564698) (xy 50.035302 69.355961) (xy 49.876719 69.25)
        (xy 50.035302 69.144039) (xy 50.244039 68.935302) (xy 50.408042 68.689853) (xy 50.52101 68.417125) (xy 50.5786 68.127599)
        (xy 50.5786 67.832401) (xy 50.52101 67.542875) (xy 50.408042 67.270147) (xy 50.244039 67.024698) (xy 50.035302 66.815961)
        (xy 49.876719 66.71) (xy 50.035302 66.604039) (xy 50.244039 66.395302) (xy 50.408042 66.149853) (xy 50.52101 65.877125)
        (xy 50.5786 65.587599) (xy 50.5786 65.292401) (xy 50.52101 65.002875) (xy 50.408042 64.730147) (xy 50.244039 64.484698)
        (xy 50.035302 64.275961) (xy 49.789853 64.111958) (xy 49.517125 63.99899) (xy 49.44719 63.985079) (xy 49.621413 63.912913)
        (xy 49.80862 63.787826) (xy 49.967826 63.62862) (xy 50.092913 63.441413) (xy 50.179075 63.233401) (xy 50.223 63.012576)
        (xy 50.223 62.787424) (xy 50.179075 62.566599) (xy 50.092913 62.358587) (xy 49.967826 62.17138) (xy 49.80862 62.012174)
        (xy 49.621413 61.887087) (xy 49.413401 61.800925) (xy 49.192576 61.757) (xy 48.967424 61.757) (xy 48.746599 61.800925)
        (xy 48.538587 61.887087) (xy 48.35138 62.012174) (xy 48.192174 62.17138) (xy 48.067087 62.358587) (xy 47.980925 62.566599)
        (xy 47.937 62.787424) (xy 47.937 63.012576) (xy 47.980925 63.233401) (xy 48.067087 63.441413) (xy 48.192174 63.62862)
        (xy 48.35138 63.787826) (xy 48.538587 63.912913) (xy 48.71281 63.985079) (xy 48.642875 63.99899) (xy 48.370147 64.111958)
        (xy 48.124698 64.275961) (xy 47.915961 64.484698) (xy 47.751958 64.730147) (xy 47.63899 65.002875) (xy 47.5814 65.292401)
        (xy 47.5814 65.587599) (xy 47.63899 65.877125) (xy 47.751958 66.149853) (xy 47.915961 66.395302) (xy 48.124698 66.604039)
        (xy 48.283281 66.71) (xy 48.124698 66.815961) (xy 47.915961 67.024698) (xy 47.751958 67.270147) (xy 47.63899 67.542875)
        (xy 47.5814 67.832401) (xy 47.5814 68.127599) (xy 47.63899 68.417125) (xy 47.751958 68.689853) (xy 47.915961 68.935302)
        (xy 48.124698 69.144039) (xy 48.283281 69.25) (xy 48.124698 69.355961) (xy 47.915961 69.564698) (xy 47.751958 69.810147)
        (xy 47.63899 70.082875) (xy 47.5814 70.372401) (xy 47.5814 70.54) (xy 42.078772 70.54) (xy 42.037607 70.33305)
        (xy 41.787715 69.729759) (xy 41.424929 69.186811) (xy 40.963189 68.725071) (xy 40.420241 68.362285) (xy 39.81695 68.112393)
        (xy 39.61 68.071228) (xy 39.61 65.864801) (xy 45.714802 59.76) (xy 53.256678 59.76) (xy 53.294 59.763676)
        (xy 53.331322 59.76) (xy 53.331333 59.76) (xy 53.442986 59.749003) (xy 53.586247 59.705546) (xy 53.718276 59.634974)
        (xy 53.834001 59.540001) (xy 53.857803 59.510998) (xy 54.179785 59.189016) (xy 54.710799 58.658004) (xy 54.710808 58.657993)
        (xy 56.593438 56.775363) (xy 56.690518 56.804812) (xy 56.815 56.817072) (xy 58.415 56.817072) (xy 58.539482 56.804812)
        (xy 58.65918 56.768502) (xy 58.769494 56.709537) (xy 58.866185 56.630185) (xy 58.945537 56.533494) (xy 59.004502 56.42318)
        (xy 59.040812 56.303482) (xy 59.053072 56.179) (xy 59.053072 53.179) (xy 59.040812 53.054518) (xy 59.004502 52.93482)
        (xy 58.945537 52.824506) (xy 58.866185 52.727815) (xy 58.769494 52.648463) (xy 58.65918 52.589498) (xy 58.539482 52.553188)
        (xy 58.415 52.540928) (xy 56.815 52.540928) (xy 56.690518 52.553188) (xy 56.593438 52.582637) (xy 54.833072 50.822271)
        (xy 54.833072 50.6) (xy 56.361928 50.6) (xy 56.374188 50.724482) (xy 56.410498 50.84418) (xy 56.469463 50.954494)
        (xy 56.548815 51.051185) (xy 56.645506 51.130537) (xy 56.75582 51.189502) (xy 56.875518 51.225812) (xy 57 51.238072)
        (xy 59.61425 51.235) (xy 59.773 51.07625) (xy 59.773 47.627) (xy 60.027 47.627) (xy 60.027 51.07625)
        (xy 60.18575 51.235) (xy 62.8 51.238072) (xy 62.924482 51.225812) (xy 63.04418 51.189502) (xy 63.154494 51.130537)
        (xy 63.251185 51.051185) (xy 63.330537 50.954494) (xy 63.389502 50.84418) (xy 63.425812 50.724482) (xy 63.438072 50.6)
        (xy 63.436359 49.03) (xy 64.666928 49.03) (xy 64.67 49.22425) (xy 64.82875 49.383) (xy 65.873 49.383)
        (xy 65.873 48.55375) (xy 66.127 48.55375) (xy 66.127 49.383) (xy 67.17125 49.383) (xy 67.33 49.22425)
        (xy 67.333072 49.03) (xy 67.320812 48.905518) (xy 67.284502 48.78582) (xy 67.225537 48.675506) (xy 67.146185 48.578815)
        (xy 67.049494 48.499463) (xy 66.93918 48.440498) (xy 66.819482 48.404188) (xy 66.695 48.391928) (xy 66.28575 48.395)
        (xy 66.127 48.55375) (xy 65.873 48.55375) (xy 65.71425 48.395) (xy 65.305 48.391928) (xy 65.180518 48.404188)
        (xy 65.06082 48.440498) (xy 64.950506 48.499463) (xy 64.853815 48.578815) (xy 64.774463 48.675506) (xy 64.715498 48.78582)
        (xy 64.679188 48.905518) (xy 64.666928 49.03) (xy 63.436359 49.03) (xy 63.435 47.78575) (xy 63.27625 47.627)
        (xy 60.027 47.627) (xy 59.773 47.627) (xy 56.52375 47.627) (xy 56.365 47.78575) (xy 56.361928 50.6)
        (xy 54.833072 50.6) (xy 54.833072 50.31) (xy 54.820812 50.185518) (xy 54.784502 50.06582) (xy 54.74932 50)
        (xy 54.784502 49.93418) (xy 54.820812 49.814482) (xy 54.833072 49.69) (xy 54.83 49.49575) (xy 54.67125 49.337)
        (xy 53.627 49.337) (xy 53.627 49.357) (xy 53.373 49.357) (xy 53.373 49.337) (xy 52.32875 49.337)
        (xy 52.17 49.49575) (xy 52.166928 49.69) (xy 52.179188 49.814482) (xy 52.215498 49.93418) (xy 52.25068 50)
        (xy 52.215498 50.06582) (xy 52.179188 50.185518) (xy 52.166928 50.31) (xy 52.166928 51.27) (xy 52.179188 51.394482)
        (xy 52.215498 51.51418) (xy 52.274463 51.624494) (xy 52.353815 51.721185) (xy 52.450506 51.800537) (xy 52.56082 51.859502)
        (xy 52.680518 51.895812) (xy 52.805 51.908072) (xy 53.769271 51.908072) (xy 56.176928 54.31573) (xy 56.176928 55.04227)
        (xy 53.636007 57.583192) (xy 53.635996 57.583201) (xy 53.105686 58.113513) (xy 52.979199 58.24) (xy 45.437323 58.24)
        (xy 45.4 58.236324) (xy 45.362677 58.24) (xy 45.362667 58.24) (xy 45.251014 58.250997) (xy 45.107753 58.294454)
        (xy 44.975724 58.365026) (xy 44.859999 58.459999) (xy 44.836202 58.488996) (xy 38.338998 64.986201) (xy 38.31 65.009999)
        (xy 38.286202 65.038997) (xy 38.286201 65.038998) (xy 38.215026 65.125724) (xy 38.144454 65.257754) (xy 38.123836 65.325725)
        (xy 38.100998 65.401014) (xy 38.090165 65.511003) (xy 38.086324 65.55) (xy 38.090001 65.587332) (xy 38.090001 68.071228)
        (xy 37.88305 68.112393) (xy 37.279759 68.362285) (xy 36.736811 68.725071) (xy 36.275071 69.186811) (xy 35.912285 69.729759)
        (xy 35.662393 70.33305) (xy 35.535 70.973501) (xy 35.535 71.150213) (xy 35.490322 70.713635) (xy 35.320392 70.161028)
        (xy 35.058389 69.670856) (xy 34.660904 69.418701) (xy 32.779605 71.3) (xy 34.660904 73.181299) (xy 35.058389 72.929144)
        (xy 35.328982 72.418232) (xy 35.494701 71.864348) (xy 35.535 71.438587) (xy 35.535 71.626499) (xy 35.662393 72.26695)
        (xy 35.912285 72.870241) (xy 36.109237 73.165) (xy 35.560928 73.165) (xy 34.993892 73.277791) (xy 34.459756 73.499037)
        (xy 34.345049 73.575682) (xy 34.481299 73.360904) (xy 32.6 71.479605) (xy 30.718701 73.360904) (xy 29.96 73.360904)
        (xy 29.96 72.589375) (xy 30.141611 72.929144) (xy 30.539096 73.181299) (xy 32.420395 71.3) (xy 30.539096 69.418701)
        (xy 30.141611 69.670856) (xy 29.96 70.013759) (xy 29.96 69.239096) (xy 30.718701 69.239096) (xy 32.6 71.120395)
        (xy 34.481299 69.239096) (xy 34.229144 68.841611) (xy 33.718232 68.571018) (xy 33.164348 68.405299) (xy 32.588775 68.35082)
        (xy 32.013635 68.409678) (xy 31.461028 68.579608) (xy 30.970856 68.841611) (xy 30.718701 69.239096) (xy 29.96 69.239096)
        (xy 29.96 48.73) (xy 52.166928 48.73) (xy 52.17 48.92425) (xy 52.32875 49.083) (xy 53.373 49.083)
        (xy 53.373 48.25375) (xy 53.627 48.25375) (xy 53.627 49.083) (xy 54.67125 49.083) (xy 54.83 48.92425)
        (xy 54.833072 48.73) (xy 54.820812 48.605518) (xy 54.784502 48.48582) (xy 54.725537 48.375506) (xy 54.646185 48.278815)
        (xy 54.549494 48.199463) (xy 54.43918 48.140498) (xy 54.319482 48.104188) (xy 54.195 48.091928) (xy 53.78575 48.095)
        (xy 53.627 48.25375) (xy 53.373 48.25375) (xy 53.21425 48.095) (xy 52.805 48.091928) (xy 52.680518 48.104188)
        (xy 52.56082 48.140498) (xy 52.450506 48.199463) (xy 52.353815 48.278815) (xy 52.274463 48.375506) (xy 52.215498 48.48582)
        (xy 52.179188 48.605518) (xy 52.166928 48.73) (xy 29.96 48.73) (xy 29.96 44.4) (xy 56.361928 44.4)
        (xy 56.365 47.21425) (xy 56.52375 47.373) (xy 59.773 47.373) (xy 59.773 43.92375) (xy 60.027 43.92375)
        (xy 60.027 47.373) (xy 63.27625 47.373) (xy 63.435 47.21425) (xy 63.438072 44.4) (xy 63.425812 44.275518)
        (xy 63.389502 44.15582) (xy 63.330537 44.045506) (xy 63.251185 43.948815) (xy 63.154494 43.869463) (xy 63.04418 43.810498)
        (xy 62.924482 43.774188) (xy 62.8 43.761928) (xy 60.18575 43.765) (xy 60.027 43.92375) (xy 59.773 43.92375)
        (xy 59.61425 43.765) (xy 57 43.761928) (xy 56.875518 43.774188) (xy 56.75582 43.810498) (xy 56.645506 43.869463)
        (xy 56.548815 43.948815) (xy 56.469463 44.045506) (xy 56.410498 44.15582) (xy 56.374188 44.275518) (xy 56.361928 44.4)
        (xy 29.96 44.4) (xy 29.96 30.96) (xy 256.939027 30.96)
      )
    )
    (filled_polygon
      (pts
        (xy 115.240001 132.921501) (xy 115.24 133.662667) (xy 115.236323 133.7) (xy 115.250997 133.848986) (xy 115.294454 133.992247)
        (xy 115.365026 134.124276) (xy 115.430828 134.204456) (xy 115.459999 134.240001) (xy 115.575724 134.334974) (xy 115.707753 134.405546)
        (xy 115.851014 134.449003) (xy 116 134.463677) (xy 116.037333 134.46) (xy 117.157713 134.46) (xy 117.160498 134.46918)
        (xy 117.219463 134.579494) (xy 117.298815 134.676185) (xy 117.395506 134.755537) (xy 117.50582 134.814502) (xy 117.625518 134.850812)
        (xy 117.75 134.863072) (xy 118.35 134.863072) (xy 118.474482 134.850812) (xy 118.59418 134.814502) (xy 118.704494 134.755537)
        (xy 118.801185 134.676185) (xy 118.880537 134.579494) (xy 118.939502 134.46918) (xy 118.975812 134.349482) (xy 118.988072 134.225)
        (xy 119.011928 134.225) (xy 119.024188 134.349482) (xy 119.060498 134.46918) (xy 119.119463 134.579494) (xy 119.198815 134.676185)
        (xy 119.295506 134.755537) (xy 119.40582 134.814502) (xy 119.525518 134.850812) (xy 119.65 134.863072) (xy 119.66425 134.86)
        (xy 119.823 134.70125) (xy 119.823 133.827) (xy 119.17375 133.827) (xy 119.015 133.98575) (xy 119.011928 134.225)
        (xy 118.988072 134.225) (xy 118.988072 133.175) (xy 118.975812 133.050518) (xy 118.939502 132.93082) (xy 118.880537 132.820506)
        (xy 118.801185 132.723815) (xy 118.727169 132.663072) (xy 119.272831 132.663072) (xy 119.198815 132.723815) (xy 119.119463 132.820506)
        (xy 119.060498 132.93082) (xy 119.024188 133.050518) (xy 119.011928 133.175) (xy 119.015 133.41425) (xy 119.17375 133.573)
        (xy 119.823 133.573) (xy 119.823 133.553) (xy 119.991675 133.553) (xy 119.985628 133.6144) (xy 119.985628 134.732)
        (xy 119.997888 134.856482) (xy 120.014548 134.911402) (xy 119.876101 134.911402) (xy 119.240751 135.037781) (xy 118.642265 135.285682)
        (xy 118.103641 135.645579) (xy 117.645579 136.103641) (xy 117.285682 136.642265) (xy 117.037781 137.240751) (xy 116.911402 137.876101)
        (xy 116.911402 138.523899) (xy 117.037781 139.159249) (xy 117.285682 139.757735) (xy 117.645579 140.296359) (xy 118.103641 140.754421)
        (xy 118.53104 141.04) (xy 118.214802 141.04) (xy 117.763803 140.589002) (xy 117.740001 140.559999) (xy 117.624276 140.465026)
        (xy 117.492247 140.394454) (xy 117.348986 140.350997) (xy 117.237333 140.34) (xy 117.237322 140.34) (xy 117.2 140.336324)
        (xy 117.162678 140.34) (xy 113.314802 140.34) (xy 107.434802 134.46) (xy 108.257713 134.46) (xy 108.260498 134.46918)
        (xy 108.319463 134.579494) (xy 108.398815 134.676185) (xy 108.495506 134.755537) (xy 108.60582 134.814502) (xy 108.725518 134.850812)
        (xy 108.85 134.863072) (xy 109.45 134.863072) (xy 109.574482 134.850812) (xy 109.69418 134.814502) (xy 109.804494 134.755537)
        (xy 109.901185 134.676185) (xy 109.980537 134.579494) (xy 110.039502 134.46918) (xy 110.075812 134.349482) (xy 110.088072 134.225)
        (xy 110.111928 134.225) (xy 110.124188 134.349482) (xy 110.160498 134.46918) (xy 110.219463 134.579494) (xy 110.298815 134.676185)
        (xy 110.395506 134.755537) (xy 110.50582 134.814502) (xy 110.625518 134.850812) (xy 110.75 134.863072) (xy 110.76425 134.86)
        (xy 110.923 134.70125) (xy 110.923 133.827) (xy 110.27375 133.827) (xy 110.115 133.98575) (xy 110.111928 134.225)
        (xy 110.088072 134.225) (xy 110.088072 133.175) (xy 110.075812 133.050518) (xy 110.039502 132.93082) (xy 109.980537 132.820506)
        (xy 109.901185 132.723815) (xy 109.827169 132.663072) (xy 110.372831 132.663072) (xy 110.298815 132.723815) (xy 110.219463 132.820506)
        (xy 110.160498 132.93082) (xy 110.124188 133.050518) (xy 110.111928 133.175) (xy 110.115 133.41425) (xy 110.27375 133.573)
        (xy 110.923 133.573) (xy 110.923 133.553) (xy 111.091675 133.553) (xy 111.085628 133.6144) (xy 111.085628 134.732)
        (xy 111.097888 134.856482) (xy 111.134198 134.97618) (xy 111.193163 135.086494) (xy 111.272515 135.183185) (xy 111.369206 135.262537)
        (xy 111.47952 135.321502) (xy 111.599218 135.357812) (xy 111.7237 135.370072) (xy 113.4763 135.370072) (xy 113.600782 135.357812)
        (xy 113.72048 135.321502) (xy 113.830794 135.262537) (xy 113.927485 135.183185) (xy 114.006837 135.086494) (xy 114.065802 134.97618)
        (xy 114.102112 134.856482) (xy 114.114372 134.732) (xy 114.114372 133.6144) (xy 114.102112 133.489918) (xy 114.065802 133.37022)
        (xy 114.006837 133.259906) (xy 113.927485 133.163215) (xy 113.830794 133.083863) (xy 113.72048 133.024898) (xy 113.600782 132.988588)
        (xy 113.4763 132.976328) (xy 113.194436 132.976328) (xy 113.163799 132.938996) (xy 113.163795 132.938992) (xy 113.140001 132.909999)
        (xy 113.111009 132.886206) (xy 112.648474 132.423672) (xy 113.4763 132.423672) (xy 113.600782 132.411412) (xy 113.72048 132.375102)
        (xy 113.830794 132.316137) (xy 113.927485 132.236785) (xy 114.006837 132.140094) (xy 114.065802 132.02978) (xy 114.102112 131.910082)
        (xy 114.113451 131.79495)
      )
    )
    (filled_polygon
      (pts
        (xy 196.240001 132.921501) (xy 196.24 133.662667) (xy 196.236323 133.7) (xy 196.250997 133.848986) (xy 196.294454 133.992247)
        (xy 196.365026 134.124276) (xy 196.430828 134.204456) (xy 196.459999 134.240001) (xy 196.575724 134.334974) (xy 196.707753 134.405546)
        (xy 196.851014 134.449003) (xy 197 134.463677) (xy 197.037333 134.46) (xy 198.157713 134.46) (xy 198.160498 134.46918)
        (xy 198.219463 134.579494) (xy 198.298815 134.676185) (xy 198.395506 134.755537) (xy 198.50582 134.814502) (xy 198.625518 134.850812)
        (xy 198.75 134.863072) (xy 199.35 134.863072) (xy 199.474482 134.850812) (xy 199.59418 134.814502) (xy 199.704494 134.755537)
        (xy 199.801185 134.676185) (xy 199.880537 134.579494) (xy 199.939502 134.46918) (xy 199.975812 134.349482) (xy 199.988072 134.225)
        (xy 200.011928 134.225) (xy 200.024188 134.349482) (xy 200.060498 134.46918) (xy 200.119463 134.579494) (xy 200.198815 134.676185)
        (xy 200.295506 134.755537) (xy 200.40582 134.814502) (xy 200.525518 134.850812) (xy 200.65 134.863072) (xy 200.66425 134.86)
        (xy 200.823 134.70125) (xy 200.823 133.827) (xy 200.17375 133.827) (xy 200.015 133.98575) (xy 200.011928 134.225)
        (xy 199.988072 134.225) (xy 199.988072 133.175) (xy 199.975812 133.050518) (xy 199.939502 132.93082) (xy 199.880537 132.820506)
        (xy 199.801185 132.723815) (xy 199.727169 132.663072) (xy 200.272831 132.663072) (xy 200.198815 132.723815) (xy 200.119463 132.820506)
        (xy 200.060498 132.93082) (xy 200.024188 133.050518) (xy 200.011928 133.175) (xy 200.015 133.41425) (xy 200.17375 133.573)
        (xy 200.823 133.573) (xy 200.823 133.553) (xy 201.077 133.553) (xy 201.077 133.573) (xy 201.089705 133.573)
        (xy 201.085628 133.6144) (xy 201.085628 133.827) (xy 201.077 133.827) (xy 201.077 134.70125) (xy 201.085628 134.709878)
        (xy 201.085628 134.732) (xy 201.097888 134.856482) (xy 201.134198 134.97618) (xy 201.193163 135.086494) (xy 201.216371 135.114773)
        (xy 201.144877 135.085159) (xy 200.519046 134.960674) (xy 199.880954 134.960674) (xy 199.255123 135.085159) (xy 198.665604 135.329346)
        (xy 198.13505 135.683851) (xy 197.683851 136.13505) (xy 197.329346 136.665604) (xy 197.085159 137.255123) (xy 196.960674 137.880954)
        (xy 196.960674 138.519046) (xy 197.085159 139.144877) (xy 197.329346 139.734396) (xy 197.683851 140.26495) (xy 197.758901 140.34)
        (xy 123.337322 140.34) (xy 123.299999 140.336324) (xy 123.262676 140.34) (xy 123.262667 140.34) (xy 123.151014 140.350997)
        (xy 123.007753 140.394454) (xy 122.875724 140.465026) (xy 122.875722 140.465027) (xy 122.875723 140.465027) (xy 122.788996 140.536201)
        (xy 122.788992 140.536205) (xy 122.759999 140.559999) (xy 122.736205 140.588992) (xy 122.285198 141.04) (xy 121.86896 141.04)
        (xy 122.296359 140.754421) (xy 122.754421 140.296359) (xy 123.114318 139.757735) (xy 123.362219 139.159249) (xy 123.488598 138.523899)
        (xy 123.488598 137.876101) (xy 123.362219 137.240751) (xy 123.114318 136.642265) (xy 122.754421 136.103641) (xy 122.296359 135.645579)
        (xy 121.884034 135.370072) (xy 122.3763 135.370072) (xy 122.500782 135.357812) (xy 122.62048 135.321502) (xy 122.730794 135.262537)
        (xy 122.827485 135.183185) (xy 122.906837 135.086494) (xy 122.965802 134.97618) (xy 123.002112 134.856482) (xy 123.014372 134.732)
        (xy 123.014372 133.6144) (xy 123.002112 133.489918) (xy 122.965802 133.37022) (xy 122.906837 133.259906) (xy 122.827485 133.163215)
        (xy 122.730794 133.083863) (xy 122.62048 133.024898) (xy 122.500782 132.988588) (xy 122.3763 132.976328) (xy 122.094436 132.976328)
        (xy 122.063799 132.938996) (xy 122.063795 132.938992) (xy 122.040001 132.909999) (xy 122.011009 132.886206) (xy 121.548474 132.423672)
        (xy 122.3763 132.423672) (xy 122.500782 132.411412) (xy 122.62048 132.375102) (xy 122.730794 132.316137) (xy 122.827485 132.236785)
        (xy 122.906837 132.140094) (xy 122.965802 132.02978) (xy 123.002112 131.910082) (xy 123.014372 131.7856) (xy 123.014372 131.695871)
        (xy 124.240001 132.921501) (xy 124.24 133.662667) (xy 124.236323 133.7) (xy 124.250997 133.848986) (xy 124.294454 133.992247)
        (xy 124.365026 134.124276) (xy 124.430828 134.204456) (xy 124.459999 134.240001) (xy 124.575724 134.334974) (xy 124.707753 134.405546)
        (xy 124.851014 134.449003) (xy 125 134.463677) (xy 125.037333 134.46) (xy 126.127379 134.46) (xy 126.160498 134.56918)
        (xy 126.219463 134.679494) (xy 126.298815 134.776185) (xy 126.395506 134.855537) (xy 126.50582 134.914502) (xy 126.625518 134.950812)
        (xy 126.75 134.963072) (xy 127.35 134.963072) (xy 127.474482 134.950812) (xy 127.59418 134.914502) (xy 127.704494 134.855537)
        (xy 127.801185 134.776185) (xy 127.880537 134.679494) (xy 127.939502 134.56918) (xy 127.975812 134.449482) (xy 127.988072 134.325)
        (xy 128.011928 134.325) (xy 128.024188 134.449482) (xy 128.060498 134.56918) (xy 128.119463 134.679494) (xy 128.198815 134.776185)
        (xy 128.295506 134.855537) (xy 128.40582 134.914502) (xy 128.525518 134.950812) (xy 128.65 134.963072) (xy 128.66425 134.96)
        (xy 128.823 134.80125) (xy 128.823 133.927) (xy 128.17375 133.927) (xy 128.015 134.08575) (xy 128.011928 134.325)
        (xy 127.988072 134.325) (xy 127.988072 133.275) (xy 127.975812 133.150518) (xy 127.939502 133.03082) (xy 127.880537 132.920506)
        (xy 127.801185 132.823815) (xy 127.727169 132.763072) (xy 128.272831 132.763072) (xy 128.198815 132.823815) (xy 128.119463 132.920506)
        (xy 128.060498 133.03082) (xy 128.024188 133.150518) (xy 128.011928 133.275) (xy 128.015 133.51425) (xy 128.17375 133.673)
        (xy 128.823 133.673) (xy 128.823 133.653) (xy 129.077 133.653) (xy 129.077 133.673) (xy 129.085628 133.673)
        (xy 129.085628 133.927) (xy 129.077 133.927) (xy 129.077 134.80125) (xy 129.097064 134.821314) (xy 129.097888 134.829682)
        (xy 129.134198 134.94938) (xy 129.193163 135.059694) (xy 129.272515 135.156385) (xy 129.369206 135.235737) (xy 129.47952 135.294702)
        (xy 129.599218 135.331012) (xy 129.7237 135.343272) (xy 131.4763 135.343272) (xy 131.600782 135.331012) (xy 131.72048 135.294702)
        (xy 131.830794 135.235737) (xy 131.927485 135.156385) (xy 132.006837 135.059694) (xy 132.065802 134.94938) (xy 132.102112 134.829682)
        (xy 132.114372 134.7052) (xy 132.114372 133.5876) (xy 132.102112 133.463118) (xy 132.065802 133.34342) (xy 132.006837 133.233106)
        (xy 131.927485 133.136415) (xy 131.830794 133.057063) (xy 131.72048 132.998098) (xy 131.600782 132.961788) (xy 131.4763 132.949528)
        (xy 130.97433 132.949528) (xy 130.421674 132.396872) (xy 131.4763 132.396872) (xy 131.600782 132.384612) (xy 131.72048 132.348302)
        (xy 131.830794 132.289337) (xy 131.927485 132.209985) (xy 132.006837 132.113294) (xy 132.065802 132.00298) (xy 132.102112 131.883282)
        (xy 132.111048 131.792548) (xy 133.240001 132.921501) (xy 133.24 133.662667) (xy 133.236323 133.7) (xy 133.250997 133.848986)
        (xy 133.294454 133.992247) (xy 133.365026 134.124276) (xy 133.430828 134.204456) (xy 133.459999 134.240001) (xy 133.575724 134.334974)
        (xy 133.707753 134.405546) (xy 133.851014 134.449003) (xy 134 134.463677) (xy 134.037333 134.46) (xy 135.015375 134.46)
        (xy 135.024188 134.549482) (xy 135.060498 134.66918) (xy 135.119463 134.779494) (xy 135.198815 134.876185) (xy 135.295506 134.955537)
        (xy 135.40582 135.014502) (xy 135.525518 135.050812) (xy 135.65 135.063072) (xy 136.25 135.063072) (xy 136.374482 135.050812)
        (xy 136.49418 135.014502) (xy 136.604494 134.955537) (xy 136.701185 134.876185) (xy 136.780537 134.779494) (xy 136.839502 134.66918)
        (xy 136.875812 134.549482) (xy 136.888072 134.425) (xy 136.911928 134.425) (xy 136.924188 134.549482) (xy 136.960498 134.66918)
        (xy 137.019463 134.779494) (xy 137.098815 134.876185) (xy 137.195506 134.955537) (xy 137.30582 135.014502) (xy 137.425518 135.050812)
        (xy 137.55 135.063072) (xy 137.56425 135.06) (xy 137.723 134.90125) (xy 137.723 134.027) (xy 137.07375 134.027)
        (xy 136.915 134.18575) (xy 136.911928 134.425) (xy 136.888072 134.425) (xy 136.888072 133.375) (xy 136.875812 133.250518)
        (xy 136.839502 133.13082) (xy 136.780537 133.020506) (xy 136.701185 132.923815) (xy 136.627169 132.863072) (xy 137.115071 132.863072)
        (xy 137.141106 132.889108) (xy 137.098815 132.923815) (xy 137.019463 133.020506) (xy 136.960498 133.13082) (xy 136.924188 133.250518)
        (xy 136.911928 133.375) (xy 136.915 133.61425) (xy 137.07375 133.773) (xy 137.723 133.773) (xy 137.723 133.753)
        (xy 137.977 133.753) (xy 137.977 133.773) (xy 137.985628 133.773) (xy 137.985628 134.027) (xy 137.977 134.027)
        (xy 137.977 134.90125) (xy 138.026477 134.950727) (xy 138.034198 134.97618) (xy 138.093163 135.086494) (xy 138.172515 135.183185)
        (xy 138.269206 135.262537) (xy 138.37952 135.321502) (xy 138.499218 135.357812) (xy 138.6237 135.370072) (xy 140.3763 135.370072)
        (xy 140.500782 135.357812) (xy 140.62048 135.321502) (xy 140.730794 135.262537) (xy 140.827485 135.183185) (xy 140.906837 135.086494)
        (xy 140.965802 134.97618) (xy 141.002112 134.856482) (xy 141.014372 134.732) (xy 141.014372 133.6144) (xy 141.002112 133.489918)
        (xy 140.965802 133.37022) (xy 140.906837 133.259906) (xy 140.827485 133.163215) (xy 140.730794 133.083863) (xy 140.62048 133.024898)
        (xy 140.500782 132.988588) (xy 140.3763 132.976328) (xy 139.37793 132.976328) (xy 138.825274 132.423672) (xy 140.3763 132.423672)
        (xy 140.500782 132.411412) (xy 140.62048 132.375102) (xy 140.730794 132.316137) (xy 140.827485 132.236785) (xy 140.906837 132.140094)
        (xy 140.965802 132.02978) (xy 141.002112 131.910082) (xy 141.014372 131.7856) (xy 141.014372 131.695871) (xy 142.240001 132.921501)
        (xy 142.24 133.662667) (xy 142.236323 133.7) (xy 142.250997 133.848986) (xy 142.294454 133.992247) (xy 142.365026 134.124276)
        (xy 142.430828 134.204456) (xy 142.459999 134.240001) (xy 142.575724 134.334974) (xy 142.707753 134.405546) (xy 142.851014 134.449003)
        (xy 143 134.463677) (xy 143.037333 134.46) (xy 144.157713 134.46) (xy 144.160498 134.46918) (xy 144.219463 134.579494)
        (xy 144.298815 134.676185) (xy 144.395506 134.755537) (xy 144.50582 134.814502) (xy 144.625518 134.850812) (xy 144.75 134.863072)
        (xy 145.35 134.863072) (xy 145.474482 134.850812) (xy 145.59418 134.814502) (xy 145.704494 134.755537) (xy 145.801185 134.676185)
        (xy 145.880537 134.579494) (xy 145.939502 134.46918) (xy 145.975812 134.349482) (xy 145.988072 134.225) (xy 146.011928 134.225)
        (xy 146.024188 134.349482) (xy 146.060498 134.46918) (xy 146.119463 134.579494) (xy 146.198815 134.676185) (xy 146.295506 134.755537)
        (xy 146.40582 134.814502) (xy 146.525518 134.850812) (xy 146.65 134.863072) (xy 146.66425 134.86) (xy 146.823 134.70125)
        (xy 146.823 133.827) (xy 146.17375 133.827) (xy 146.015 133.98575) (xy 146.011928 134.225) (xy 145.988072 134.225)
        (xy 145.988072 133.175) (xy 145.975812 133.050518) (xy 145.939502 132.93082) (xy 145.880537 132.820506) (xy 145.801185 132.723815)
        (xy 145.727169 132.663072) (xy 146.272831 132.663072) (xy 146.198815 132.723815) (xy 146.119463 132.820506) (xy 146.060498 132.93082)
        (xy 146.024188 133.050518) (xy 146.011928 133.175) (xy 146.015 133.41425) (xy 146.17375 133.573) (xy 146.823 133.573)
        (xy 146.823 133.553) (xy 147.077 133.553) (xy 147.077 133.573) (xy 147.089705 133.573) (xy 147.085628 133.6144)
        (xy 147.085628 133.827) (xy 147.077 133.827) (xy 147.077 134.70125) (xy 147.085628 134.709878) (xy 147.085628 134.732)
        (xy 147.097888 134.856482) (xy 147.134198 134.97618) (xy 147.193163 135.086494) (xy 147.272515 135.183185) (xy 147.369206 135.262537)
        (xy 147.47952 135.321502) (xy 147.599218 135.357812) (xy 147.7237 135.370072) (xy 149.4763 135.370072) (xy 149.600782 135.357812)
        (xy 149.72048 135.321502) (xy 149.830794 135.262537) (xy 149.927485 135.183185) (xy 150.006837 135.086494) (xy 150.065802 134.97618)
        (xy 150.102112 134.856482) (xy 150.114372 134.732) (xy 150.114372 133.6144) (xy 150.102112 133.489918) (xy 150.065802 133.37022)
        (xy 150.006837 133.259906) (xy 149.927485 133.163215) (xy 149.830794 133.083863) (xy 149.72048 133.024898) (xy 149.600782 132.988588)
        (xy 149.4763 132.976328) (xy 149.10113 132.976328) (xy 148.548474 132.423672) (xy 149.4763 132.423672) (xy 149.600782 132.411412)
        (xy 149.72048 132.375102) (xy 149.830794 132.316137) (xy 149.927485 132.236785) (xy 150.006837 132.140094) (xy 150.065802 132.02978)
        (xy 150.102112 131.910082) (xy 150.113451 131.79495) (xy 151.240001 132.921501) (xy 151.24 133.662667) (xy 151.236323 133.7)
        (xy 151.250997 133.848986) (xy 151.294454 133.992247) (xy 151.365026 134.124276) (xy 151.430828 134.204456) (xy 151.459999 134.240001)
        (xy 151.575724 134.334974) (xy 151.707753 134.405546) (xy 151.851014 134.449003) (xy 152 134.463677) (xy 152.037333 134.46)
        (xy 153.027379 134.46) (xy 153.060498 134.56918) (xy 153.119463 134.679494) (xy 153.198815 134.776185) (xy 153.295506 134.855537)
        (xy 153.40582 134.914502) (xy 153.525518 134.950812) (xy 153.65 134.963072) (xy 154.25 134.963072) (xy 154.374482 134.950812)
        (xy 154.49418 134.914502) (xy 154.604494 134.855537) (xy 154.701185 134.776185) (xy 154.780537 134.679494) (xy 154.839502 134.56918)
        (xy 154.875812 134.449482) (xy 154.888072 134.325) (xy 154.911928 134.325) (xy 154.924188 134.449482) (xy 154.960498 134.56918)
        (xy 155.019463 134.679494) (xy 155.098815 134.776185) (xy 155.195506 134.855537) (xy 155.30582 134.914502) (xy 155.425518 134.950812)
        (xy 155.55 134.963072) (xy 155.56425 134.96) (xy 155.723 134.80125) (xy 155.723 133.927) (xy 155.07375 133.927)
        (xy 154.915 134.08575) (xy 154.911928 134.325) (xy 154.888072 134.325) (xy 154.888072 133.275) (xy 154.875812 133.150518)
        (xy 154.839502 133.03082) (xy 154.780537 132.920506) (xy 154.701185 132.823815) (xy 154.627169 132.763072) (xy 155.172831 132.763072)
        (xy 155.098815 132.823815) (xy 155.019463 132.920506) (xy 154.960498 133.03082) (xy 154.924188 133.150518) (xy 154.911928 133.275)
        (xy 154.915 133.51425) (xy 155.07375 133.673) (xy 155.723 133.673) (xy 155.723 133.653) (xy 155.977 133.653)
        (xy 155.977 133.673) (xy 155.987066 133.673) (xy 155.985628 133.6876) (xy 155.985628 133.927) (xy 155.977 133.927)
        (xy 155.977 134.80125) (xy 155.986139 134.810389) (xy 155.997888 134.929682) (xy 156.034198 135.04938) (xy 156.093163 135.159694)
        (xy 156.172515 135.256385) (xy 156.269206 135.335737) (xy 156.37952 135.394702) (xy 156.499218 135.431012) (xy 156.6237 135.443272)
        (xy 158.3763 135.443272) (xy 158.500782 135.431012) (xy 158.62048 135.394702) (xy 158.730794 135.335737) (xy 158.827485 135.256385)
        (xy 158.906837 135.159694) (xy 158.965802 135.04938) (xy 159.002112 134.929682) (xy 159.014372 134.8052) (xy 159.014372 133.6876)
        (xy 159.002112 133.563118) (xy 158.965802 133.44342) (xy 158.906837 133.333106) (xy 158.827485 133.236415) (xy 158.730794 133.157063)
        (xy 158.62048 133.098098) (xy 158.500782 133.061788) (xy 158.3763 133.049528) (xy 157.97433 133.049528) (xy 157.421674 132.496872)
        (xy 158.3763 132.496872) (xy 158.500782 132.484612) (xy 158.62048 132.448302) (xy 158.730794 132.389337) (xy 158.827485 132.309985)
        (xy 158.906837 132.213294) (xy 158.965802 132.10298) (xy 159.002112 131.983282) (xy 159.014372 131.8588) (xy 159.014372 131.695871)
        (xy 160.240001 132.921501) (xy 160.24 133.662667) (xy 160.236323 133.7) (xy 160.250997 133.848986) (xy 160.294454 133.992247)
        (xy 160.365026 134.124276) (xy 160.430828 134.204456) (xy 160.459999 134.240001) (xy 160.575724 134.334974) (xy 160.707753 134.405546)
        (xy 160.851014 134.449003) (xy 161 134.463677) (xy 161.037333 134.46) (xy 162.127379 134.46) (xy 162.160498 134.56918)
        (xy 162.219463 134.679494) (xy 162.298815 134.776185) (xy 162.395506 134.855537) (xy 162.50582 134.914502) (xy 162.625518 134.950812)
        (xy 162.75 134.963072) (xy 163.35 134.963072) (xy 163.474482 134.950812) (xy 163.59418 134.914502) (xy 163.704494 134.855537)
        (xy 163.801185 134.776185) (xy 163.880537 134.679494) (xy 163.939502 134.56918) (xy 163.975812 134.449482) (xy 163.988072 134.325)
        (xy 164.011928 134.325) (xy 164.024188 134.449482) (xy 164.060498 134.56918) (xy 164.119463 134.679494) (xy 164.198815 134.776185)
        (xy 164.295506 134.855537) (xy 164.40582 134.914502) (xy 164.525518 134.950812) (xy 164.65 134.963072) (xy 164.66425 134.96)
        (xy 164.823 134.80125) (xy 164.823 133.927) (xy 164.17375 133.927) (xy 164.015 134.08575) (xy 164.011928 134.325)
        (xy 163.988072 134.325) (xy 163.988072 133.275) (xy 163.975812 133.150518) (xy 163.939502 133.03082) (xy 163.880537 132.920506)
        (xy 163.801185 132.823815) (xy 163.727169 132.763072) (xy 164.272831 132.763072) (xy 164.198815 132.823815) (xy 164.119463 132.920506)
        (xy 164.060498 133.03082) (xy 164.024188 133.150518) (xy 164.011928 133.275) (xy 164.015 133.51425) (xy 164.17375 133.673)
        (xy 164.823 133.673) (xy 164.823 133.653) (xy 165.077 133.653) (xy 165.077 133.673) (xy 165.085628 133.673)
        (xy 165.085628 133.927) (xy 165.077 133.927) (xy 165.077 134.80125) (xy 165.094136 134.818386) (xy 165.097888 134.856482)
        (xy 165.134198 134.97618) (xy 165.193163 135.086494) (xy 165.272515 135.183185) (xy 165.369206 135.262537) (xy 165.47952 135.321502)
        (xy 165.599218 135.357812) (xy 165.7237 135.370072) (xy 167.4763 135.370072) (xy 167.600782 135.357812) (xy 167.72048 135.321502)
        (xy 167.830794 135.262537) (xy 167.927485 135.183185) (xy 168.006837 135.086494) (xy 168.065802 134.97618) (xy 168.102112 134.856482)
        (xy 168.114372 134.732) (xy 168.114372 133.6144) (xy 168.102112 133.489918) (xy 168.065802 133.37022) (xy 168.006837 133.259906)
        (xy 167.927485 133.163215) (xy 167.830794 133.083863) (xy 167.72048 133.024898) (xy 167.600782 132.988588) (xy 167.4763 132.976328)
        (xy 167.00113 132.976328) (xy 166.448474 132.423672) (xy 167.4763 132.423672) (xy 167.600782 132.411412) (xy 167.72048 132.375102)
        (xy 167.830794 132.316137) (xy 167.927485 132.236785) (xy 168.006837 132.140094) (xy 168.065802 132.02978) (xy 168.102112 131.910082)
        (xy 168.113451 131.79495) (xy 169.240001 132.921501) (xy 169.24 133.662667) (xy 169.236323 133.7) (xy 169.250997 133.848986)
        (xy 169.294454 133.992247) (xy 169.365026 134.124276) (xy 169.430828 134.204456) (xy 169.459999 134.240001) (xy 169.575724 134.334974)
        (xy 169.707753 134.405546) (xy 169.851014 134.449003) (xy 170 134.463677) (xy 170.037333 134.46) (xy 171.027379 134.46)
        (xy 171.060498 134.56918) (xy 171.119463 134.679494) (xy 171.198815 134.776185) (xy 171.295506 134.855537) (xy 171.40582 134.914502)
        (xy 171.525518 134.950812) (xy 171.65 134.963072) (xy 172.25 134.963072) (xy 172.374482 134.950812) (xy 172.49418 134.914502)
        (xy 172.604494 134.855537) (xy 172.701185 134.776185) (xy 172.780537 134.679494) (xy 172.839502 134.56918) (xy 172.875812 134.449482)
        (xy 172.888072 134.325) (xy 172.911928 134.325) (xy 172.924188 134.449482) (xy 172.960498 134.56918) (xy 173.019463 134.679494)
        (xy 173.098815 134.776185) (xy 173.195506 134.855537) (xy 173.30582 134.914502) (xy 173.425518 134.950812) (xy 173.55 134.963072)
        (xy 173.56425 134.96) (xy 173.723 134.80125) (xy 173.723 133.927) (xy 173.07375 133.927) (xy 172.915 134.08575)
        (xy 172.911928 134.325) (xy 172.888072 134.325) (xy 172.888072 133.275) (xy 172.875812 133.150518) (xy 172.839502 133.03082)
        (xy 172.780537 132.920506) (xy 172.701185 132.823815) (xy 172.627169 132.763072) (xy 173.172831 132.763072) (xy 173.098815 132.823815)
        (xy 173.019463 132.920506) (xy 172.960498 133.03082) (xy 172.924188 133.150518) (xy 172.911928 133.275) (xy 172.915 133.51425)
        (xy 173.07375 133.673) (xy 173.723 133.673) (xy 173.723 133.653) (xy 173.977 133.653) (xy 173.977 133.673)
        (xy 173.985628 133.673) (xy 173.985628 133.927) (xy 173.977 133.927) (xy 173.977 134.80125) (xy 173.994136 134.818386)
        (xy 173.997888 134.856482) (xy 174.034198 134.97618) (xy 174.093163 135.086494) (xy 174.172515 135.183185) (xy 174.269206 135.262537)
        (xy 174.37952 135.321502) (xy 174.499218 135.357812) (xy 174.6237 135.370072) (xy 176.3763 135.370072) (xy 176.500782 135.357812)
        (xy 176.62048 135.321502) (xy 176.730794 135.262537) (xy 176.827485 135.183185) (xy 176.906837 135.086494) (xy 176.965802 134.97618)
        (xy 177.002112 134.856482) (xy 177.014372 134.732) (xy 177.014372 133.6144) (xy 177.002112 133.489918) (xy 176.965802 133.37022)
        (xy 176.906837 133.259906) (xy 176.827485 133.163215) (xy 176.730794 133.083863) (xy 176.62048 133.024898) (xy 176.500782 132.988588)
        (xy 176.3763 132.976328) (xy 175.90113 132.976328) (xy 175.348474 132.423672) (xy 176.3763 132.423672) (xy 176.500782 132.411412)
        (xy 176.62048 132.375102) (xy 176.730794 132.316137) (xy 176.827485 132.236785) (xy 176.906837 132.140094) (xy 176.965802 132.02978)
        (xy 177.002112 131.910082) (xy 177.014372 131.7856) (xy 177.014372 131.695871) (xy 178.240001 132.921501) (xy 178.24 133.662667)
        (xy 178.236323 133.7) (xy 178.250997 133.848986) (xy 178.294454 133.992247) (xy 178.365026 134.124276) (xy 178.430828 134.204456)
        (xy 178.459999 134.240001) (xy 178.575724 134.334974) (xy 178.707753 134.405546) (xy 178.851014 134.449003) (xy 179 134.463677)
        (xy 179.037333 134.46) (xy 180.309043 134.46) (xy 180.319463 134.479494) (xy 180.398815 134.576185) (xy 180.495506 134.655537)
        (xy 180.60582 134.714502) (xy 180.725518 134.750812) (xy 180.85 134.763072) (xy 181.45 134.763072) (xy 181.574482 134.750812)
        (xy 181.69418 134.714502) (xy 181.804494 134.655537) (xy 181.901185 134.576185) (xy 181.980537 134.479494) (xy 182.039502 134.36918)
        (xy 182.075812 134.249482) (xy 182.088072 134.125) (xy 182.111928 134.125) (xy 182.124188 134.249482) (xy 182.160498 134.36918)
        (xy 182.219463 134.479494) (xy 182.298815 134.576185) (xy 182.395506 134.655537) (xy 182.50582 134.714502) (xy 182.625518 134.750812)
        (xy 182.75 134.763072) (xy 182.76425 134.76) (xy 182.923 134.60125) (xy 182.923 133.727) (xy 182.27375 133.727)
        (xy 182.115 133.88575) (xy 182.111928 134.125) (xy 182.088072 134.125) (xy 182.088072 133.075) (xy 182.075812 132.950518)
        (xy 182.039502 132.83082) (xy 181.980537 132.720506) (xy 181.901185 132.623815) (xy 181.827169 132.563072) (xy 182.372831 132.563072)
        (xy 182.298815 132.623815) (xy 182.219463 132.720506) (xy 182.160498 132.83082) (xy 182.124188 132.950518) (xy 182.111928 133.075)
        (xy 182.115 133.31425) (xy 182.27375 133.473) (xy 182.923 133.473) (xy 182.923 133.453) (xy 183.109087 133.453)
        (xy 183.097888 133.489918) (xy 183.085628 133.6144) (xy 183.085628 134.732) (xy 183.097888 134.856482) (xy 183.134198 134.97618)
        (xy 183.193163 135.086494) (xy 183.272515 135.183185) (xy 183.369206 135.262537) (xy 183.47952 135.321502) (xy 183.599218 135.357812)
        (xy 183.7237 135.370072) (xy 185.4763 135.370072) (xy 185.600782 135.357812) (xy 185.72048 135.321502) (xy 185.830794 135.262537)
        (xy 185.927485 135.183185) (xy 186.006837 135.086494) (xy 186.065802 134.97618) (xy 186.102112 134.856482) (xy 186.114372 134.732)
        (xy 186.114372 133.6144) (xy 186.102112 133.489918) (xy 186.065802 133.37022) (xy 186.006837 133.259906) (xy 185.927485 133.163215)
        (xy 185.830794 133.083863) (xy 185.72048 133.024898) (xy 185.600782 132.988588) (xy 185.4763 132.976328) (xy 185.262023 132.976328)
        (xy 185.234974 132.925724) (xy 185.221811 132.909685) (xy 185.163799 132.838996) (xy 185.163795 132.838992) (xy 185.140001 132.809999)
        (xy 185.111009 132.786206) (xy 184.748475 132.423672) (xy 185.4763 132.423672) (xy 185.600782 132.411412) (xy 185.72048 132.375102)
        (xy 185.830794 132.316137) (xy 185.927485 132.236785) (xy 186.006837 132.140094) (xy 186.065802 132.02978) (xy 186.102112 131.910082)
        (xy 186.113451 131.79495) (xy 187.240001 132.921501) (xy 187.24 133.662667) (xy 187.236323 133.7) (xy 187.250997 133.848986)
        (xy 187.294454 133.992247) (xy 187.365026 134.124276) (xy 187.430828 134.204456) (xy 187.459999 134.240001) (xy 187.575724 134.334974)
        (xy 187.707753 134.405546) (xy 187.851014 134.449003) (xy 188 134.463677) (xy 188.037333 134.46) (xy 189.011928 134.46)
        (xy 189.011928 134.525) (xy 189.024188 134.649482) (xy 189.060498 134.76918) (xy 189.119463 134.879494) (xy 189.198815 134.976185)
        (xy 189.295506 135.055537) (xy 189.40582 135.114502) (xy 189.525518 135.150812) (xy 189.65 135.163072) (xy 190.25 135.163072)
        (xy 190.374482 135.150812) (xy 190.49418 135.114502) (xy 190.604494 135.055537) (xy 190.701185 134.976185) (xy 190.780537 134.879494)
        (xy 190.839502 134.76918) (xy 190.875812 134.649482) (xy 190.888072 134.525) (xy 190.911928 134.525) (xy 190.924188 134.649482)
        (xy 190.960498 134.76918) (xy 191.019463 134.879494) (xy 191.098815 134.976185) (xy 191.195506 135.055537) (xy 191.30582 135.114502)
        (xy 191.425518 135.150812) (xy 191.55 135.163072) (xy 191.56425 135.16) (xy 191.723 135.00125) (xy 191.723 134.127)
        (xy 191.07375 134.127) (xy 190.915 134.28575) (xy 190.911928 134.525) (xy 190.888072 134.525) (xy 190.888072 133.475)
        (xy 190.875812 133.350518) (xy 190.839502 133.23082) (xy 190.780537 133.120506) (xy 190.701185 133.023815) (xy 190.627169 132.963072)
        (xy 191.172831 132.963072) (xy 191.098815 133.023815) (xy 191.019463 133.120506) (xy 190.960498 133.23082) (xy 190.924188 133.350518)
        (xy 190.911928 133.475) (xy 190.915 133.71425) (xy 191.07375 133.873) (xy 191.723 133.873) (xy 191.723 133.853)
        (xy 191.977 133.853) (xy 191.977 133.873) (xy 191.985628 133.873) (xy 191.985628 134.127) (xy 191.977 134.127)
        (xy 191.977 135.00125) (xy 192.13575 135.16) (xy 192.15 135.163072) (xy 192.155559 135.162524) (xy 192.172515 135.183185)
        (xy 192.269206 135.262537) (xy 192.37952 135.321502) (xy 192.499218 135.357812) (xy 192.6237 135.370072) (xy 194.3763 135.370072)
        (xy 194.500782 135.357812) (xy 194.62048 135.321502) (xy 194.730794 135.262537) (xy 194.827485 135.183185) (xy 194.906837 135.086494)
        (xy 194.965802 134.97618) (xy 195.002112 134.856482) (xy 195.014372 134.732) (xy 195.014372 133.6144) (xy 195.002112 133.489918)
        (xy 194.965802 133.37022) (xy 194.906837 133.259906) (xy 194.827485 133.163215) (xy 194.730794 133.083863) (xy 194.62048 133.024898)
        (xy 194.500782 132.988588) (xy 194.3763 132.976328) (xy 193.37793 132.976328) (xy 192.825273 132.423672) (xy 194.3763 132.423672)
        (xy 194.500782 132.411412) (xy 194.62048 132.375102) (xy 194.730794 132.316137) (xy 194.827485 132.236785) (xy 194.906837 132.140094)
        (xy 194.965802 132.02978) (xy 195.002112 131.910082) (xy 195.014372 131.7856) (xy 195.014372 131.695871)
      )
    )
    (filled_polygon
      (pts
        (xy 74.14 135.477002) (xy 74.298748 135.477002) (xy 74.14 135.63575) (xy 74.136928 135.65) (xy 74.149188 135.774482)
        (xy 74.185498 135.89418) (xy 74.244463 136.004494) (xy 74.323815 136.101185) (xy 74.420506 136.180537) (xy 74.53082 136.239502)
        (xy 74.650518 136.275812) (xy 74.775 136.288072) (xy 75.003652 136.285136) (xy 73.548789 137.74) (xy 71.844803 137.74)
        (xy 74.111003 135.473801) (xy 74.14 135.450004)
      )
    )
    (filled_polygon
      (pts
        (xy 71.536928 134.672831) (xy 71.476185 134.598815) (xy 71.379494 134.519463) (xy 71.26918 134.460498) (xy 71.149482 134.424188)
        (xy 71.025 134.411928) (xy 70.78575 134.415) (xy 70.627 134.57375) (xy 70.627 135.223) (xy 71.50125 135.223)
        (xy 71.655864 135.068386) (xy 71.723815 135.151185) (xy 71.820506 135.230537) (xy 71.93082 135.289502) (xy 72.050518 135.325812)
        (xy 72.10411 135.33109) (xy 71.646498 135.788702) (xy 71.650812 135.774482) (xy 71.663072 135.65) (xy 71.66 135.63575)
        (xy 71.50125 135.477) (xy 70.627 135.477) (xy 70.627 136.12625) (xy 70.78575 136.285) (xy 71.025 136.288072)
        (xy 71.149482 136.275812) (xy 71.163702 136.271498) (xy 70.195201 137.24) (xy 68.634802 137.24) (xy 68.811004 137.063798)
        (xy 68.840001 137.040001) (xy 68.934974 136.924276) (xy 69.005546 136.792247) (xy 69.049003 136.648986) (xy 69.06 136.537333)
        (xy 69.06 136.537332) (xy 69.063677 136.5) (xy 69.06 136.462667) (xy 69.06 135.65) (xy 69.336928 135.65)
        (xy 69.349188 135.774482) (xy 69.385498 135.89418) (xy 69.444463 136.004494) (xy 69.523815 136.101185) (xy 69.620506 136.180537)
        (xy 69.73082 136.239502) (xy 69.850518 136.275812) (xy 69.975 136.288072) (xy 70.21425 136.285) (xy 70.373 136.12625)
        (xy 70.373 135.477) (xy 69.49875 135.477) (xy 69.34 135.63575) (xy 69.336928 135.65) (xy 69.06 135.65)
        (xy 69.06 135.189801) (xy 69.360032 134.889769) (xy 69.349188 134.925518) (xy 69.336928 135.05) (xy 69.34 135.06425)
        (xy 69.49875 135.223) (xy 70.373 135.223) (xy 70.373 134.57375) (xy 70.21425 134.415) (xy 69.975 134.411928)
        (xy 69.850518 134.424188) (xy 69.814769 134.435032) (xy 69.871885 134.377916) (xy 69.975 134.388072) (xy 71.025 134.388072)
        (xy 71.149482 134.375812) (xy 71.26918 134.339502) (xy 71.379494 134.280537) (xy 71.476185 134.201185) (xy 71.536928 134.127169)
      )
    )
    (filled_polygon
      (pts
        (xy 66.236928 134.672831) (xy 66.176185 134.598815) (xy 66.079494 134.519463) (xy 65.96918 134.460498) (xy 65.849482 134.424188)
        (xy 65.725 134.411928) (xy 65.48575 134.415) (xy 65.327 134.57375) (xy 65.327 135.223) (xy 66.20125 135.223)
        (xy 66.355864 135.068386) (xy 66.423815 135.151185) (xy 66.520506 135.230537) (xy 66.63082 135.289502) (xy 66.750518 135.325812)
        (xy 66.875 135.338072) (xy 67.540001 135.338072) (xy 67.54 136.185198) (xy 66.985199 136.74) (xy 65.114802 136.74)
        (xy 64.661549 136.286747) (xy 64.675 136.288072) (xy 64.91425 136.285) (xy 65.073 136.12625) (xy 65.073 135.477)
        (xy 65.327 135.477) (xy 65.327 136.12625) (xy 65.48575 136.285) (xy 65.725 136.288072) (xy 65.849482 136.275812)
        (xy 65.96918 136.239502) (xy 66.079494 136.180537) (xy 66.176185 136.101185) (xy 66.255537 136.004494) (xy 66.314502 135.89418)
        (xy 66.350812 135.774482) (xy 66.363072 135.65) (xy 66.36 135.63575) (xy 66.20125 135.477) (xy 65.327 135.477)
        (xy 65.073 135.477) (xy 64.19875 135.477) (xy 64.04 135.63575) (xy 64.036928 135.65) (xy 64.038253 135.663452)
        (xy 63.838805 135.464004) (xy 63.815002 135.435) (xy 63.699277 135.340027) (xy 63.567248 135.269455) (xy 63.423987 135.225998)
        (xy 63.312334 135.215001) (xy 63.312323 135.215001) (xy 63.275001 135.211325) (xy 63.237679 135.215001) (xy 53.989803 135.215001)
        (xy 53.824802 135.05) (xy 64.036928 135.05) (xy 64.04 135.06425) (xy 64.19875 135.223) (xy 65.073 135.223)
        (xy 65.073 134.57375) (xy 64.91425 134.415) (xy 64.675 134.411928) (xy 64.550518 134.424188) (xy 64.43082 134.460498)
        (xy 64.320506 134.519463) (xy 64.223815 134.598815) (xy 64.144463 134.695506) (xy 64.085498 134.80582) (xy 64.049188 134.925518)
        (xy 64.036928 135.05) (xy 53.824802 135.05) (xy 52.984802 134.21) (xy 64.234556 134.21) (xy 64.320506 134.280537)
        (xy 64.43082 134.339502) (xy 64.550518 134.375812) (xy 64.675 134.388072) (xy 65.725 134.388072) (xy 65.849482 134.375812)
        (xy 65.96918 134.339502) (xy 66.079494 134.280537) (xy 66.176185 134.201185) (xy 66.236928 134.127169)
      )
    )
    (filled_polygon
      (pts
        (xy 74.650518 134.375812) (xy 74.775 134.388072) (xy 75.825 134.388072) (xy 75.89 134.38167) (xy 75.89 134.41833)
        (xy 75.825 134.411928) (xy 75.58575 134.415) (xy 75.427 134.57375) (xy 75.427 135.223) (xy 75.447 135.223)
        (xy 75.447 135.477) (xy 75.427 135.477) (xy 75.427 135.497) (xy 75.173 135.497) (xy 75.173 135.477)
        (xy 75.153 135.477) (xy 75.153 135.223) (xy 75.173 135.223) (xy 75.173 134.57375) (xy 75.01425 134.415)
        (xy 74.775 134.411928) (xy 74.650518 134.424188) (xy 74.53082 134.460498) (xy 74.495337 134.479464) (xy 74.610983 134.363819)
      )
    )
    (filled_polygon
      (pts
        (xy 110.298815 123.723815) (xy 110.219463 123.820506) (xy 110.160498 123.93082) (xy 110.124188 124.050518) (xy 110.111928 124.175)
        (xy 110.115 124.41425) (xy 110.27375 124.573) (xy 110.923 124.573) (xy 110.923 124.553) (xy 111.091675 124.553)
        (xy 111.085628 124.6144) (xy 111.085628 125.732) (xy 111.097888 125.856482) (xy 111.134198 125.97618) (xy 111.193163 126.086494)
        (xy 111.272515 126.183185) (xy 111.369206 126.262537) (xy 111.47952 126.321502) (xy 111.599218 126.357812) (xy 111.7237 126.370072)
        (xy 111.773453 126.370072) (xy 111.663038 126.480487) (xy 111.516939 126.699141) (xy 111.416304 126.942095) (xy 111.365 127.200014)
        (xy 111.365 127.462986) (xy 111.416304 127.720905) (xy 111.516939 127.963859) (xy 111.663038 128.182513) (xy 111.796275 128.31575)
        (xy 111.663038 128.448987) (xy 111.516939 128.667641) (xy 111.416304 128.910595) (xy 111.365 129.168514) (xy 111.365 129.431486)
        (xy 111.416304 129.689405) (xy 111.516939 129.932359) (xy 111.591823 130.044431) (xy 111.47952 130.078498) (xy 111.369206 130.137463)
        (xy 111.361549 130.143747) (xy 110.718645 129.500844) (xy 110.74 129.393486) (xy 110.74 129.130514) (xy 110.688696 128.872595)
        (xy 110.588061 128.629641) (xy 110.441962 128.410987) (xy 110.308725 128.27775) (xy 110.441962 128.144513) (xy 110.588061 127.925859)
        (xy 110.688696 127.682905) (xy 110.74 127.424986) (xy 110.74 127.162014) (xy 110.688696 126.904095) (xy 110.588061 126.661141)
        (xy 110.441962 126.442487) (xy 110.256013 126.256538) (xy 110.037359 126.110439) (xy 109.794405 126.009804) (xy 109.536486 125.9585)
        (xy 109.273514 125.9585) (xy 109.015595 126.009804) (xy 108.772641 126.110439) (xy 108.553987 126.256538) (xy 108.368038 126.442487)
        (xy 108.221939 126.661141) (xy 108.121304 126.904095) (xy 108.07 127.162014) (xy 108.07 127.424986) (xy 108.121304 127.682905)
        (xy 108.221939 127.925859) (xy 108.368038 128.144513) (xy 108.501275 128.27775) (xy 108.368038 128.410987) (xy 108.221939 128.629641)
        (xy 108.121304 128.872595) (xy 108.07 129.130514) (xy 108.07 129.393486) (xy 108.121304 129.651405) (xy 108.221939 129.894359)
        (xy 108.368038 130.113013) (xy 108.553987 130.298962) (xy 108.772641 130.445061) (xy 109.015595 130.545696) (xy 109.273514 130.597)
        (xy 109.288754 130.597) (xy 109.269463 130.620506) (xy 109.210498 130.73082) (xy 109.174188 130.850518) (xy 109.161928 130.975)
        (xy 109.161928 132.025) (xy 109.174188 132.149482) (xy 109.210498 132.26918) (xy 109.269463 132.379494) (xy 109.348815 132.476185)
        (xy 109.422831 132.536928) (xy 108.85 132.536928) (xy 108.725518 132.549188) (xy 108.60582 132.585498) (xy 108.495506 132.644463)
        (xy 108.398815 132.723815) (xy 108.319463 132.820506) (xy 108.260498 132.93082) (xy 108.257713 132.94) (xy 107.76 132.94)
        (xy 107.76 132.644021) (xy 107.763676 132.606698) (xy 107.76 132.569375) (xy 107.76 132.569365) (xy 107.749003 132.457712)
        (xy 107.705546 132.314451) (xy 107.634974 132.182422) (xy 107.540001 132.066697) (xy 107.511003 132.042899) (xy 105.561301 130.093198)
        (xy 105.561301 123.936102) (xy 106.736201 125.111003) (xy 106.759999 125.140001) (xy 106.875724 125.234974) (xy 107.007753 125.305546)
        (xy 107.151014 125.349003) (xy 107.262667 125.36) (xy 107.262676 125.36) (xy 107.299999 125.363676) (xy 107.337322 125.36)
        (xy 108.227379 125.36) (xy 108.260498 125.46918) (xy 108.319463 125.579494) (xy 108.398815 125.676185) (xy 108.495506 125.755537)
        (xy 108.60582 125.814502) (xy 108.725518 125.850812) (xy 108.85 125.863072) (xy 109.45 125.863072) (xy 109.574482 125.850812)
        (xy 109.69418 125.814502) (xy 109.804494 125.755537) (xy 109.901185 125.676185) (xy 109.980537 125.579494) (xy 110.039502 125.46918)
        (xy 110.075812 125.349482) (xy 110.088072 125.225) (xy 110.111928 125.225) (xy 110.124188 125.349482) (xy 110.160498 125.46918)
        (xy 110.219463 125.579494) (xy 110.298815 125.676185) (xy 110.395506 125.755537) (xy 110.50582 125.814502) (xy 110.625518 125.850812)
        (xy 110.75 125.863072) (xy 110.76425 125.86) (xy 110.923 125.70125) (xy 110.923 124.827) (xy 110.27375 124.827)
        (xy 110.115 124.98575) (xy 110.111928 125.225) (xy 110.088072 125.225) (xy 110.088072 124.175) (xy 110.075812 124.050518)
        (xy 110.039502 123.93082) (xy 109.980537 123.820506) (xy 109.901185 123.723815) (xy 109.827169 123.663072) (xy 110.372831 123.663072)
      )
    )
    (filled_polygon
      (pts
        (xy 191.198815 123.523815) (xy 191.119463 123.620506) (xy 191.060498 123.73082) (xy 191.024188 123.850518) (xy 191.011928 123.975)
        (xy 191.015 124.21425) (xy 191.17375 124.373) (xy 191.823 124.373) (xy 191.823 124.353) (xy 192.077 124.353)
        (xy 192.077 124.373) (xy 192.097 124.373) (xy 192.097 124.398934) (xy 192.085628 124.5144) (xy 192.085628 124.627)
        (xy 192.077 124.627) (xy 192.077 125.50125) (xy 192.085628 125.509878) (xy 192.085628 125.632) (xy 192.097888 125.756482)
        (xy 192.134198 125.87618) (xy 192.193163 125.986494) (xy 192.272515 126.083185) (xy 192.369206 126.162537) (xy 192.47952 126.221502)
        (xy 192.599218 126.257812) (xy 192.647917 126.262608) (xy 192.568038 126.342487) (xy 192.421939 126.561141) (xy 192.321304 126.804095)
        (xy 192.27 127.062014) (xy 192.27 127.324986) (xy 192.321304 127.582905) (xy 192.421939 127.825859) (xy 192.568038 128.044513)
        (xy 192.701275 128.17775) (xy 192.568038 128.310987) (xy 192.421939 128.529641) (xy 192.321304 128.772595) (xy 192.27 129.030514)
        (xy 192.27 129.293486) (xy 192.321304 129.551405) (xy 192.421939 129.794359) (xy 192.568038 130.013013) (xy 192.588427 130.033402)
        (xy 192.499218 130.042188) (xy 192.392394 130.074593) (xy 191.718645 129.400844) (xy 191.74 129.293486) (xy 191.74 129.030514)
        (xy 191.688696 128.772595) (xy 191.588061 128.529641) (xy 191.441962 128.310987) (xy 191.308725 128.17775) (xy 191.441962 128.044513)
        (xy 191.588061 127.825859) (xy 191.688696 127.582905) (xy 191.74 127.324986) (xy 191.74 127.062014) (xy 191.688696 126.804095)
        (xy 191.588061 126.561141) (xy 191.441962 126.342487) (xy 191.256013 126.156538) (xy 191.037359 126.010439) (xy 190.794405 125.909804)
        (xy 190.536486 125.8585) (xy 190.273514 125.8585) (xy 190.015595 125.909804) (xy 189.772641 126.010439) (xy 189.553987 126.156538)
        (xy 189.368038 126.342487) (xy 189.221939 126.561141) (xy 189.121304 126.804095) (xy 189.07 127.062014) (xy 189.07 127.324986)
        (xy 189.121304 127.582905) (xy 189.221939 127.825859) (xy 189.368038 128.044513) (xy 189.501275 128.17775) (xy 189.368038 128.310987)
        (xy 189.221939 128.529641) (xy 189.121304 128.772595) (xy 189.07 129.030514) (xy 189.07 129.293486) (xy 189.121304 129.551405)
        (xy 189.221939 129.794359) (xy 189.368038 130.013013) (xy 189.553987 130.198962) (xy 189.772641 130.345061) (xy 190.015595 130.445696)
        (xy 190.273514 130.497) (xy 190.536486 130.497) (xy 190.572998 130.489737) (xy 190.575723 130.491974) (xy 190.707753 130.562546)
        (xy 190.740755 130.572557) (xy 190.805127 130.636928) (xy 190.6 130.636928) (xy 190.475518 130.649188) (xy 190.35582 130.685498)
        (xy 190.245506 130.744463) (xy 190.148815 130.823815) (xy 190.069463 130.920506) (xy 190.010498 131.03082) (xy 189.974188 131.150518)
        (xy 189.961928 131.275) (xy 189.961928 132.325) (xy 189.974188 132.449482) (xy 190.010498 132.56918) (xy 190.069463 132.679494)
        (xy 190.148815 132.776185) (xy 190.222831 132.836928) (xy 189.65 132.836928) (xy 189.525518 132.849188) (xy 189.40582 132.885498)
        (xy 189.303856 132.94) (xy 188.76 132.94) (xy 188.76 132.644021) (xy 188.763676 132.606698) (xy 188.76 132.569375)
        (xy 188.76 132.569365) (xy 188.749003 132.457712) (xy 188.705546 132.314451) (xy 188.634974 132.182422) (xy 188.540001 132.066697)
        (xy 188.511003 132.042899) (xy 186.561301 130.093198) (xy 186.561301 123.936102) (xy 187.736201 125.111003) (xy 187.759999 125.140001)
        (xy 187.875724 125.234974) (xy 188.007753 125.305546) (xy 188.151014 125.349003) (xy 188.262667 125.36) (xy 188.262676 125.36)
        (xy 188.299999 125.363676) (xy 188.337322 125.36) (xy 189.209043 125.36) (xy 189.219463 125.379494) (xy 189.298815 125.476185)
        (xy 189.395506 125.555537) (xy 189.50582 125.614502) (xy 189.625518 125.650812) (xy 189.75 125.663072) (xy 190.35 125.663072)
        (xy 190.474482 125.650812) (xy 190.59418 125.614502) (xy 190.704494 125.555537) (xy 190.801185 125.476185) (xy 190.880537 125.379494)
        (xy 190.939502 125.26918) (xy 190.975812 125.149482) (xy 190.988072 125.025) (xy 191.011928 125.025) (xy 191.024188 125.149482)
        (xy 191.060498 125.26918) (xy 191.119463 125.379494) (xy 191.198815 125.476185) (xy 191.295506 125.555537) (xy 191.40582 125.614502)
        (xy 191.525518 125.650812) (xy 191.65 125.663072) (xy 191.66425 125.66) (xy 191.823 125.50125) (xy 191.823 124.627)
        (xy 191.17375 124.627) (xy 191.015 124.78575) (xy 191.011928 125.025) (xy 190.988072 125.025) (xy 190.988072 124.785021)
        (xy 190.999003 124.748986) (xy 191.013677 124.6) (xy 190.999003 124.451014) (xy 190.988072 124.414979) (xy 190.988072 123.975)
        (xy 190.975812 123.850518) (xy 190.939502 123.73082) (xy 190.880537 123.620506) (xy 190.801185 123.523815) (xy 190.727169 123.463072)
        (xy 191.272831 123.463072)
      )
    )
    (filled_polygon
      (pts
        (xy 137.198815 123.623815) (xy 137.119463 123.720506) (xy 137.060498 123.83082) (xy 137.024188 123.950518) (xy 137.011928 124.075)
        (xy 137.015 124.31425) (xy 137.17375 124.473) (xy 137.823 124.473) (xy 137.823 124.453) (xy 138.077 124.453)
        (xy 138.077 124.473) (xy 138.089705 124.473) (xy 138.085628 124.5144) (xy 138.085628 124.727) (xy 138.077 124.727)
        (xy 138.077 125.60125) (xy 138.085628 125.609878) (xy 138.085628 125.632) (xy 138.097888 125.756482) (xy 138.134198 125.87618)
        (xy 138.193163 125.986494) (xy 138.272515 126.083185) (xy 138.369206 126.162537) (xy 138.47952 126.221502) (xy 138.563537 126.246988)
        (xy 138.468038 126.342487) (xy 138.321939 126.561141) (xy 138.221304 126.804095) (xy 138.17 127.062014) (xy 138.17 127.324986)
        (xy 138.221304 127.582905) (xy 138.321939 127.825859) (xy 138.468038 128.044513) (xy 138.601275 128.17775) (xy 138.468038 128.310987)
        (xy 138.321939 128.529641) (xy 138.221304 128.772595) (xy 138.17 129.030514) (xy 138.17 129.293486) (xy 138.221304 129.551405)
        (xy 138.321939 129.794359) (xy 138.468038 130.013013) (xy 138.49768 130.042655) (xy 138.37952 130.078498) (xy 138.325288 130.107486)
        (xy 137.618645 129.400844) (xy 137.64 129.293486) (xy 137.64 129.030514) (xy 137.588696 128.772595) (xy 137.488061 128.529641)
        (xy 137.341962 128.310987) (xy 137.208725 128.17775) (xy 137.341962 128.044513) (xy 137.488061 127.825859) (xy 137.588696 127.582905)
        (xy 137.64 127.324986) (xy 137.64 127.062014) (xy 137.588696 126.804095) (xy 137.488061 126.561141) (xy 137.341962 126.342487)
        (xy 137.156013 126.156538) (xy 136.937359 126.010439) (xy 136.694405 125.909804) (xy 136.436486 125.8585) (xy 136.173514 125.8585)
        (xy 135.915595 125.909804) (xy 135.672641 126.010439) (xy 135.453987 126.156538) (xy 135.268038 126.342487) (xy 135.121939 126.561141)
        (xy 135.021304 126.804095) (xy 134.97 127.062014) (xy 134.97 127.324986) (xy 135.021304 127.582905) (xy 135.121939 127.825859)
        (xy 135.268038 128.044513) (xy 135.401275 128.17775) (xy 135.268038 128.310987) (xy 135.121939 128.529641) (xy 135.021304 128.772595)
        (xy 134.97 129.030514) (xy 134.97 129.293486) (xy 135.021304 129.551405) (xy 135.121939 129.794359) (xy 135.268038 130.013013)
        (xy 135.453987 130.198962) (xy 135.672641 130.345061) (xy 135.915595 130.445696) (xy 136.173514 130.497) (xy 136.436486 130.497)
        (xy 136.543844 130.475645) (xy 136.605127 130.536928) (xy 136.6 130.536928) (xy 136.475518 130.549188) (xy 136.35582 130.585498)
        (xy 136.245506 130.644463) (xy 136.148815 130.723815) (xy 136.069463 130.820506) (xy 136.010498 130.93082) (xy 135.974188 131.050518)
        (xy 135.961928 131.175) (xy 135.961928 132.225) (xy 135.974188 132.349482) (xy 136.010498 132.46918) (xy 136.069463 132.579494)
        (xy 136.148815 132.676185) (xy 136.222831 132.736928) (xy 135.65 132.736928) (xy 135.525518 132.749188) (xy 135.40582 132.785498)
        (xy 135.295506 132.844463) (xy 135.198815 132.923815) (xy 135.185532 132.94) (xy 134.76 132.94) (xy 134.76 132.644021)
        (xy 134.763676 132.606698) (xy 134.76 132.569375) (xy 134.76 132.569365) (xy 134.749003 132.457712) (xy 134.705546 132.314451)
        (xy 134.634974 132.182422) (xy 134.540001 132.066697) (xy 134.511003 132.042899) (xy 132.561301 130.093198) (xy 132.561301 123.936102)
        (xy 133.736201 125.111003) (xy 133.759999 125.140001) (xy 133.875724 125.234974) (xy 134.007753 125.305546) (xy 134.151014 125.349003)
        (xy 134.262667 125.36) (xy 134.262676 125.36) (xy 134.299999 125.363676) (xy 134.337322 125.36) (xy 135.157713 125.36)
        (xy 135.160498 125.36918) (xy 135.219463 125.479494) (xy 135.298815 125.576185) (xy 135.395506 125.655537) (xy 135.50582 125.714502)
        (xy 135.625518 125.750812) (xy 135.75 125.763072) (xy 136.35 125.763072) (xy 136.474482 125.750812) (xy 136.59418 125.714502)
        (xy 136.704494 125.655537) (xy 136.801185 125.576185) (xy 136.880537 125.479494) (xy 136.939502 125.36918) (xy 136.975812 125.249482)
        (xy 136.988072 125.125) (xy 137.011928 125.125) (xy 137.024188 125.249482) (xy 137.060498 125.36918) (xy 137.119463 125.479494)
        (xy 137.198815 125.576185) (xy 137.295506 125.655537) (xy 137.40582 125.714502) (xy 137.525518 125.750812) (xy 137.65 125.763072)
        (xy 137.66425 125.76) (xy 137.823 125.60125) (xy 137.823 124.727) (xy 137.17375 124.727) (xy 137.015 124.88575)
        (xy 137.011928 125.125) (xy 136.988072 125.125) (xy 136.988072 124.785021) (xy 136.999003 124.748986) (xy 137.013677 124.6)
        (xy 136.999003 124.451014) (xy 136.988072 124.414979) (xy 136.988072 124.075) (xy 136.975812 123.950518) (xy 136.939502 123.83082)
        (xy 136.880537 123.720506) (xy 136.801185 123.623815) (xy 136.727169 123.563072) (xy 137.272831 123.563072)
      )
    )
    (filled_polygon
      (pts
        (xy 119.398815 123.623815) (xy 119.319463 123.720506) (xy 119.260498 123.83082) (xy 119.224188 123.950518) (xy 119.211928 124.075)
        (xy 119.215 124.31425) (xy 119.37375 124.473) (xy 120.023 124.473) (xy 120.023 124.453) (xy 120.191675 124.453)
        (xy 120.185628 124.5144) (xy 120.185628 125.632) (xy 120.197888 125.756482) (xy 120.234198 125.87618) (xy 120.293163 125.986494)
        (xy 120.372515 126.083185) (xy 120.469206 126.162537) (xy 120.57952 126.221502) (xy 120.699218 126.257812) (xy 120.747917 126.262608)
        (xy 120.568038 126.442487) (xy 120.421939 126.661141) (xy 120.321304 126.904095) (xy 120.27 127.162014) (xy 120.27 127.424986)
        (xy 120.321304 127.682905) (xy 120.421939 127.925859) (xy 120.568038 128.144513) (xy 120.701275 128.27775) (xy 120.568038 128.410987)
        (xy 120.421939 128.629641) (xy 120.321304 128.872595) (xy 120.27 129.130514) (xy 120.27 129.393486) (xy 120.321304 129.651405)
        (xy 120.421939 129.894359) (xy 120.519387 130.040202) (xy 120.499218 130.042188) (xy 120.37952 130.078498) (xy 120.325288 130.107486)
        (xy 119.718645 129.500844) (xy 119.74 129.393486) (xy 119.74 129.130514) (xy 119.688696 128.872595) (xy 119.588061 128.629641)
        (xy 119.441962 128.410987) (xy 119.308725 128.27775) (xy 119.441962 128.144513) (xy 119.588061 127.925859) (xy 119.688696 127.682905)
        (xy 119.74 127.424986) (xy 119.74 127.162014) (xy 119.688696 126.904095) (xy 119.588061 126.661141) (xy 119.441962 126.442487)
        (xy 119.256013 126.256538) (xy 119.037359 126.110439) (xy 118.794405 126.009804) (xy 118.536486 125.9585) (xy 118.273514 125.9585)
        (xy 118.015595 126.009804) (xy 117.772641 126.110439) (xy 117.553987 126.256538) (xy 117.368038 126.442487) (xy 117.221939 126.661141)
        (xy 117.121304 126.904095) (xy 117.07 127.162014) (xy 117.07 127.424986) (xy 117.121304 127.682905) (xy 117.221939 127.925859)
        (xy 117.368038 128.144513) (xy 117.501275 128.27775) (xy 117.368038 128.410987) (xy 117.221939 128.629641) (xy 117.121304 128.872595)
        (xy 117.07 129.130514) (xy 117.07 129.393486) (xy 117.121304 129.651405) (xy 117.221939 129.894359) (xy 117.368038 130.113013)
        (xy 117.553987 130.298962) (xy 117.772641 130.445061) (xy 118.015595 130.545696) (xy 118.200649 130.582506) (xy 118.169463 130.620506)
        (xy 118.110498 130.73082) (xy 118.074188 130.850518) (xy 118.061928 130.975) (xy 118.061928 132.025) (xy 118.074188 132.149482)
        (xy 118.110498 132.26918) (xy 118.169463 132.379494) (xy 118.248815 132.476185) (xy 118.322831 132.536928) (xy 117.75 132.536928)
        (xy 117.625518 132.549188) (xy 117.50582 132.585498) (xy 117.395506 132.644463) (xy 117.298815 132.723815) (xy 117.219463 132.820506)
        (xy 117.160498 132.93082) (xy 117.157713 132.94) (xy 116.76 132.94) (xy 116.76 132.644021) (xy 116.763676 132.606698)
        (xy 116.76 132.569375) (xy 116.76 132.569365) (xy 116.749003 132.457712) (xy 116.705546 132.314451) (xy 116.634974 132.182422)
        (xy 116.540001 132.066697) (xy 116.511003 132.042899) (xy 114.561301 130.093198) (xy 114.561301 123.936102) (xy 115.736201 125.111003)
        (xy 115.759999 125.140001) (xy 115.875724 125.234974) (xy 116.007753 125.305546) (xy 116.151014 125.349003) (xy 116.262667 125.36)
        (xy 116.262676 125.36) (xy 116.299999 125.363676) (xy 116.337322 125.36) (xy 117.357713 125.36) (xy 117.360498 125.36918)
        (xy 117.419463 125.479494) (xy 117.498815 125.576185) (xy 117.595506 125.655537) (xy 117.70582 125.714502) (xy 117.825518 125.750812)
        (xy 117.95 125.763072) (xy 118.55 125.763072) (xy 118.674482 125.750812) (xy 118.79418 125.714502) (xy 118.904494 125.655537)
        (xy 119.001185 125.576185) (xy 119.080537 125.479494) (xy 119.139502 125.36918) (xy 119.175812 125.249482) (xy 119.188072 125.125)
        (xy 119.211928 125.125) (xy 119.224188 125.249482) (xy 119.260498 125.36918) (xy 119.319463 125.479494) (xy 119.398815 125.576185)
        (xy 119.495506 125.655537) (xy 119.60582 125.714502) (xy 119.725518 125.750812) (xy 119.85 125.763072) (xy 119.86425 125.76)
        (xy 120.023 125.60125) (xy 120.023 124.727) (xy 119.37375 124.727) (xy 119.215 124.88575) (xy 119.211928 125.125)
        (xy 119.188072 125.125) (xy 119.188072 124.075) (xy 119.175812 123.950518) (xy 119.139502 123.83082) (xy 119.080537 123.720506)
        (xy 119.001185 123.623815) (xy 118.927169 123.563072) (xy 119.472831 123.563072)
      )
    )
    (filled_polygon
      (pts
        (xy 128.298815 123.823815) (xy 128.219463 123.920506) (xy 128.160498 124.03082) (xy 128.124188 124.150518) (xy 128.111928 124.275)
        (xy 128.115 124.51425) (xy 128.27375 124.673) (xy 128.923 124.673) (xy 128.923 124.653) (xy 129.085628 124.653)
        (xy 129.085628 125.732) (xy 129.097888 125.856482) (xy 129.134198 125.97618) (xy 129.193163 126.086494) (xy 129.272515 126.183185)
        (xy 129.369206 126.262537) (xy 129.47952 126.321502) (xy 129.563537 126.346988) (xy 129.468038 126.442487) (xy 129.321939 126.661141)
        (xy 129.221304 126.904095) (xy 129.17 127.162014) (xy 129.17 127.424986) (xy 129.221304 127.682905) (xy 129.321939 127.925859)
        (xy 129.468038 128.144513) (xy 129.601275 128.27775) (xy 129.468038 128.410987) (xy 129.321939 128.629641) (xy 129.221304 128.872595)
        (xy 129.17 129.130514) (xy 129.17 129.393486) (xy 129.221304 129.651405) (xy 129.321939 129.894359) (xy 129.440872 130.072356)
        (xy 129.369206 130.110663) (xy 129.291904 130.174103) (xy 128.815556 129.697754) (xy 128.805545 129.664753) (xy 128.734973 129.532723)
        (xy 128.663799 129.445996) (xy 128.635236 129.417434) (xy 128.64 129.393486) (xy 128.64 129.130514) (xy 128.588696 128.872595)
        (xy 128.488061 128.629641) (xy 128.341962 128.410987) (xy 128.208725 128.27775) (xy 128.341962 128.144513) (xy 128.488061 127.925859)
        (xy 128.588696 127.682905) (xy 128.64 127.424986) (xy 128.64 127.162014) (xy 128.588696 126.904095) (xy 128.488061 126.661141)
        (xy 128.341962 126.442487) (xy 128.156013 126.256538) (xy 127.937359 126.110439) (xy 127.694405 126.009804) (xy 127.456334 125.962448)
        (xy 127.574482 125.950812) (xy 127.69418 125.914502) (xy 127.804494 125.855537) (xy 127.901185 125.776185) (xy 127.980537 125.679494)
        (xy 128.039502 125.56918) (xy 128.075812 125.449482) (xy 128.088072 125.325) (xy 128.111928 125.325) (xy 128.124188 125.449482)
        (xy 128.160498 125.56918) (xy 128.219463 125.679494) (xy 128.298815 125.776185) (xy 128.395506 125.855537) (xy 128.50582 125.914502)
        (xy 128.625518 125.950812) (xy 128.75 125.963072) (xy 128.76425 125.96) (xy 128.923 125.80125) (xy 128.923 124.927)
        (xy 128.27375 124.927) (xy 128.115 125.08575) (xy 128.111928 125.325) (xy 128.088072 125.325) (xy 128.088072 124.275)
        (xy 128.075812 124.150518) (xy 128.039502 124.03082) (xy 127.980537 123.920506) (xy 127.901185 123.823815) (xy 127.827169 123.763072)
        (xy 128.372831 123.763072)
      )
    )
    (filled_polygon
      (pts
        (xy 209.198815 123.723815) (xy 209.119463 123.820506) (xy 209.060498 123.93082) (xy 209.024188 124.050518) (xy 209.011928 124.175)
        (xy 209.015 124.41425) (xy 209.17375 124.573) (xy 209.823 124.573) (xy 209.823 124.553) (xy 210.077 124.553)
        (xy 210.077 124.573) (xy 210.097 124.573) (xy 210.097 124.598934) (xy 210.085628 124.7144) (xy 210.085628 124.827)
        (xy 210.077 124.827) (xy 210.077 125.70125) (xy 210.085628 125.709878) (xy 210.085628 125.832) (xy 210.097888 125.956482)
        (xy 210.134198 126.07618) (xy 210.193163 126.186494) (xy 210.272515 126.283185) (xy 210.369206 126.362537) (xy 210.432158 126.396186)
        (xy 210.321939 126.561141) (xy 210.221304 126.804095) (xy 210.17 127.062014) (xy 210.17 127.324986) (xy 210.221304 127.582905)
        (xy 210.321939 127.825859) (xy 210.468038 128.044513) (xy 210.601275 128.17775) (xy 210.468038 128.310987) (xy 210.321939 128.529641)
        (xy 210.221304 128.772595) (xy 210.17 129.030514) (xy 210.17 129.293486) (xy 210.221304 129.551405) (xy 210.321939 129.794359)
        (xy 210.468038 130.013013) (xy 210.584953 130.129928) (xy 210.5237 130.129928) (xy 210.399218 130.142188) (xy 210.36912 130.151318)
        (xy 209.618645 129.400844) (xy 209.64 129.293486) (xy 209.64 129.030514) (xy 209.588696 128.772595) (xy 209.488061 128.529641)
        (xy 209.341962 128.310987) (xy 209.208725 128.17775) (xy 209.341962 128.044513) (xy 209.488061 127.825859) (xy 209.588696 127.582905)
        (xy 209.64 127.324986) (xy 209.64 127.062014) (xy 209.588696 126.804095) (xy 209.488061 126.561141) (xy 209.341962 126.342487)
        (xy 209.156013 126.156538) (xy 208.937359 126.010439) (xy 208.694405 125.909804) (xy 208.436486 125.8585) (xy 208.396422 125.8585)
        (xy 208.474482 125.850812) (xy 208.59418 125.814502) (xy 208.704494 125.755537) (xy 208.801185 125.676185) (xy 208.880537 125.579494)
        (xy 208.939502 125.46918) (xy 208.975812 125.349482) (xy 208.988072 125.225) (xy 209.011928 125.225) (xy 209.024188 125.349482)
        (xy 209.060498 125.46918) (xy 209.119463 125.579494) (xy 209.198815 125.676185) (xy 209.295506 125.755537) (xy 209.40582 125.814502)
        (xy 209.525518 125.850812) (xy 209.65 125.863072) (xy 209.66425 125.86) (xy 209.823 125.70125) (xy 209.823 124.827)
        (xy 209.17375 124.827) (xy 209.015 124.98575) (xy 209.011928 125.225) (xy 208.988072 125.225) (xy 208.988072 124.785021)
        (xy 208.999003 124.748986) (xy 209.013677 124.6) (xy 208.999003 124.451014) (xy 208.988072 124.414979) (xy 208.988072 124.175)
        (xy 208.975812 124.050518) (xy 208.939502 123.93082) (xy 208.880537 123.820506) (xy 208.801185 123.723815) (xy 208.727169 123.663072)
        (xy 209.272831 123.663072)
      )
    )
    (filled_polygon
      (pts
        (xy 155.977 124.673) (xy 155.989705 124.673) (xy 155.985628 124.7144) (xy 155.985628 124.927) (xy 155.977 124.927)
        (xy 155.977 125.80125) (xy 155.985628 125.809878) (xy 155.985628 125.832) (xy 155.997888 125.956482) (xy 156.034198 126.07618)
        (xy 156.093163 126.186494) (xy 156.172515 126.283185) (xy 156.269206 126.362537) (xy 156.37952 126.421502) (xy 156.492369 126.455734)
        (xy 156.421939 126.561141) (xy 156.321304 126.804095) (xy 156.27 127.062014) (xy 156.27 127.324986) (xy 156.321304 127.582905)
        (xy 156.421939 127.825859) (xy 156.568038 128.044513) (xy 156.701275 128.17775) (xy 156.568038 128.310987) (xy 156.421939 128.529641)
        (xy 156.321304 128.772595) (xy 156.27 129.030514) (xy 156.27 129.293486) (xy 156.321304 129.551405) (xy 156.421939 129.794359)
        (xy 156.568038 130.013013) (xy 156.658153 130.103128) (xy 156.6237 130.103128) (xy 156.499218 130.115388) (xy 156.448557 130.130756)
        (xy 155.718645 129.400844) (xy 155.74 129.293486) (xy 155.74 129.030514) (xy 155.688696 128.772595) (xy 155.588061 128.529641)
        (xy 155.441962 128.310987) (xy 155.308725 128.17775) (xy 155.441962 128.044513) (xy 155.588061 127.825859) (xy 155.688696 127.582905)
        (xy 155.74 127.324986) (xy 155.74 127.062014) (xy 155.688696 126.804095) (xy 155.588061 126.561141) (xy 155.441962 126.342487)
        (xy 155.256013 126.156538) (xy 155.037359 126.010439) (xy 154.794405 125.909804) (xy 154.58201 125.867555) (xy 154.604494 125.855537)
        (xy 154.701185 125.776185) (xy 154.780537 125.679494) (xy 154.839502 125.56918) (xy 154.875812 125.449482) (xy 154.888072 125.325)
        (xy 154.888072 125.01848) (xy 154.936969 124.927002) (xy 155.073748 124.927002) (xy 154.915 125.08575) (xy 154.911928 125.325)
        (xy 154.924188 125.449482) (xy 154.960498 125.56918) (xy 155.019463 125.679494) (xy 155.098815 125.776185) (xy 155.195506 125.855537)
        (xy 155.30582 125.914502) (xy 155.425518 125.950812) (xy 155.55 125.963072) (xy 155.56425 125.96) (xy 155.723 125.80125)
        (xy 155.723 124.927) (xy 155.703 124.927) (xy 155.703 124.673) (xy 155.723 124.673) (xy 155.723 124.653)
        (xy 155.977 124.653)
      )
    )
    (filled_polygon
      (pts
        (xy 164.198815 123.723815) (xy 164.119463 123.820506) (xy 164.060498 123.93082) (xy 164.024188 124.050518) (xy 164.011928 124.175)
        (xy 164.015 124.41425) (xy 164.17375 124.573) (xy 164.823 124.573) (xy 164.823 124.553) (xy 165.077 124.553)
        (xy 165.077 124.573) (xy 165.085628 124.573) (xy 165.085628 124.827) (xy 165.077 124.827) (xy 165.077 125.70125)
        (xy 165.094136 125.718386) (xy 165.097888 125.756482) (xy 165.134198 125.87618) (xy 165.193163 125.986494) (xy 165.272515 126.083185)
        (xy 165.369206 126.162537) (xy 165.47952 126.221502) (xy 165.599218 126.257812) (xy 165.647917 126.262608) (xy 165.568038 126.342487)
        (xy 165.421939 126.561141) (xy 165.321304 126.804095) (xy 165.27 127.062014) (xy 165.27 127.324986) (xy 165.321304 127.582905)
        (xy 165.421939 127.825859) (xy 165.568038 128.044513) (xy 165.701275 128.17775) (xy 165.568038 128.310987) (xy 165.421939 128.529641)
        (xy 165.321304 128.772595) (xy 165.27 129.030514) (xy 165.27 129.293486) (xy 165.321304 129.551405) (xy 165.421939 129.794359)
        (xy 165.568038 130.013013) (xy 165.59768 130.042655) (xy 165.47952 130.078498) (xy 165.425288 130.107486) (xy 164.718645 129.400844)
        (xy 164.74 129.293486) (xy 164.74 129.030514) (xy 164.688696 128.772595) (xy 164.588061 128.529641) (xy 164.441962 128.310987)
        (xy 164.308725 128.17775) (xy 164.441962 128.044513) (xy 164.588061 127.825859) (xy 164.688696 127.582905) (xy 164.74 127.324986)
        (xy 164.74 127.062014) (xy 164.688696 126.804095) (xy 164.588061 126.561141) (xy 164.441962 126.342487) (xy 164.256013 126.156538)
        (xy 164.037359 126.010439) (xy 163.794405 125.909804) (xy 163.536486 125.8585) (xy 163.396422 125.8585) (xy 163.474482 125.850812)
        (xy 163.59418 125.814502) (xy 163.704494 125.755537) (xy 163.801185 125.676185) (xy 163.880537 125.579494) (xy 163.939502 125.46918)
        (xy 163.975812 125.349482) (xy 163.988072 125.225) (xy 164.011928 125.225) (xy 164.024188 125.349482) (xy 164.060498 125.46918)
        (xy 164.119463 125.579494) (xy 164.198815 125.676185) (xy 164.295506 125.755537) (xy 164.40582 125.814502) (xy 164.525518 125.850812)
        (xy 164.65 125.863072) (xy 164.66425 125.86) (xy 164.823 125.70125) (xy 164.823 124.827) (xy 164.17375 124.827)
        (xy 164.015 124.98575) (xy 164.011928 125.225) (xy 163.988072 125.225) (xy 163.988072 124.785021) (xy 163.999003 124.748986)
        (xy 164.013677 124.6) (xy 163.999003 124.451014) (xy 163.988072 124.414979) (xy 163.988072 124.175) (xy 163.975812 124.050518)
        (xy 163.939502 123.93082) (xy 163.880537 123.820506) (xy 163.801185 123.723815) (xy 163.727169 123.663072) (xy 164.272831 123.663072)
      )
    )
    (filled_polygon
      (pts
        (xy 173.198815 123.723815) (xy 173.119463 123.820506) (xy 173.060498 123.93082) (xy 173.024188 124.050518) (xy 173.011928 124.175)
        (xy 173.015 124.41425) (xy 173.17375 124.573) (xy 173.823 124.573) (xy 173.823 124.553) (xy 174.077 124.553)
        (xy 174.077 124.573) (xy 174.085628 124.573) (xy 174.085628 124.827) (xy 174.077 124.827) (xy 174.077 125.70125)
        (xy 174.094136 125.718386) (xy 174.097888 125.756482) (xy 174.134198 125.87618) (xy 174.193163 125.986494) (xy 174.272515 126.083185)
        (xy 174.369206 126.162537) (xy 174.47952 126.221502) (xy 174.563537 126.246988) (xy 174.468038 126.342487) (xy 174.321939 126.561141)
        (xy 174.221304 126.804095) (xy 174.17 127.062014) (xy 174.17 127.324986) (xy 174.221304 127.582905) (xy 174.321939 127.825859)
        (xy 174.468038 128.044513) (xy 174.601275 128.17775) (xy 174.468038 128.310987) (xy 174.321939 128.529641) (xy 174.221304 128.772595)
        (xy 174.17 129.030514) (xy 174.17 129.293486) (xy 174.221304 129.551405) (xy 174.321939 129.794359) (xy 174.468038 130.013013)
        (xy 174.49768 130.042655) (xy 174.37952 130.078498) (xy 174.325288 130.107486) (xy 173.618645 129.400844) (xy 173.64 129.293486)
        (xy 173.64 129.030514) (xy 173.588696 128.772595) (xy 173.488061 128.529641) (xy 173.341962 128.310987) (xy 173.208725 128.17775)
        (xy 173.341962 128.044513) (xy 173.488061 127.825859) (xy 173.588696 127.582905) (xy 173.64 127.324986) (xy 173.64 127.062014)
        (xy 173.588696 126.804095) (xy 173.488061 126.561141) (xy 173.341962 126.342487) (xy 173.156013 126.156538) (xy 172.937359 126.010439)
        (xy 172.694405 125.909804) (xy 172.436486 125.8585) (xy 172.396422 125.8585) (xy 172.474482 125.850812) (xy 172.59418 125.814502)
        (xy 172.704494 125.755537) (xy 172.801185 125.676185) (xy 172.880537 125.579494) (xy 172.939502 125.46918) (xy 172.975812 125.349482)
        (xy 172.988072 125.225) (xy 173.011928 125.225) (xy 173.024188 125.349482) (xy 173.060498 125.46918) (xy 173.119463 125.579494)
        (xy 173.198815 125.676185) (xy 173.295506 125.755537) (xy 173.40582 125.814502) (xy 173.525518 125.850812) (xy 173.65 125.863072)
        (xy 173.66425 125.86) (xy 173.823 125.70125) (xy 173.823 124.827) (xy 173.17375 124.827) (xy 173.015 124.98575)
        (xy 173.011928 125.225) (xy 172.988072 125.225) (xy 172.988072 124.785021) (xy 172.999003 124.748986) (xy 173.013677 124.6)
        (xy 172.999003 124.451014) (xy 172.988072 124.414979) (xy 172.988072 124.175) (xy 172.975812 124.050518) (xy 172.939502 123.93082)
        (xy 172.880537 123.820506) (xy 172.801185 123.723815) (xy 172.727169 123.663072) (xy 173.272831 123.663072)
      )
    )
    (filled_polygon
      (pts
        (xy 182.977 124.573) (xy 182.985628 124.573) (xy 182.985628 124.827) (xy 182.977 124.827) (xy 182.977 125.70125)
        (xy 182.994136 125.718386) (xy 182.997888 125.756482) (xy 183.034198 125.87618) (xy 183.093163 125.986494) (xy 183.172515 126.083185)
        (xy 183.269206 126.162537) (xy 183.37952 126.221502) (xy 183.499218 126.257812) (xy 183.6237 126.270072) (xy 183.640453 126.270072)
        (xy 183.568038 126.342487) (xy 183.421939 126.561141) (xy 183.321304 126.804095) (xy 183.27 127.062014) (xy 183.27 127.324986)
        (xy 183.321304 127.582905) (xy 183.421939 127.825859) (xy 183.568038 128.044513) (xy 183.701275 128.17775) (xy 183.568038 128.310987)
        (xy 183.421939 128.529641) (xy 183.321304 128.772595) (xy 183.27 129.030514) (xy 183.27 129.293486) (xy 183.321304 129.551405)
        (xy 183.421939 129.794359) (xy 183.568038 130.013013) (xy 183.59768 130.042655) (xy 183.47952 130.078498) (xy 183.425288 130.107486)
        (xy 182.718645 129.400844) (xy 182.74 129.293486) (xy 182.74 129.030514) (xy 182.688696 128.772595) (xy 182.588061 128.529641)
        (xy 182.441962 128.310987) (xy 182.308725 128.17775) (xy 182.441962 128.044513) (xy 182.588061 127.825859) (xy 182.688696 127.582905)
        (xy 182.74 127.324986) (xy 182.74 127.062014) (xy 182.688696 126.804095) (xy 182.588061 126.561141) (xy 182.441962 126.342487)
        (xy 182.256013 126.156538) (xy 182.037359 126.010439) (xy 181.794405 125.909804) (xy 181.536486 125.8585) (xy 181.296422 125.8585)
        (xy 181.374482 125.850812) (xy 181.49418 125.814502) (xy 181.604494 125.755537) (xy 181.701185 125.676185) (xy 181.780537 125.579494)
        (xy 181.839502 125.46918) (xy 181.875812 125.349482) (xy 181.888072 125.225) (xy 181.888072 125.01848) (xy 181.955546 124.892247)
        (xy 181.975338 124.827002) (xy 182.073748 124.827002) (xy 181.915 124.98575) (xy 181.911928 125.225) (xy 181.924188 125.349482)
        (xy 181.960498 125.46918) (xy 182.019463 125.579494) (xy 182.098815 125.676185) (xy 182.195506 125.755537) (xy 182.30582 125.814502)
        (xy 182.425518 125.850812) (xy 182.55 125.863072) (xy 182.56425 125.86) (xy 182.723 125.70125) (xy 182.723 124.827)
        (xy 182.703 124.827) (xy 182.703 124.573) (xy 182.723 124.573) (xy 182.723 124.553) (xy 182.977 124.553)
      )
    )
    (filled_polygon
      (pts
        (xy 146.977 124.573) (xy 146.997 124.573) (xy 146.997 124.827) (xy 146.977 124.827) (xy 146.977 125.70125)
        (xy 147.085628 125.809878) (xy 147.085628 125.832) (xy 147.097888 125.956482) (xy 147.134198 126.07618) (xy 147.193163 126.186494)
        (xy 147.272515 126.283185) (xy 147.369206 126.362537) (xy 147.47952 126.421502) (xy 147.509222 126.430512) (xy 147.421939 126.561141)
        (xy 147.321304 126.804095) (xy 147.27 127.062014) (xy 147.27 127.324986) (xy 147.321304 127.582905) (xy 147.421939 127.825859)
        (xy 147.568038 128.044513) (xy 147.701275 128.17775) (xy 147.568038 128.310987) (xy 147.421939 128.529641) (xy 147.321304 128.772595)
        (xy 147.27 129.030514) (xy 147.27 129.293486) (xy 147.321304 129.551405) (xy 147.421939 129.794359) (xy 147.568038 130.013013)
        (xy 147.59768 130.042655) (xy 147.47952 130.078498) (xy 147.425288 130.107486) (xy 146.718645 129.400844) (xy 146.74 129.293486)
        (xy 146.74 129.030514) (xy 146.688696 128.772595) (xy 146.588061 128.529641) (xy 146.441962 128.310987) (xy 146.308725 128.17775)
        (xy 146.441962 128.044513) (xy 146.588061 127.825859) (xy 146.688696 127.582905) (xy 146.74 127.324986) (xy 146.74 127.062014)
        (xy 146.688696 126.804095) (xy 146.588061 126.561141) (xy 146.441962 126.342487) (xy 146.256013 126.156538) (xy 146.037359 126.010439)
        (xy 145.794405 125.909804) (xy 145.536486 125.8585) (xy 145.296422 125.8585) (xy 145.374482 125.850812) (xy 145.49418 125.814502)
        (xy 145.604494 125.755537) (xy 145.701185 125.676185) (xy 145.780537 125.579494) (xy 145.839502 125.46918) (xy 145.875812 125.349482)
        (xy 145.888072 125.225) (xy 145.888072 125.01848) (xy 145.955546 124.892247) (xy 145.975338 124.827002) (xy 146.073748 124.827002)
        (xy 145.915 124.98575) (xy 145.911928 125.225) (xy 145.924188 125.349482) (xy 145.960498 125.46918) (xy 146.019463 125.579494)
        (xy 146.098815 125.676185) (xy 146.195506 125.755537) (xy 146.30582 125.814502) (xy 146.425518 125.850812) (xy 146.55 125.863072)
        (xy 146.56425 125.86) (xy 146.723 125.70125) (xy 146.723 124.827) (xy 146.703 124.827) (xy 146.703 124.573)
        (xy 146.723 124.573) (xy 146.723 124.553) (xy 146.977 124.553)
      )
    )
    (filled_polygon
      (pts
        (xy 200.198815 123.823815) (xy 200.119463 123.920506) (xy 200.060498 124.03082) (xy 200.024188 124.150518) (xy 200.011928 124.275)
        (xy 200.015 124.51425) (xy 200.17375 124.673) (xy 200.823 124.673) (xy 200.823 124.653) (xy 201.077 124.653)
        (xy 201.077 124.673) (xy 201.089705 124.673) (xy 201.085628 124.7144) (xy 201.085628 124.927) (xy 201.077 124.927)
        (xy 201.077 125.80125) (xy 201.085628 125.809878) (xy 201.085628 125.832) (xy 201.097888 125.956482) (xy 201.134198 126.07618)
        (xy 201.193163 126.186494) (xy 201.272515 126.283185) (xy 201.369206 126.362537) (xy 201.47952 126.421502) (xy 201.509222 126.430512)
        (xy 201.421939 126.561141) (xy 201.321304 126.804095) (xy 201.27 127.062014) (xy 201.27 127.324986) (xy 201.321304 127.582905)
        (xy 201.421939 127.825859) (xy 201.568038 128.044513) (xy 201.701275 128.17775) (xy 201.568038 128.310987) (xy 201.421939 128.529641)
        (xy 201.321304 128.772595) (xy 201.27 129.030514) (xy 201.27 129.293486) (xy 201.321304 129.551405) (xy 201.421939 129.794359)
        (xy 201.568038 130.013013) (xy 201.59768 130.042655) (xy 201.47952 130.078498) (xy 201.425288 130.107486) (xy 200.718645 129.400844)
        (xy 200.74 129.293486) (xy 200.74 129.030514) (xy 200.688696 128.772595) (xy 200.588061 128.529641) (xy 200.441962 128.310987)
        (xy 200.308725 128.17775) (xy 200.441962 128.044513) (xy 200.588061 127.825859) (xy 200.688696 127.582905) (xy 200.74 127.324986)
        (xy 200.74 127.062014) (xy 200.688696 126.804095) (xy 200.588061 126.561141) (xy 200.441962 126.342487) (xy 200.256013 126.156538)
        (xy 200.037359 126.010439) (xy 199.794405 125.909804) (xy 199.654889 125.882052) (xy 199.704494 125.855537) (xy 199.801185 125.776185)
        (xy 199.880537 125.679494) (xy 199.939502 125.56918) (xy 199.975812 125.449482) (xy 199.988072 125.325) (xy 200.011928 125.325)
        (xy 200.024188 125.449482) (xy 200.060498 125.56918) (xy 200.119463 125.679494) (xy 200.198815 125.776185) (xy 200.295506 125.855537)
        (xy 200.40582 125.914502) (xy 200.525518 125.950812) (xy 200.65 125.963072) (xy 200.66425 125.96) (xy 200.823 125.80125)
        (xy 200.823 124.927) (xy 200.17375 124.927) (xy 200.015 125.08575) (xy 200.011928 125.325) (xy 199.988072 125.325)
        (xy 199.988072 124.785021) (xy 199.999003 124.748986) (xy 200.013677 124.6) (xy 199.999003 124.451014) (xy 199.988072 124.414979)
        (xy 199.988072 124.275) (xy 199.975812 124.150518) (xy 199.939502 124.03082) (xy 199.880537 123.920506) (xy 199.801185 123.823815)
        (xy 199.727169 123.763072) (xy 200.272831 123.763072)
      )
    )
    (filled_polygon
      (pts
        (xy 199.998815 114.923815) (xy 199.919463 115.020506) (xy 199.860498 115.13082) (xy 199.824188 115.250518) (xy 199.811928 115.375)
        (xy 199.815 115.61425) (xy 199.97375 115.773) (xy 200.623 115.773) (xy 200.623 115.753) (xy 200.877 115.753)
        (xy 200.877 115.773) (xy 200.897 115.773) (xy 200.897 115.798934) (xy 200.885628 115.9144) (xy 200.885628 116.027)
        (xy 200.877 116.027) (xy 200.877 116.90125) (xy 200.885628 116.909878) (xy 200.885628 117.032) (xy 200.897888 117.156482)
        (xy 200.934198 117.27618) (xy 200.993163 117.386494) (xy 201.072515 117.483185) (xy 201.169206 117.562537) (xy 201.27952 117.621502)
        (xy 201.294992 117.626196) (xy 201.221304 117.804095) (xy 201.17 118.062014) (xy 201.17 118.324986) (xy 201.221304 118.582905)
        (xy 201.321939 118.825859) (xy 201.468038 119.044513) (xy 201.601275 119.17775) (xy 201.468038 119.310987) (xy 201.321939 119.529641)
        (xy 201.221304 119.772595) (xy 201.17 120.030514) (xy 201.17 120.293486) (xy 201.221304 120.551405) (xy 201.321939 120.794359)
        (xy 201.468038 121.013013) (xy 201.59768 121.142655) (xy 201.47952 121.178498) (xy 201.425288 121.207486) (xy 200.618645 120.400844)
        (xy 200.64 120.293486) (xy 200.64 120.030514) (xy 200.588696 119.772595) (xy 200.488061 119.529641) (xy 200.341962 119.310987)
        (xy 200.208725 119.17775) (xy 200.341962 119.044513) (xy 200.488061 118.825859) (xy 200.588696 118.582905) (xy 200.64 118.324986)
        (xy 200.64 118.062014) (xy 200.588696 117.804095) (xy 200.488061 117.561141) (xy 200.341962 117.342487) (xy 200.156013 117.156538)
        (xy 199.937359 117.010439) (xy 199.694405 116.909804) (xy 199.586399 116.88832) (xy 199.601185 116.876185) (xy 199.680537 116.779494)
        (xy 199.739502 116.66918) (xy 199.775812 116.549482) (xy 199.788072 116.425) (xy 199.811928 116.425) (xy 199.824188 116.549482)
        (xy 199.860498 116.66918) (xy 199.919463 116.779494) (xy 199.998815 116.876185) (xy 200.095506 116.955537) (xy 200.20582 117.014502)
        (xy 200.325518 117.050812) (xy 200.45 117.063072) (xy 200.46425 117.06) (xy 200.623 116.90125) (xy 200.623 116.027)
        (xy 199.97375 116.027) (xy 199.815 116.18575) (xy 199.811928 116.425) (xy 199.788072 116.425) (xy 199.788072 115.375)
        (xy 199.775812 115.250518) (xy 199.739502 115.13082) (xy 199.680537 115.020506) (xy 199.601185 114.923815) (xy 199.527169 114.863072)
        (xy 200.072831 114.863072)
      )
    )
    (filled_polygon
      (pts
        (xy 146.098815 114.923815) (xy 146.019463 115.020506) (xy 145.960498 115.13082) (xy 145.924188 115.250518) (xy 145.911928 115.375)
        (xy 145.915 115.61425) (xy 146.07375 115.773) (xy 146.723 115.773) (xy 146.723 115.753) (xy 146.977 115.753)
        (xy 146.977 115.773) (xy 146.985628 115.773) (xy 146.985628 116.027) (xy 146.977 116.027) (xy 146.977 116.90125)
        (xy 146.994136 116.918386) (xy 146.997888 116.956482) (xy 147.034198 117.07618) (xy 147.093163 117.186494) (xy 147.172515 117.283185)
        (xy 147.269206 117.362537) (xy 147.37952 117.421502) (xy 147.409222 117.430512) (xy 147.321939 117.561141) (xy 147.221304 117.804095)
        (xy 147.17 118.062014) (xy 147.17 118.324986) (xy 147.221304 118.582905) (xy 147.321939 118.825859) (xy 147.468038 119.044513)
        (xy 147.601275 119.17775) (xy 147.468038 119.310987) (xy 147.321939 119.529641) (xy 147.221304 119.772595) (xy 147.17 120.030514)
        (xy 147.17 120.293486) (xy 147.221304 120.551405) (xy 147.321939 120.794359) (xy 147.468038 121.013013) (xy 147.59768 121.142655)
        (xy 147.47952 121.178498) (xy 147.425288 121.207486) (xy 146.618645 120.400844) (xy 146.64 120.293486) (xy 146.64 120.030514)
        (xy 146.588696 119.772595) (xy 146.488061 119.529641) (xy 146.341962 119.310987) (xy 146.208725 119.17775) (xy 146.341962 119.044513)
        (xy 146.488061 118.825859) (xy 146.588696 118.582905) (xy 146.64 118.324986) (xy 146.64 118.062014) (xy 146.588696 117.804095)
        (xy 146.488061 117.561141) (xy 146.341962 117.342487) (xy 146.156013 117.156538) (xy 145.937359 117.010439) (xy 145.694405 116.909804)
        (xy 145.666889 116.904331) (xy 145.701185 116.876185) (xy 145.780537 116.779494) (xy 145.839502 116.66918) (xy 145.875812 116.549482)
        (xy 145.888072 116.425) (xy 145.911928 116.425) (xy 145.924188 116.549482) (xy 145.960498 116.66918) (xy 146.019463 116.779494)
        (xy 146.098815 116.876185) (xy 146.195506 116.955537) (xy 146.30582 117.014502) (xy 146.425518 117.050812) (xy 146.55 117.063072)
        (xy 146.56425 117.06) (xy 146.723 116.90125) (xy 146.723 116.027) (xy 146.07375 116.027) (xy 145.915 116.18575)
        (xy 145.911928 116.425) (xy 145.888072 116.425) (xy 145.888072 115.375) (xy 145.875812 115.250518) (xy 145.839502 115.13082)
        (xy 145.780537 115.020506) (xy 145.701185 114.923815) (xy 145.627169 114.863072) (xy 146.172831 114.863072)
      )
    )
    (filled_polygon
      (pts
        (xy 110.298815 114.823815) (xy 110.219463 114.920506) (xy 110.160498 115.03082) (xy 110.124188 115.150518) (xy 110.111928 115.275)
        (xy 110.115 115.51425) (xy 110.27375 115.673) (xy 110.923 115.673) (xy 110.923 115.653) (xy 111.091675 115.653)
        (xy 111.085628 115.7144) (xy 111.085628 116.832) (xy 111.097888 116.956482) (xy 111.134198 117.07618) (xy 111.193163 117.186494)
        (xy 111.272515 117.283185) (xy 111.369206 117.362537) (xy 111.47952 117.421502) (xy 111.599218 117.457812) (xy 111.654181 117.463225)
        (xy 111.521939 117.661141) (xy 111.421304 117.904095) (xy 111.37 118.162014) (xy 111.37 118.424986) (xy 111.421304 118.682905)
        (xy 111.521939 118.925859) (xy 111.668038 119.144513) (xy 111.801275 119.27775) (xy 111.668038 119.410987) (xy 111.521939 119.629641)
        (xy 111.421304 119.872595) (xy 111.37 120.130514) (xy 111.37 120.393486) (xy 111.421304 120.651405) (xy 111.521939 120.894359)
        (xy 111.619387 121.040202) (xy 111.599218 121.042188) (xy 111.47952 121.078498) (xy 111.369206 121.137463) (xy 111.340677 121.160876)
        (xy 110.663802 120.484) (xy 110.618645 120.438843) (xy 110.64 120.331486) (xy 110.64 120.068514) (xy 110.588696 119.810595)
        (xy 110.488061 119.567641) (xy 110.341962 119.348987) (xy 110.208725 119.21575) (xy 110.341962 119.082513) (xy 110.488061 118.863859)
        (xy 110.588696 118.620905) (xy 110.64 118.362986) (xy 110.64 118.100014) (xy 110.588696 117.842095) (xy 110.488061 117.599141)
        (xy 110.341962 117.380487) (xy 110.156013 117.194538) (xy 109.937359 117.048439) (xy 109.694405 116.947804) (xy 109.627965 116.934588)
        (xy 109.69418 116.914502) (xy 109.804494 116.855537) (xy 109.901185 116.776185) (xy 109.980537 116.679494) (xy 110.039502 116.56918)
        (xy 110.075812 116.449482) (xy 110.088072 116.325) (xy 110.111928 116.325) (xy 110.124188 116.449482) (xy 110.160498 116.56918)
        (xy 110.219463 116.679494) (xy 110.298815 116.776185) (xy 110.395506 116.855537) (xy 110.50582 116.914502) (xy 110.625518 116.950812)
        (xy 110.75 116.963072) (xy 110.76425 116.96) (xy 110.923 116.80125) (xy 110.923 115.927) (xy 110.27375 115.927)
        (xy 110.115 116.08575) (xy 110.111928 116.325) (xy 110.088072 116.325) (xy 110.088072 115.275) (xy 110.075812 115.150518)
        (xy 110.039502 115.03082) (xy 109.980537 114.920506) (xy 109.901185 114.823815) (xy 109.827169 114.763072) (xy 110.372831 114.763072)
      )
    )
    (filled_polygon
      (pts
        (xy 208.998815 115.023815) (xy 208.919463 115.120506) (xy 208.860498 115.23082) (xy 208.824188 115.350518) (xy 208.811928 115.475)
        (xy 208.815 115.71425) (xy 208.97375 115.873) (xy 209.623 115.873) (xy 209.623 115.853) (xy 209.877 115.853)
        (xy 209.877 115.873) (xy 209.889705 115.873) (xy 209.885628 115.9144) (xy 209.885628 116.127) (xy 209.877 116.127)
        (xy 209.877 117.00125) (xy 209.885628 117.009878) (xy 209.885628 117.032) (xy 209.897888 117.156482) (xy 209.934198 117.27618)
        (xy 209.993163 117.386494) (xy 210.072515 117.483185) (xy 210.169206 117.562537) (xy 210.27952 117.621502) (xy 210.399218 117.657812)
        (xy 210.478656 117.665636) (xy 210.421304 117.804095) (xy 210.37 118.062014) (xy 210.37 118.324986) (xy 210.421304 118.582905)
        (xy 210.521939 118.825859) (xy 210.668038 119.044513) (xy 210.801275 119.17775) (xy 210.668038 119.310987) (xy 210.521939 119.529641)
        (xy 210.421304 119.772595) (xy 210.37 120.030514) (xy 210.37 120.293486) (xy 210.421304 120.551405) (xy 210.521939 120.794359)
        (xy 210.668038 121.013013) (xy 210.784953 121.129928) (xy 210.7237 121.129928) (xy 210.599218 121.142188) (xy 210.56912 121.151318)
        (xy 209.818645 120.400844) (xy 209.84 120.293486) (xy 209.84 120.030514) (xy 209.788696 119.772595) (xy 209.688061 119.529641)
        (xy 209.541962 119.310987) (xy 209.408725 119.17775) (xy 209.541962 119.044513) (xy 209.688061 118.825859) (xy 209.788696 118.582905)
        (xy 209.84 118.324986) (xy 209.84 118.062014) (xy 209.788696 117.804095) (xy 209.688061 117.561141) (xy 209.541962 117.342487)
        (xy 209.356013 117.156538) (xy 209.351234 117.153345) (xy 209.45 117.163072) (xy 209.46425 117.16) (xy 209.623 117.00125)
        (xy 209.623 116.127) (xy 208.97375 116.127) (xy 208.815 116.28575) (xy 208.811928 116.525) (xy 208.824188 116.649482)
        (xy 208.860498 116.76918) (xy 208.919463 116.879494) (xy 208.970053 116.941139) (xy 208.894405 116.909804) (xy 208.686447 116.868438)
        (xy 208.739502 116.76918) (xy 208.775812 116.649482) (xy 208.788072 116.525) (xy 208.788072 115.475) (xy 208.775812 115.350518)
        (xy 208.739502 115.23082) (xy 208.680537 115.120506) (xy 208.601185 115.023815) (xy 208.527169 114.963072) (xy 209.072831 114.963072)
      )
    )
    (filled_polygon
      (pts
        (xy 154.998815 114.923815) (xy 154.919463 115.020506) (xy 154.860498 115.13082) (xy 154.824188 115.250518) (xy 154.811928 115.375)
        (xy 154.815 115.61425) (xy 154.97375 115.773) (xy 155.623 115.773) (xy 155.623 115.753) (xy 155.877 115.753)
        (xy 155.877 115.773) (xy 155.885628 115.773) (xy 155.885628 116.027) (xy 155.877 116.027) (xy 155.877 116.90125)
        (xy 155.894136 116.918386) (xy 155.897888 116.956482) (xy 155.934198 117.07618) (xy 155.993163 117.186494) (xy 156.072515 117.283185)
        (xy 156.169206 117.362537) (xy 156.27952 117.421502) (xy 156.399218 117.457812) (xy 156.485315 117.466292) (xy 156.421939 117.561141)
        (xy 156.321304 117.804095) (xy 156.27 118.062014) (xy 156.27 118.324986) (xy 156.321304 118.582905) (xy 156.421939 118.825859)
        (xy 156.568038 119.044513) (xy 156.701275 119.17775) (xy 156.568038 119.310987) (xy 156.421939 119.529641) (xy 156.321304 119.772595)
        (xy 156.27 120.030514) (xy 156.27 120.293486) (xy 156.321304 120.551405) (xy 156.421939 120.794359) (xy 156.568038 121.013013)
        (xy 156.684953 121.129928) (xy 156.6237 121.129928) (xy 156.499218 121.142188) (xy 156.46912 121.151318) (xy 155.718645 120.400844)
        (xy 155.74 120.293486) (xy 155.74 120.030514) (xy 155.688696 119.772595) (xy 155.588061 119.529641) (xy 155.441962 119.310987)
        (xy 155.308725 119.17775) (xy 155.441962 119.044513) (xy 155.588061 118.825859) (xy 155.688696 118.582905) (xy 155.74 118.324986)
        (xy 155.74 118.062014) (xy 155.688696 117.804095) (xy 155.588061 117.561141) (xy 155.441962 117.342487) (xy 155.256013 117.156538)
        (xy 155.037359 117.010439) (xy 154.794405 116.909804) (xy 154.604582 116.872045) (xy 154.680537 116.779494) (xy 154.739502 116.66918)
        (xy 154.775812 116.549482) (xy 154.788072 116.425) (xy 154.811928 116.425) (xy 154.824188 116.549482) (xy 154.860498 116.66918)
        (xy 154.919463 116.779494) (xy 154.998815 116.876185) (xy 155.095506 116.955537) (xy 155.20582 117.014502) (xy 155.325518 117.050812)
        (xy 155.45 117.063072) (xy 155.46425 117.06) (xy 155.623 116.90125) (xy 155.623 116.027) (xy 154.97375 116.027)
        (xy 154.815 116.18575) (xy 154.811928 116.425) (xy 154.788072 116.425) (xy 154.788072 115.375) (xy 154.775812 115.250518)
        (xy 154.739502 115.13082) (xy 154.680537 115.020506) (xy 154.601185 114.923815) (xy 154.527169 114.863072) (xy 155.072831 114.863072)
      )
    )
    (filled_polygon
      (pts
        (xy 128.198815 114.723815) (xy 128.119463 114.820506) (xy 128.060498 114.93082) (xy 128.024188 115.050518) (xy 128.011928 115.175)
        (xy 128.015 115.41425) (xy 128.17375 115.573) (xy 128.823 115.573) (xy 128.823 115.553) (xy 129.077 115.553)
        (xy 129.077 115.573) (xy 129.097 115.573) (xy 129.097 115.598934) (xy 129.085628 115.7144) (xy 129.085628 115.827)
        (xy 129.077 115.827) (xy 129.077 116.70125) (xy 129.085628 116.709878) (xy 129.085628 116.832) (xy 129.097888 116.956482)
        (xy 129.134198 117.07618) (xy 129.193163 117.186494) (xy 129.272515 117.283185) (xy 129.369206 117.362537) (xy 129.432158 117.396186)
        (xy 129.321939 117.561141) (xy 129.221304 117.804095) (xy 129.17 118.062014) (xy 129.17 118.324986) (xy 129.221304 118.582905)
        (xy 129.321939 118.825859) (xy 129.468038 119.044513) (xy 129.601275 119.17775) (xy 129.468038 119.310987) (xy 129.321939 119.529641)
        (xy 129.221304 119.772595) (xy 129.17 120.030514) (xy 129.17 120.293486) (xy 129.221304 120.551405) (xy 129.321939 120.794359)
        (xy 129.468038 121.013013) (xy 129.520954 121.065929) (xy 129.47952 121.078498) (xy 129.369206 121.137463) (xy 129.361549 121.143747)
        (xy 128.618645 120.400844) (xy 128.64 120.293486) (xy 128.64 120.030514) (xy 128.588696 119.772595) (xy 128.488061 119.529641)
        (xy 128.341962 119.310987) (xy 128.208725 119.17775) (xy 128.341962 119.044513) (xy 128.488061 118.825859) (xy 128.588696 118.582905)
        (xy 128.64 118.324986) (xy 128.64 118.062014) (xy 128.588696 117.804095) (xy 128.488061 117.561141) (xy 128.341962 117.342487)
        (xy 128.156013 117.156538) (xy 127.937359 117.010439) (xy 127.694405 116.909804) (xy 127.436486 116.8585) (xy 127.396422 116.8585)
        (xy 127.474482 116.850812) (xy 127.59418 116.814502) (xy 127.704494 116.755537) (xy 127.801185 116.676185) (xy 127.880537 116.579494)
        (xy 127.939502 116.46918) (xy 127.975812 116.349482) (xy 127.988072 116.225) (xy 128.011928 116.225) (xy 128.024188 116.349482)
        (xy 128.060498 116.46918) (xy 128.119463 116.579494) (xy 128.198815 116.676185) (xy 128.295506 116.755537) (xy 128.40582 116.814502)
        (xy 128.525518 116.850812) (xy 128.65 116.863072) (xy 128.66425 116.86) (xy 128.823 116.70125) (xy 128.823 115.827)
        (xy 128.17375 115.827) (xy 128.015 115.98575) (xy 128.011928 116.225) (xy 127.988072 116.225) (xy 127.988072 115.175)
        (xy 127.975812 115.050518) (xy 127.939502 114.93082) (xy 127.880537 114.820506) (xy 127.801185 114.723815) (xy 127.727169 114.663072)
        (xy 128.272831 114.663072)
      )
    )
    (filled_polygon
      (pts
        (xy 164.198815 114.923815) (xy 164.119463 115.020506) (xy 164.060498 115.13082) (xy 164.024188 115.250518) (xy 164.011928 115.375)
        (xy 164.015 115.61425) (xy 164.17375 115.773) (xy 164.823 115.773) (xy 164.823 115.753) (xy 165.077 115.753)
        (xy 165.077 115.773) (xy 165.097 115.773) (xy 165.097 115.798934) (xy 165.085628 115.9144) (xy 165.085628 116.027)
        (xy 165.077 116.027) (xy 165.077 116.90125) (xy 165.085628 116.909878) (xy 165.085628 117.032) (xy 165.097888 117.156482)
        (xy 165.134198 117.27618) (xy 165.193163 117.386494) (xy 165.272515 117.483185) (xy 165.338076 117.53699) (xy 165.321939 117.561141)
        (xy 165.221304 117.804095) (xy 165.17 118.062014) (xy 165.17 118.324986) (xy 165.221304 118.582905) (xy 165.321939 118.825859)
        (xy 165.468038 119.044513) (xy 165.601275 119.17775) (xy 165.468038 119.310987) (xy 165.321939 119.529641) (xy 165.221304 119.772595)
        (xy 165.17 120.030514) (xy 165.17 120.293486) (xy 165.221304 120.551405) (xy 165.321939 120.794359) (xy 165.454067 120.992103)
        (xy 165.369206 121.037463) (xy 165.306624 121.088822) (xy 164.618645 120.400844) (xy 164.64 120.293486) (xy 164.64 120.030514)
        (xy 164.588696 119.772595) (xy 164.488061 119.529641) (xy 164.341962 119.310987) (xy 164.208725 119.17775) (xy 164.341962 119.044513)
        (xy 164.488061 118.825859) (xy 164.588696 118.582905) (xy 164.64 118.324986) (xy 164.64 118.062014) (xy 164.588696 117.804095)
        (xy 164.488061 117.561141) (xy 164.341962 117.342487) (xy 164.156013 117.156538) (xy 163.937359 117.010439) (xy 163.738144 116.927921)
        (xy 163.801185 116.876185) (xy 163.880537 116.779494) (xy 163.939502 116.66918) (xy 163.975812 116.549482) (xy 163.988072 116.425)
        (xy 164.011928 116.425) (xy 164.024188 116.549482) (xy 164.060498 116.66918) (xy 164.119463 116.779494) (xy 164.198815 116.876185)
        (xy 164.295506 116.955537) (xy 164.40582 117.014502) (xy 164.525518 117.050812) (xy 164.65 117.063072) (xy 164.66425 117.06)
        (xy 164.823 116.90125) (xy 164.823 116.027) (xy 164.17375 116.027) (xy 164.015 116.18575) (xy 164.011928 116.425)
        (xy 163.988072 116.425) (xy 163.988072 115.375) (xy 163.975812 115.250518) (xy 163.939502 115.13082) (xy 163.880537 115.020506)
        (xy 163.801185 114.923815) (xy 163.727169 114.863072) (xy 164.272831 114.863072)
      )
    )
    (filled_polygon
      (pts
        (xy 182.141106 114.989108) (xy 182.098815 115.023815) (xy 182.019463 115.120506) (xy 181.960498 115.23082) (xy 181.924188 115.350518)
        (xy 181.911928 115.475) (xy 181.915 115.71425) (xy 182.07375 115.873) (xy 182.723 115.873) (xy 182.723 115.853)
        (xy 182.977 115.853) (xy 182.977 115.873) (xy 182.985628 115.873) (xy 182.985628 116.127) (xy 182.977 116.127)
        (xy 182.977 117.00125) (xy 183.026477 117.050727) (xy 183.034198 117.07618) (xy 183.093163 117.186494) (xy 183.172515 117.283185)
        (xy 183.269206 117.362537) (xy 183.37952 117.421502) (xy 183.409222 117.430512) (xy 183.321939 117.561141) (xy 183.221304 117.804095)
        (xy 183.17 118.062014) (xy 183.17 118.324986) (xy 183.221304 118.582905) (xy 183.321939 118.825859) (xy 183.468038 119.044513)
        (xy 183.601275 119.17775) (xy 183.468038 119.310987) (xy 183.321939 119.529641) (xy 183.221304 119.772595) (xy 183.17 120.030514)
        (xy 183.17 120.293486) (xy 183.221304 120.551405) (xy 183.321939 120.794359) (xy 183.433945 120.961988) (xy 183.37952 120.978498)
        (xy 183.269206 121.037463) (xy 183.261549 121.043747) (xy 182.618645 120.400844) (xy 182.64 120.293486) (xy 182.64 120.030514)
        (xy 182.588696 119.772595) (xy 182.488061 119.529641) (xy 182.341962 119.310987) (xy 182.208725 119.17775) (xy 182.341962 119.044513)
        (xy 182.488061 118.825859) (xy 182.588696 118.582905) (xy 182.64 118.324986) (xy 182.64 118.062014) (xy 182.588696 117.804095)
        (xy 182.488061 117.561141) (xy 182.341962 117.342487) (xy 182.156013 117.156538) (xy 181.937359 117.010439) (xy 181.740122 116.92874)
        (xy 181.780537 116.879494) (xy 181.839502 116.76918) (xy 181.875812 116.649482) (xy 181.888072 116.525) (xy 181.911928 116.525)
        (xy 181.924188 116.649482) (xy 181.960498 116.76918) (xy 182.019463 116.879494) (xy 182.098815 116.976185) (xy 182.195506 117.055537)
        (xy 182.30582 117.114502) (xy 182.425518 117.150812) (xy 182.55 117.163072) (xy 182.56425 117.16) (xy 182.723 117.00125)
        (xy 182.723 116.127) (xy 182.07375 116.127) (xy 181.915 116.28575) (xy 181.911928 116.525) (xy 181.888072 116.525)
        (xy 181.888072 115.475) (xy 181.875812 115.350518) (xy 181.839502 115.23082) (xy 181.780537 115.120506) (xy 181.701185 115.023815)
        (xy 181.627169 114.963072) (xy 182.115071 114.963072)
      )
    )
    (filled_polygon
      (pts
        (xy 136.998815 114.923815) (xy 136.919463 115.020506) (xy 136.860498 115.13082) (xy 136.824188 115.250518) (xy 136.811928 115.375)
        (xy 136.815 115.61425) (xy 136.97375 115.773) (xy 137.623 115.773) (xy 137.623 115.753) (xy 137.877 115.753)
        (xy 137.877 115.773) (xy 137.885628 115.773) (xy 137.885628 116.027) (xy 137.877 116.027) (xy 137.877 116.90125)
        (xy 137.894136 116.918386) (xy 137.897888 116.956482) (xy 137.934198 117.07618) (xy 137.993163 117.186494) (xy 138.072515 117.283185)
        (xy 138.169206 117.362537) (xy 138.27952 117.421502) (xy 138.399218 117.457812) (xy 138.485315 117.466292) (xy 138.421939 117.561141)
        (xy 138.321304 117.804095) (xy 138.27 118.062014) (xy 138.27 118.324986) (xy 138.321304 118.582905) (xy 138.421939 118.825859)
        (xy 138.568038 119.044513) (xy 138.701275 119.17775) (xy 138.568038 119.310987) (xy 138.421939 119.529641) (xy 138.321304 119.772595)
        (xy 138.27 120.030514) (xy 138.27 120.293486) (xy 138.321304 120.551405) (xy 138.421939 120.794359) (xy 138.533945 120.961988)
        (xy 138.47952 120.978498) (xy 138.369206 121.037463) (xy 138.361549 121.043747) (xy 137.718645 120.400844) (xy 137.74 120.293486)
        (xy 137.74 120.030514) (xy 137.688696 119.772595) (xy 137.588061 119.529641) (xy 137.441962 119.310987) (xy 137.308725 119.17775)
        (xy 137.441962 119.044513) (xy 137.588061 118.825859) (xy 137.688696 118.582905) (xy 137.74 118.324986) (xy 137.74 118.062014)
        (xy 137.688696 117.804095) (xy 137.588061 117.561141) (xy 137.441962 117.342487) (xy 137.256013 117.156538) (xy 137.037359 117.010439)
        (xy 136.794405 116.909804) (xy 136.604582 116.872045) (xy 136.680537 116.779494) (xy 136.739502 116.66918) (xy 136.775812 116.549482)
        (xy 136.788072 116.425) (xy 136.811928 116.425) (xy 136.824188 116.549482) (xy 136.860498 116.66918) (xy 136.919463 116.779494)
        (xy 136.998815 116.876185) (xy 137.095506 116.955537) (xy 137.20582 117.014502) (xy 137.325518 117.050812) (xy 137.45 117.063072)
        (xy 137.46425 117.06) (xy 137.623 116.90125) (xy 137.623 116.027) (xy 136.97375 116.027) (xy 136.815 116.18575)
        (xy 136.811928 116.425) (xy 136.788072 116.425) (xy 136.788072 115.375) (xy 136.775812 115.250518) (xy 136.739502 115.13082)
        (xy 136.680537 115.020506) (xy 136.601185 114.923815) (xy 136.527169 114.863072) (xy 137.072831 114.863072)
      )
    )
    (filled_polygon
      (pts
        (xy 191.098815 114.923815) (xy 191.019463 115.020506) (xy 190.960498 115.13082) (xy 190.924188 115.250518) (xy 190.911928 115.375)
        (xy 190.915 115.61425) (xy 191.07375 115.773) (xy 191.723 115.773) (xy 191.723 115.753) (xy 191.977 115.753)
        (xy 191.977 115.773) (xy 191.997 115.773) (xy 191.997 116.027) (xy 191.977 116.027) (xy 191.977 116.90125)
        (xy 192.094136 117.018386) (xy 192.097888 117.056482) (xy 192.134198 117.17618) (xy 192.193163 117.286494) (xy 192.272515 117.383185)
        (xy 192.369206 117.462537) (xy 192.47952 117.521502) (xy 192.536812 117.538881) (xy 192.521939 117.561141) (xy 192.421304 117.804095)
        (xy 192.37 118.062014) (xy 192.37 118.324986) (xy 192.421304 118.582905) (xy 192.521939 118.825859) (xy 192.668038 119.044513)
        (xy 192.801275 119.17775) (xy 192.668038 119.310987) (xy 192.521939 119.529641) (xy 192.421304 119.772595) (xy 192.37 120.030514)
        (xy 192.37 120.293486) (xy 192.421304 120.551405) (xy 192.521939 120.794359) (xy 192.619387 120.940202) (xy 192.599218 120.942188)
        (xy 192.47952 120.978498) (xy 192.425288 121.007486) (xy 191.818645 120.400844) (xy 191.84 120.293486) (xy 191.84 120.030514)
        (xy 191.788696 119.772595) (xy 191.688061 119.529641) (xy 191.541962 119.310987) (xy 191.408725 119.17775) (xy 191.541962 119.044513)
        (xy 191.688061 118.825859) (xy 191.788696 118.582905) (xy 191.84 118.324986) (xy 191.84 118.062014) (xy 191.788696 117.804095)
        (xy 191.688061 117.561141) (xy 191.541962 117.342487) (xy 191.356013 117.156538) (xy 191.137359 117.010439) (xy 190.894405 116.909804)
        (xy 190.704582 116.872045) (xy 190.780537 116.779494) (xy 190.839502 116.66918) (xy 190.875812 116.549482) (xy 190.888072 116.425)
        (xy 190.911928 116.425) (xy 190.924188 116.549482) (xy 190.960498 116.66918) (xy 191.019463 116.779494) (xy 191.098815 116.876185)
        (xy 191.195506 116.955537) (xy 191.30582 117.014502) (xy 191.425518 117.050812) (xy 191.55 117.063072) (xy 191.56425 117.06)
        (xy 191.723 116.90125) (xy 191.723 116.027) (xy 191.07375 116.027) (xy 190.915 116.18575) (xy 190.911928 116.425)
        (xy 190.888072 116.425) (xy 190.888072 115.375) (xy 190.875812 115.250518) (xy 190.839502 115.13082) (xy 190.780537 115.020506)
        (xy 190.701185 114.923815) (xy 190.627169 114.863072) (xy 191.172831 114.863072)
      )
    )
    (filled_polygon
      (pts
        (xy 173.019246 114.907048) (xy 172.998815 114.923815) (xy 172.919463 115.020506) (xy 172.860498 115.13082) (xy 172.824188 115.250518)
        (xy 172.811928 115.375) (xy 172.815 115.61425) (xy 172.97375 115.773) (xy 173.623 115.773) (xy 173.623 115.753)
        (xy 173.865197 115.753) (xy 173.877 115.764803) (xy 173.877 115.773) (xy 173.885197 115.773) (xy 173.897 115.784803)
        (xy 173.897 116.027) (xy 173.877 116.027) (xy 173.877 116.90125) (xy 174.009146 117.033396) (xy 174.034198 117.115981)
        (xy 174.093163 117.226295) (xy 174.172515 117.322986) (xy 174.269206 117.402338) (xy 174.37952 117.461303) (xy 174.499218 117.497613)
        (xy 174.6237 117.509873) (xy 174.656195 117.509873) (xy 174.621939 117.561141) (xy 174.521304 117.804095) (xy 174.47 118.062014)
        (xy 174.47 118.324986) (xy 174.521304 118.582905) (xy 174.621939 118.825859) (xy 174.768038 119.044513) (xy 174.901275 119.17775)
        (xy 174.768038 119.310987) (xy 174.621939 119.529641) (xy 174.521304 119.772595) (xy 174.47 120.030514) (xy 174.47 120.293486)
        (xy 174.521304 120.551405) (xy 174.621939 120.794359) (xy 174.713213 120.930961) (xy 174.599218 120.942188) (xy 174.492394 120.974593)
        (xy 173.918645 120.400844) (xy 173.94 120.293486) (xy 173.94 120.030514) (xy 173.888696 119.772595) (xy 173.788061 119.529641)
        (xy 173.641962 119.310987) (xy 173.508725 119.17775) (xy 173.641962 119.044513) (xy 173.788061 118.825859) (xy 173.888696 118.582905)
        (xy 173.94 118.324986) (xy 173.94 118.062014) (xy 173.888696 117.804095) (xy 173.788061 117.561141) (xy 173.641962 117.342487)
        (xy 173.456013 117.156538) (xy 173.27472 117.035403) (xy 173.325518 117.050812) (xy 173.45 117.063072) (xy 173.46425 117.06)
        (xy 173.623 116.90125) (xy 173.623 116.027) (xy 172.97375 116.027) (xy 172.815 116.18575) (xy 172.811928 116.425)
        (xy 172.824188 116.549482) (xy 172.860498 116.66918) (xy 172.919463 116.779494) (xy 172.998815 116.876185) (xy 173.08602 116.947752)
        (xy 172.994405 116.909804) (xy 172.736486 116.8585) (xy 172.615699 116.8585) (xy 172.680537 116.779494) (xy 172.739502 116.66918)
        (xy 172.775812 116.549482) (xy 172.788072 116.425) (xy 172.788072 115.375) (xy 172.775812 115.250518) (xy 172.739502 115.13082)
        (xy 172.680537 115.020506) (xy 172.601185 114.923815) (xy 172.527169 114.863072) (xy 172.97527 114.863072)
      )
    )
    (filled_polygon
      (pts
        (xy 119.098815 114.823815) (xy 119.019463 114.920506) (xy 118.960498 115.03082) (xy 118.924188 115.150518) (xy 118.911928 115.275)
        (xy 118.915 115.51425) (xy 119.07375 115.673) (xy 119.723 115.673) (xy 119.723 115.653) (xy 119.891675 115.653)
        (xy 119.885628 115.7144) (xy 119.885628 116.832) (xy 119.897888 116.956482) (xy 119.934198 117.07618) (xy 119.993163 117.186494)
        (xy 120.072515 117.283185) (xy 120.169206 117.362537) (xy 120.27952 117.421502) (xy 120.399218 117.457812) (xy 120.5237 117.470072)
        (xy 120.682789 117.470072) (xy 120.621939 117.561141) (xy 120.521304 117.804095) (xy 120.47 118.062014) (xy 120.47 118.324986)
        (xy 120.521304 118.582905) (xy 120.621939 118.825859) (xy 120.768038 119.044513) (xy 120.901275 119.17775) (xy 120.768038 119.310987)
        (xy 120.621939 119.529641) (xy 120.521304 119.772595) (xy 120.47 120.030514) (xy 120.47 120.293486) (xy 120.521304 120.551405)
        (xy 120.620133 120.789999) (xy 120.207801 120.789999) (xy 119.818645 120.400843) (xy 119.84 120.293486) (xy 119.84 120.030514)
        (xy 119.788696 119.772595) (xy 119.688061 119.529641) (xy 119.541962 119.310987) (xy 119.408725 119.17775) (xy 119.541962 119.044513)
        (xy 119.688061 118.825859) (xy 119.788696 118.582905) (xy 119.84 118.324986) (xy 119.84 118.062014) (xy 119.788696 117.804095)
        (xy 119.688061 117.561141) (xy 119.541962 117.342487) (xy 119.356013 117.156538) (xy 119.137359 117.010439) (xy 118.894405 116.909804)
        (xy 118.636486 116.8585) (xy 118.598951 116.8585) (xy 118.604494 116.855537) (xy 118.701185 116.776185) (xy 118.780537 116.679494)
        (xy 118.839502 116.56918) (xy 118.875812 116.449482) (xy 118.888072 116.325) (xy 118.911928 116.325) (xy 118.924188 116.449482)
        (xy 118.960498 116.56918) (xy 119.019463 116.679494) (xy 119.098815 116.776185) (xy 119.195506 116.855537) (xy 119.30582 116.914502)
        (xy 119.425518 116.950812) (xy 119.55 116.963072) (xy 119.56425 116.96) (xy 119.723 116.80125) (xy 119.723 115.927)
        (xy 119.07375 115.927) (xy 118.915 116.08575) (xy 118.911928 116.325) (xy 118.888072 116.325) (xy 118.888072 115.275)
        (xy 118.875812 115.150518) (xy 118.839502 115.03082) (xy 118.780537 114.920506) (xy 118.701185 114.823815) (xy 118.627169 114.763072)
        (xy 119.172831 114.763072)
      )
    )
    (filled_polygon
      (pts
        (xy 180.111928 106.83673) (xy 180.111928 107.325) (xy 180.124188 107.449482) (xy 180.160498 107.56918) (xy 180.219463 107.679494)
        (xy 180.298815 107.776185) (xy 180.395506 107.855537) (xy 180.50582 107.914502) (xy 180.625518 107.950812) (xy 180.75 107.963072)
        (xy 181.35 107.963072) (xy 181.474482 107.950812) (xy 181.59418 107.914502) (xy 181.704494 107.855537) (xy 181.801185 107.776185)
        (xy 181.880537 107.679494) (xy 181.939502 107.56918) (xy 181.975812 107.449482) (xy 181.988072 107.325) (xy 182.011928 107.325)
        (xy 182.024188 107.449482) (xy 182.060498 107.56918) (xy 182.119463 107.679494) (xy 182.198815 107.776185) (xy 182.295506 107.855537)
        (xy 182.40582 107.914502) (xy 182.525518 107.950812) (xy 182.65 107.963072) (xy 182.66425 107.96) (xy 182.823 107.80125)
        (xy 182.823 106.927) (xy 182.17375 106.927) (xy 182.015 107.08575) (xy 182.011928 107.325) (xy 181.988072 107.325)
        (xy 181.988072 106.275) (xy 181.975812 106.150518) (xy 181.939502 106.03082) (xy 181.880537 105.920506) (xy 181.801185 105.823815)
        (xy 181.727169 105.763072) (xy 182.272831 105.763072) (xy 182.198815 105.823815) (xy 182.119463 105.920506) (xy 182.060498 106.03082)
        (xy 182.024188 106.150518) (xy 182.011928 106.275) (xy 182.015 106.51425) (xy 182.17375 106.673) (xy 182.823 106.673)
        (xy 182.823 106.653) (xy 183.077 106.653) (xy 183.077 106.673) (xy 183.097 106.673) (xy 183.097 106.698934)
        (xy 183.085628 106.8144) (xy 183.085628 106.927) (xy 183.077 106.927) (xy 183.077 107.80125) (xy 183.085628 107.809878)
        (xy 183.085628 107.932) (xy 183.097888 108.056482) (xy 183.134198 108.17618) (xy 183.193163 108.286494) (xy 183.272515 108.383185)
        (xy 183.369206 108.462537) (xy 183.47952 108.521502) (xy 183.599218 108.557812) (xy 183.7237 108.570072) (xy 183.740453 108.570072)
        (xy 183.668038 108.642487) (xy 183.521939 108.861141) (xy 183.421304 109.104095) (xy 183.37 109.362014) (xy 183.37 109.624986)
        (xy 183.421304 109.882905) (xy 183.521939 110.125859) (xy 183.668038 110.344513) (xy 183.801275 110.47775) (xy 183.668038 110.610987)
        (xy 183.521939 110.829641) (xy 183.421304 111.072595) (xy 183.37 111.330514) (xy 183.37 111.593486) (xy 183.421304 111.851405)
        (xy 183.521939 112.094359) (xy 183.550521 112.137135) (xy 183.499218 112.142188) (xy 183.37952 112.178498) (xy 183.325288 112.207486)
        (xy 182.818645 111.700843) (xy 182.84 111.593486) (xy 182.84 111.330514) (xy 182.788696 111.072595) (xy 182.688061 110.829641)
        (xy 182.541962 110.610987) (xy 182.408725 110.47775) (xy 182.541962 110.344513) (xy 182.688061 110.125859) (xy 182.788696 109.882905)
        (xy 182.84 109.624986) (xy 182.84 109.362014) (xy 182.788696 109.104095) (xy 182.688061 108.861141) (xy 182.541962 108.642487)
        (xy 182.356013 108.456538) (xy 182.137359 108.310439) (xy 181.894405 108.209804) (xy 181.636486 108.1585) (xy 181.373514 108.1585)
        (xy 181.115595 108.209804) (xy 180.872641 108.310439) (xy 180.653987 108.456538) (xy 180.468038 108.642487) (xy 180.321939 108.861141)
        (xy 180.221304 109.104095) (xy 180.17 109.362014) (xy 180.17 109.624986) (xy 180.221304 109.882905) (xy 180.321939 110.125859)
        (xy 180.468038 110.344513) (xy 180.601275 110.47775) (xy 180.468038 110.610987) (xy 180.321939 110.829641) (xy 180.221304 111.072595)
        (xy 180.17 111.330514) (xy 180.17 111.593486) (xy 180.221304 111.851405) (xy 180.321939 112.094359) (xy 180.468038 112.313013)
        (xy 180.653987 112.498962) (xy 180.872641 112.645061) (xy 181.115595 112.745696) (xy 181.218952 112.766255) (xy 181.148815 112.823815)
        (xy 181.069463 112.920506) (xy 181.010498 113.03082) (xy 180.974188 113.150518) (xy 180.961928 113.275) (xy 180.961928 114.325)
        (xy 180.974188 114.449482) (xy 181.010498 114.56918) (xy 181.069463 114.679494) (xy 181.148815 114.776185) (xy 181.222831 114.836928)
        (xy 181.06173 114.836928) (xy 178.461321 112.23652) (xy 178.461321 105.186122)
      )
    )
    (filled_polygon
      (pts
        (xy 110.298815 105.823815) (xy 110.219463 105.920506) (xy 110.160498 106.03082) (xy 110.124188 106.150518) (xy 110.111928 106.275)
        (xy 110.115 106.51425) (xy 110.27375 106.673) (xy 110.923 106.673) (xy 110.923 106.653) (xy 111.091675 106.653)
        (xy 111.085628 106.7144) (xy 111.085628 107.832) (xy 111.097888 107.956482) (xy 111.134198 108.07618) (xy 111.193163 108.186494)
        (xy 111.272515 108.283185) (xy 111.369206 108.362537) (xy 111.47952 108.421502) (xy 111.599218 108.457812) (xy 111.7237 108.470072)
        (xy 111.735453 108.470072) (xy 111.663038 108.542487) (xy 111.516939 108.761141) (xy 111.416304 109.004095) (xy 111.365 109.262014)
        (xy 111.365 109.524986) (xy 111.416304 109.782905) (xy 111.516939 110.025859) (xy 111.663038 110.244513) (xy 111.796275 110.37775)
        (xy 111.663038 110.510987) (xy 111.516939 110.729641) (xy 111.416304 110.972595) (xy 111.365 111.230514) (xy 111.365 111.493486)
        (xy 111.416304 111.751405) (xy 111.516939 111.994359) (xy 111.614696 112.140664) (xy 111.599218 112.142188) (xy 111.47952 112.178498)
        (xy 111.369206 112.237463) (xy 111.306624 112.288822) (xy 110.618645 111.600843) (xy 110.64 111.493486) (xy 110.64 111.230514)
        (xy 110.588696 110.972595) (xy 110.488061 110.729641) (xy 110.341962 110.510987) (xy 110.208725 110.37775) (xy 110.341962 110.244513)
        (xy 110.488061 110.025859) (xy 110.588696 109.782905) (xy 110.64 109.524986) (xy 110.64 109.262014) (xy 110.588696 109.004095)
        (xy 110.488061 108.761141) (xy 110.341962 108.542487) (xy 110.156013 108.356538) (xy 109.937359 108.210439) (xy 109.694405 108.109804)
        (xy 109.436486 108.0585) (xy 109.173514 108.0585) (xy 108.915595 108.109804) (xy 108.672641 108.210439) (xy 108.453987 108.356538)
        (xy 108.268038 108.542487) (xy 108.121939 108.761141) (xy 108.021304 109.004095) (xy 107.97 109.262014) (xy 107.97 109.524986)
        (xy 108.021304 109.782905) (xy 108.121939 110.025859) (xy 108.268038 110.244513) (xy 108.401275 110.37775) (xy 108.268038 110.510987)
        (xy 108.121939 110.729641) (xy 108.021304 110.972595) (xy 107.97 111.230514) (xy 107.97 111.493486) (xy 108.021304 111.751405)
        (xy 108.121939 111.994359) (xy 108.268038 112.213013) (xy 108.453987 112.398962) (xy 108.672641 112.545061) (xy 108.915595 112.645696)
        (xy 109.173514 112.697) (xy 109.288754 112.697) (xy 109.269463 112.720506) (xy 109.210498 112.83082) (xy 109.174188 112.950518)
        (xy 109.161928 113.075) (xy 109.161928 114.125) (xy 109.174188 114.249482) (xy 109.210498 114.36918) (xy 109.269463 114.479494)
        (xy 109.348815 114.576185) (xy 109.422831 114.636928) (xy 108.85 114.636928) (xy 108.725518 114.649188) (xy 108.60582 114.685498)
        (xy 108.495506 114.744463) (xy 108.453631 114.778829) (xy 106.461321 112.78652) (xy 106.461321 106.436123) (xy 107.336205 107.311008)
        (xy 107.359999 107.340001) (xy 107.388992 107.363795) (xy 107.388996 107.363799) (xy 107.449772 107.413676) (xy 107.475724 107.434974)
        (xy 107.607753 107.505546) (xy 107.751014 107.549003) (xy 107.862667 107.56) (xy 107.862676 107.56) (xy 107.899999 107.563676)
        (xy 107.937322 107.56) (xy 108.257713 107.56) (xy 108.260498 107.56918) (xy 108.319463 107.679494) (xy 108.398815 107.776185)
        (xy 108.495506 107.855537) (xy 108.60582 107.914502) (xy 108.725518 107.950812) (xy 108.85 107.963072) (xy 109.45 107.963072)
        (xy 109.574482 107.950812) (xy 109.69418 107.914502) (xy 109.804494 107.855537) (xy 109.901185 107.776185) (xy 109.980537 107.679494)
        (xy 110.039502 107.56918) (xy 110.075812 107.449482) (xy 110.088072 107.325) (xy 110.111928 107.325) (xy 110.124188 107.449482)
        (xy 110.160498 107.56918) (xy 110.219463 107.679494) (xy 110.298815 107.776185) (xy 110.395506 107.855537) (xy 110.50582 107.914502)
        (xy 110.625518 107.950812) (xy 110.75 107.963072) (xy 110.76425 107.96) (xy 110.923 107.80125) (xy 110.923 106.927)
        (xy 110.27375 106.927) (xy 110.115 107.08575) (xy 110.111928 107.325) (xy 110.088072 107.325) (xy 110.088072 106.275)
        (xy 110.075812 106.150518) (xy 110.039502 106.03082) (xy 109.980537 105.920506) (xy 109.901185 105.823815) (xy 109.827169 105.763072)
        (xy 110.372831 105.763072)
      )
    )
    (filled_polygon
      (pts
        (xy 135.036201 107.311003) (xy 135.059999 107.340001) (xy 135.175724 107.434974) (xy 135.228314 107.463084) (xy 135.260498 107.56918)
        (xy 135.319463 107.679494) (xy 135.398815 107.776185) (xy 135.495506 107.855537) (xy 135.60582 107.914502) (xy 135.725518 107.950812)
        (xy 135.85 107.963072) (xy 136.45 107.963072) (xy 136.574482 107.950812) (xy 136.69418 107.914502) (xy 136.804494 107.855537)
        (xy 136.901185 107.776185) (xy 136.980537 107.679494) (xy 137.039502 107.56918) (xy 137.075812 107.449482) (xy 137.088072 107.325)
        (xy 137.111928 107.325) (xy 137.124188 107.449482) (xy 137.160498 107.56918) (xy 137.219463 107.679494) (xy 137.298815 107.776185)
        (xy 137.395506 107.855537) (xy 137.50582 107.914502) (xy 137.625518 107.950812) (xy 137.75 107.963072) (xy 137.76425 107.96)
        (xy 137.923 107.80125) (xy 137.923 106.927) (xy 137.27375 106.927) (xy 137.115 107.08575) (xy 137.111928 107.325)
        (xy 137.088072 107.325) (xy 137.088072 106.275) (xy 137.075812 106.150518) (xy 137.039502 106.03082) (xy 136.980537 105.920506)
        (xy 136.901185 105.823815) (xy 136.827169 105.763072) (xy 137.372831 105.763072) (xy 137.298815 105.823815) (xy 137.219463 105.920506)
        (xy 137.160498 106.03082) (xy 137.124188 106.150518) (xy 137.111928 106.275) (xy 137.115 106.51425) (xy 137.27375 106.673)
        (xy 137.923 106.673) (xy 137.923 106.653) (xy 138.177 106.653) (xy 138.177 106.673) (xy 138.189705 106.673)
        (xy 138.185628 106.7144) (xy 138.185628 106.927) (xy 138.177 106.927) (xy 138.177 107.80125) (xy 138.185628 107.809878)
        (xy 138.185628 107.832) (xy 138.197888 107.956482) (xy 138.234198 108.07618) (xy 138.293163 108.186494) (xy 138.372515 108.283185)
        (xy 138.469206 108.362537) (xy 138.57952 108.421502) (xy 138.699218 108.457812) (xy 138.747917 108.462608) (xy 138.668038 108.542487)
        (xy 138.521939 108.761141) (xy 138.421304 109.004095) (xy 138.37 109.262014) (xy 138.37 109.524986) (xy 138.421304 109.782905)
        (xy 138.521939 110.025859) (xy 138.668038 110.244513) (xy 138.801275 110.37775) (xy 138.668038 110.510987) (xy 138.521939 110.729641)
        (xy 138.421304 110.972595) (xy 138.37 111.230514) (xy 138.37 111.493486) (xy 138.421304 111.751405) (xy 138.521939 111.994359)
        (xy 138.612523 112.129928) (xy 138.5237 112.129928) (xy 138.399218 112.142188) (xy 138.36912 112.151318) (xy 137.818645 111.600844)
        (xy 137.84 111.493486) (xy 137.84 111.230514) (xy 137.788696 110.972595) (xy 137.688061 110.729641) (xy 137.541962 110.510987)
        (xy 137.408725 110.37775) (xy 137.541962 110.244513) (xy 137.688061 110.025859) (xy 137.788696 109.782905) (xy 137.84 109.524986)
        (xy 137.84 109.262014) (xy 137.788696 109.004095) (xy 137.688061 108.761141) (xy 137.541962 108.542487) (xy 137.356013 108.356538)
        (xy 137.137359 108.210439) (xy 136.894405 108.109804) (xy 136.636486 108.0585) (xy 136.373514 108.0585) (xy 136.115595 108.109804)
        (xy 135.872641 108.210439) (xy 135.653987 108.356538) (xy 135.468038 108.542487) (xy 135.321939 108.761141) (xy 135.221304 109.004095)
        (xy 135.17 109.262014) (xy 135.17 109.524986) (xy 135.221304 109.782905) (xy 135.321939 110.025859) (xy 135.468038 110.244513)
        (xy 135.601275 110.37775) (xy 135.468038 110.510987) (xy 135.321939 110.729641) (xy 135.221304 110.972595) (xy 135.17 111.230514)
        (xy 135.17 111.493486) (xy 135.221304 111.751405) (xy 135.321939 111.994359) (xy 135.468038 112.213013) (xy 135.653987 112.398962)
        (xy 135.872641 112.545061) (xy 136.115595 112.645696) (xy 136.138461 112.650244) (xy 136.048815 112.723815) (xy 135.969463 112.820506)
        (xy 135.910498 112.93082) (xy 135.874188 113.050518) (xy 135.861928 113.175) (xy 135.861928 114.225) (xy 135.874188 114.349482)
        (xy 135.910498 114.46918) (xy 135.969463 114.579494) (xy 136.048815 114.676185) (xy 136.122831 114.736928) (xy 135.55 114.736928)
        (xy 135.425518 114.749188) (xy 135.424345 114.749544) (xy 133.461323 112.786522) (xy 133.461323 105.736124)
      )
    )
    (filled_polygon
      (pts
        (xy 155.298815 105.823815) (xy 155.219463 105.920506) (xy 155.160498 106.03082) (xy 155.124188 106.150518) (xy 155.111928 106.275)
        (xy 155.115 106.51425) (xy 155.27375 106.673) (xy 155.923 106.673) (xy 155.923 106.653) (xy 156.177 106.653)
        (xy 156.177 106.673) (xy 156.189705 106.673) (xy 156.185628 106.7144) (xy 156.185628 106.927) (xy 156.177 106.927)
        (xy 156.177 107.80125) (xy 156.185628 107.809878) (xy 156.185628 107.832) (xy 156.197888 107.956482) (xy 156.234198 108.07618)
        (xy 156.293163 108.186494) (xy 156.372515 108.283185) (xy 156.469206 108.362537) (xy 156.57952 108.421502) (xy 156.699218 108.457812)
        (xy 156.8237 108.470072) (xy 156.840453 108.470072) (xy 156.668038 108.642487) (xy 156.521939 108.861141) (xy 156.421304 109.104095)
        (xy 156.37 109.362014) (xy 156.37 109.624986) (xy 156.421304 109.882905) (xy 156.521939 110.125859) (xy 156.668038 110.344513)
        (xy 156.801275 110.47775) (xy 156.668038 110.610987) (xy 156.521939 110.829641) (xy 156.421304 111.072595) (xy 156.37 111.330514)
        (xy 156.37 111.593486) (xy 156.421304 111.851405) (xy 156.521939 112.094359) (xy 156.545705 112.129928) (xy 156.5237 112.129928)
        (xy 156.399218 112.142188) (xy 156.292395 112.174592) (xy 155.818645 111.700843) (xy 155.84 111.593486) (xy 155.84 111.330514)
        (xy 155.788696 111.072595) (xy 155.688061 110.829641) (xy 155.541962 110.610987) (xy 155.408725 110.47775) (xy 155.541962 110.344513)
        (xy 155.688061 110.125859) (xy 155.788696 109.882905) (xy 155.84 109.624986) (xy 155.84 109.362014) (xy 155.788696 109.104095)
        (xy 155.688061 108.861141) (xy 155.541962 108.642487) (xy 155.356013 108.456538) (xy 155.137359 108.310439) (xy 154.894405 108.209804)
        (xy 154.636486 108.1585) (xy 154.373514 108.1585) (xy 154.115595 108.209804) (xy 153.872641 108.310439) (xy 153.653987 108.456538)
        (xy 153.468038 108.642487) (xy 153.321939 108.861141) (xy 153.221304 109.104095) (xy 153.17 109.362014) (xy 153.17 109.624986)
        (xy 153.221304 109.882905) (xy 153.321939 110.125859) (xy 153.468038 110.344513) (xy 153.601275 110.47775) (xy 153.468038 110.610987)
        (xy 153.321939 110.829641) (xy 153.221304 111.072595) (xy 153.17 111.330514) (xy 153.17 111.593486) (xy 153.221304 111.851405)
        (xy 153.321939 112.094359) (xy 153.468038 112.313013) (xy 153.653987 112.498962) (xy 153.872641 112.645061) (xy 154.053496 112.719974)
        (xy 154.048815 112.723815) (xy 153.969463 112.820506) (xy 153.910498 112.93082) (xy 153.874188 113.050518) (xy 153.861928 113.175)
        (xy 153.861928 114.225) (xy 153.874188 114.349482) (xy 153.910498 114.46918) (xy 153.969463 114.579494) (xy 154.048815 114.676185)
        (xy 154.122831 114.736928) (xy 153.55 114.736928) (xy 153.425518 114.749188) (xy 153.424346 114.749543) (xy 151.461321 112.78652)
        (xy 151.461321 106.436123) (xy 152.336205 107.311008) (xy 152.359999 107.340001) (xy 152.388992 107.363795) (xy 152.388996 107.363799)
        (xy 152.449772 107.413676) (xy 152.475724 107.434974) (xy 152.607753 107.505546) (xy 152.751014 107.549003) (xy 152.862667 107.56)
        (xy 152.862676 107.56) (xy 152.899999 107.563676) (xy 152.937322 107.56) (xy 153.257713 107.56) (xy 153.260498 107.56918)
        (xy 153.319463 107.679494) (xy 153.398815 107.776185) (xy 153.495506 107.855537) (xy 153.60582 107.914502) (xy 153.725518 107.950812)
        (xy 153.85 107.963072) (xy 154.45 107.963072) (xy 154.574482 107.950812) (xy 154.69418 107.914502) (xy 154.804494 107.855537)
        (xy 154.901185 107.776185) (xy 154.980537 107.679494) (xy 155.039502 107.56918) (xy 155.075812 107.449482) (xy 155.088072 107.325)
        (xy 155.111928 107.325) (xy 155.124188 107.449482) (xy 155.160498 107.56918) (xy 155.219463 107.679494) (xy 155.298815 107.776185)
        (xy 155.395506 107.855537) (xy 155.50582 107.914502) (xy 155.625518 107.950812) (xy 155.75 107.963072) (xy 155.76425 107.96)
        (xy 155.923 107.80125) (xy 155.923 106.927) (xy 155.27375 106.927) (xy 155.115 107.08575) (xy 155.111928 107.325)
        (xy 155.088072 107.325) (xy 155.088072 106.275) (xy 155.075812 106.150518) (xy 155.039502 106.03082) (xy 154.980537 105.920506)
        (xy 154.901185 105.823815) (xy 154.827169 105.763072) (xy 155.372831 105.763072)
      )
    )
    (filled_polygon
      (pts
        (xy 173.198815 105.923815) (xy 173.119463 106.020506) (xy 173.060498 106.13082) (xy 173.024188 106.250518) (xy 173.011928 106.375)
        (xy 173.015 106.61425) (xy 173.17375 106.773) (xy 173.823 106.773) (xy 173.823 106.753) (xy 174.077 106.753)
        (xy 174.077 106.773) (xy 174.085628 106.773) (xy 174.085628 107.027) (xy 174.077 107.027) (xy 174.077 107.90125)
        (xy 174.094136 107.918386) (xy 174.097888 107.956482) (xy 174.134198 108.07618) (xy 174.193163 108.186494) (xy 174.272515 108.283185)
        (xy 174.369206 108.362537) (xy 174.47952 108.421502) (xy 174.599218 108.457812) (xy 174.7237 108.470072) (xy 174.840453 108.470072)
        (xy 174.668038 108.642487) (xy 174.521939 108.861141) (xy 174.421304 109.104095) (xy 174.37 109.362014) (xy 174.37 109.624986)
        (xy 174.421304 109.882905) (xy 174.521939 110.125859) (xy 174.668038 110.344513) (xy 174.801275 110.47775) (xy 174.668038 110.610987)
        (xy 174.521939 110.829641) (xy 174.421304 111.072595) (xy 174.37 111.330514) (xy 174.37 111.593486) (xy 174.421304 111.851405)
        (xy 174.521939 112.094359) (xy 174.575473 112.174479) (xy 174.499218 112.181989) (xy 174.37952 112.218299) (xy 174.351225 112.233423)
        (xy 173.818645 111.700844) (xy 173.84 111.593486) (xy 173.84 111.330514) (xy 173.788696 111.072595) (xy 173.688061 110.829641)
        (xy 173.541962 110.610987) (xy 173.408725 110.47775) (xy 173.541962 110.344513) (xy 173.688061 110.125859) (xy 173.788696 109.882905)
        (xy 173.84 109.624986) (xy 173.84 109.362014) (xy 173.788696 109.104095) (xy 173.688061 108.861141) (xy 173.541962 108.642487)
        (xy 173.356013 108.456538) (xy 173.137359 108.310439) (xy 172.894405 108.209804) (xy 172.636486 108.1585) (xy 172.373514 108.1585)
        (xy 172.115595 108.209804) (xy 171.872641 108.310439) (xy 171.653987 108.456538) (xy 171.468038 108.642487) (xy 171.321939 108.861141)
        (xy 171.221304 109.104095) (xy 171.17 109.362014) (xy 171.17 109.624986) (xy 171.221304 109.882905) (xy 171.321939 110.125859)
        (xy 171.468038 110.344513) (xy 171.601275 110.47775) (xy 171.468038 110.610987) (xy 171.321939 110.829641) (xy 171.221304 111.072595)
        (xy 171.17 111.330514) (xy 171.17 111.593486) (xy 171.221304 111.851405) (xy 171.321939 112.094359) (xy 171.468038 112.313013)
        (xy 171.653987 112.498962) (xy 171.872641 112.645061) (xy 172.053496 112.719974) (xy 172.048815 112.723815) (xy 171.969463 112.820506)
        (xy 171.910498 112.93082) (xy 171.874188 113.050518) (xy 171.861928 113.175) (xy 171.861928 114.225) (xy 171.874188 114.349482)
        (xy 171.910498 114.46918) (xy 171.969463 114.579494) (xy 172.048815 114.676185) (xy 172.122831 114.736928) (xy 171.55 114.736928)
        (xy 171.425518 114.749188) (xy 171.424346 114.749543) (xy 169.461321 112.78652) (xy 169.461321 106.436123) (xy 170.336205 107.311008)
        (xy 170.359999 107.340001) (xy 170.388992 107.363795) (xy 170.388996 107.363799) (xy 170.449772 107.413676) (xy 170.475724 107.434974)
        (xy 170.607753 107.505546) (xy 170.751014 107.549003) (xy 170.862667 107.56) (xy 170.862676 107.56) (xy 170.899999 107.563676)
        (xy 170.937322 107.56) (xy 171.127379 107.56) (xy 171.160498 107.66918) (xy 171.219463 107.779494) (xy 171.298815 107.876185)
        (xy 171.395506 107.955537) (xy 171.50582 108.014502) (xy 171.625518 108.050812) (xy 171.75 108.063072) (xy 172.35 108.063072)
        (xy 172.474482 108.050812) (xy 172.59418 108.014502) (xy 172.704494 107.955537) (xy 172.801185 107.876185) (xy 172.880537 107.779494)
        (xy 172.939502 107.66918) (xy 172.975812 107.549482) (xy 172.988072 107.425) (xy 173.011928 107.425) (xy 173.024188 107.549482)
        (xy 173.060498 107.66918) (xy 173.119463 107.779494) (xy 173.198815 107.876185) (xy 173.295506 107.955537) (xy 173.40582 108.014502)
        (xy 173.525518 108.050812) (xy 173.65 108.063072) (xy 173.66425 108.06) (xy 173.823 107.90125) (xy 173.823 107.027)
        (xy 173.17375 107.027) (xy 173.015 107.18575) (xy 173.011928 107.425) (xy 172.988072 107.425) (xy 172.988072 106.375)
        (xy 172.975812 106.250518) (xy 172.939502 106.13082) (xy 172.880537 106.020506) (xy 172.801185 105.923815) (xy 172.727169 105.863072)
        (xy 173.272831 105.863072)
      )
    )
    (filled_polygon
      (pts
        (xy 189.111928 106.83673) (xy 189.111928 107.325) (xy 189.124188 107.449482) (xy 189.160498 107.56918) (xy 189.219463 107.679494)
        (xy 189.298815 107.776185) (xy 189.395506 107.855537) (xy 189.50582 107.914502) (xy 189.625518 107.950812) (xy 189.75 107.963072)
        (xy 190.35 107.963072) (xy 190.474482 107.950812) (xy 190.59418 107.914502) (xy 190.704494 107.855537) (xy 190.801185 107.776185)
        (xy 190.880537 107.679494) (xy 190.939502 107.56918) (xy 190.975812 107.449482) (xy 190.988072 107.325) (xy 191.011928 107.325)
        (xy 191.024188 107.449482) (xy 191.060498 107.56918) (xy 191.119463 107.679494) (xy 191.198815 107.776185) (xy 191.295506 107.855537)
        (xy 191.40582 107.914502) (xy 191.525518 107.950812) (xy 191.65 107.963072) (xy 191.66425 107.96) (xy 191.823 107.80125)
        (xy 191.823 106.927) (xy 191.17375 106.927) (xy 191.015 107.08575) (xy 191.011928 107.325) (xy 190.988072 107.325)
        (xy 190.988072 106.275) (xy 190.975812 106.150518) (xy 190.939502 106.03082) (xy 190.880537 105.920506) (xy 190.801185 105.823815)
        (xy 190.727169 105.763072) (xy 191.272831 105.763072) (xy 191.198815 105.823815) (xy 191.119463 105.920506) (xy 191.060498 106.03082)
        (xy 191.024188 106.150518) (xy 191.011928 106.275) (xy 191.015 106.51425) (xy 191.17375 106.673) (xy 191.823 106.673)
        (xy 191.823 106.653) (xy 192.077 106.653) (xy 192.077 106.673) (xy 192.089705 106.673) (xy 192.085628 106.7144)
        (xy 192.085628 106.927) (xy 192.077 106.927) (xy 192.077 107.80125) (xy 192.085628 107.809878) (xy 192.085628 107.832)
        (xy 192.097888 107.956482) (xy 192.134198 108.07618) (xy 192.193163 108.186494) (xy 192.272515 108.283185) (xy 192.369206 108.362537)
        (xy 192.47952 108.421502) (xy 192.599218 108.457812) (xy 192.7237 108.470072) (xy 192.840453 108.470072) (xy 192.668038 108.642487)
        (xy 192.521939 108.861141) (xy 192.421304 109.104095) (xy 192.37 109.362014) (xy 192.37 109.624986) (xy 192.421304 109.882905)
        (xy 192.521939 110.125859) (xy 192.668038 110.344513) (xy 192.801275 110.47775) (xy 192.668038 110.610987) (xy 192.521939 110.829641)
        (xy 192.421304 111.072595) (xy 192.37 111.330514) (xy 192.37 111.593486) (xy 192.421304 111.851405) (xy 192.521939 112.094359)
        (xy 192.619387 112.240202) (xy 192.599218 112.242188) (xy 192.47952 112.278498) (xy 192.425288 112.307486) (xy 191.818645 111.700844)
        (xy 191.84 111.593486) (xy 191.84 111.330514) (xy 191.788696 111.072595) (xy 191.688061 110.829641) (xy 191.541962 110.610987)
        (xy 191.408725 110.47775) (xy 191.541962 110.344513) (xy 191.688061 110.125859) (xy 191.788696 109.882905) (xy 191.84 109.624986)
        (xy 191.84 109.362014) (xy 191.788696 109.104095) (xy 191.688061 108.861141) (xy 191.541962 108.642487) (xy 191.356013 108.456538)
        (xy 191.137359 108.310439) (xy 190.894405 108.209804) (xy 190.636486 108.1585) (xy 190.373514 108.1585) (xy 190.115595 108.209804)
        (xy 189.872641 108.310439) (xy 189.653987 108.456538) (xy 189.468038 108.642487) (xy 189.321939 108.861141) (xy 189.221304 109.104095)
        (xy 189.17 109.362014) (xy 189.17 109.624986) (xy 189.221304 109.882905) (xy 189.321939 110.125859) (xy 189.468038 110.344513)
        (xy 189.601275 110.47775) (xy 189.468038 110.610987) (xy 189.321939 110.829641) (xy 189.221304 111.072595) (xy 189.17 111.330514)
        (xy 189.17 111.593486) (xy 189.221304 111.851405) (xy 189.321939 112.094359) (xy 189.468038 112.313013) (xy 189.653987 112.498962)
        (xy 189.872641 112.645061) (xy 190.115595 112.745696) (xy 190.128716 112.748306) (xy 190.069463 112.820506) (xy 190.010498 112.93082)
        (xy 189.974188 113.050518) (xy 189.961928 113.175) (xy 189.961928 114.225) (xy 189.974188 114.349482) (xy 190.010498 114.46918)
        (xy 190.069463 114.579494) (xy 190.148815 114.676185) (xy 190.222831 114.736928) (xy 189.96173 114.736928) (xy 187.46132 112.236519)
        (xy 187.46132 105.186121)
      )
    )
    (filled_polygon
      (pts
        (xy 198.011928 106.73673) (xy 198.011928 107.425) (xy 198.024188 107.549482) (xy 198.060498 107.66918) (xy 198.119463 107.779494)
        (xy 198.198815 107.876185) (xy 198.295506 107.955537) (xy 198.40582 108.014502) (xy 198.525518 108.050812) (xy 198.65 108.063072)
        (xy 199.25 108.063072) (xy 199.374482 108.050812) (xy 199.49418 108.014502) (xy 199.604494 107.955537) (xy 199.701185 107.876185)
        (xy 199.780537 107.779494) (xy 199.839502 107.66918) (xy 199.875812 107.549482) (xy 199.888072 107.425) (xy 199.911928 107.425)
        (xy 199.924188 107.549482) (xy 199.960498 107.66918) (xy 200.019463 107.779494) (xy 200.098815 107.876185) (xy 200.195506 107.955537)
        (xy 200.30582 108.014502) (xy 200.425518 108.050812) (xy 200.55 108.063072) (xy 200.56425 108.06) (xy 200.723 107.90125)
        (xy 200.723 107.027) (xy 200.07375 107.027) (xy 199.915 107.18575) (xy 199.911928 107.425) (xy 199.888072 107.425)
        (xy 199.888072 106.985017) (xy 199.899002 106.948985) (xy 199.913676 106.799999) (xy 199.899002 106.651013) (xy 199.888072 106.614981)
        (xy 199.888072 106.375) (xy 199.875812 106.250518) (xy 199.839502 106.13082) (xy 199.780537 106.020506) (xy 199.701185 105.923815)
        (xy 199.627169 105.863072) (xy 200.172831 105.863072) (xy 200.098815 105.923815) (xy 200.019463 106.020506) (xy 199.960498 106.13082)
        (xy 199.924188 106.250518) (xy 199.911928 106.375) (xy 199.915 106.61425) (xy 200.07375 106.773) (xy 200.723 106.773)
        (xy 200.723 106.753) (xy 200.977 106.753) (xy 200.977 106.773) (xy 200.985628 106.773) (xy 200.985628 107.027)
        (xy 200.977 107.027) (xy 200.977 107.90125) (xy 200.994136 107.918386) (xy 200.997888 107.956482) (xy 201.034198 108.07618)
        (xy 201.093163 108.186494) (xy 201.172515 108.283185) (xy 201.269206 108.362537) (xy 201.37952 108.421502) (xy 201.499218 108.457812)
        (xy 201.6237 108.470072) (xy 201.840453 108.470072) (xy 201.668038 108.642487) (xy 201.521939 108.861141) (xy 201.421304 109.104095)
        (xy 201.37 109.362014) (xy 201.37 109.624986) (xy 201.421304 109.882905) (xy 201.521939 110.125859) (xy 201.668038 110.344513)
        (xy 201.801275 110.47775) (xy 201.668038 110.610987) (xy 201.521939 110.829641) (xy 201.421304 111.072595) (xy 201.37 111.330514)
        (xy 201.37 111.593486) (xy 201.421304 111.851405) (xy 201.521939 112.094359) (xy 201.668038 112.313013) (xy 201.684953 112.329928)
        (xy 201.5237 112.329928) (xy 201.454541 112.336739) (xy 200.818645 111.700844) (xy 200.84 111.593486) (xy 200.84 111.330514)
        (xy 200.788696 111.072595) (xy 200.688061 110.829641) (xy 200.541962 110.610987) (xy 200.408725 110.47775) (xy 200.541962 110.344513)
        (xy 200.688061 110.125859) (xy 200.788696 109.882905) (xy 200.84 109.624986) (xy 200.84 109.362014) (xy 200.788696 109.104095)
        (xy 200.688061 108.861141) (xy 200.541962 108.642487) (xy 200.356013 108.456538) (xy 200.137359 108.310439) (xy 199.894405 108.209804)
        (xy 199.636486 108.1585) (xy 199.373514 108.1585) (xy 199.115595 108.209804) (xy 198.872641 108.310439) (xy 198.653987 108.456538)
        (xy 198.468038 108.642487) (xy 198.321939 108.861141) (xy 198.221304 109.104095) (xy 198.17 109.362014) (xy 198.17 109.624986)
        (xy 198.221304 109.882905) (xy 198.321939 110.125859) (xy 198.468038 110.344513) (xy 198.601275 110.47775) (xy 198.468038 110.610987)
        (xy 198.321939 110.829641) (xy 198.221304 111.072595) (xy 198.17 111.330514) (xy 198.17 111.593486) (xy 198.221304 111.851405)
        (xy 198.321939 112.094359) (xy 198.468038 112.313013) (xy 198.653987 112.498962) (xy 198.872641 112.645061) (xy 199.053496 112.719974)
        (xy 199.048815 112.723815) (xy 198.969463 112.820506) (xy 198.910498 112.93082) (xy 198.874188 113.050518) (xy 198.861928 113.175)
        (xy 198.861928 114.225) (xy 198.874188 114.349482) (xy 198.910498 114.46918) (xy 198.969463 114.579494) (xy 199.048815 114.676185)
        (xy 199.122831 114.736928) (xy 198.96173 114.736928) (xy 196.461321 112.23652) (xy 196.461321 105.186122)
      )
    )
    (filled_polygon
      (pts
        (xy 162.232434 106.004701) (xy 162.219463 106.020506) (xy 162.160498 106.13082) (xy 162.124188 106.250518) (xy 162.111928 106.375)
        (xy 162.111928 107.425) (xy 162.124188 107.549482) (xy 162.160498 107.66918) (xy 162.219463 107.779494) (xy 162.298815 107.876185)
        (xy 162.395506 107.955537) (xy 162.50582 108.014502) (xy 162.625518 108.050812) (xy 162.75 108.063072) (xy 163.35 108.063072)
        (xy 163.474482 108.050812) (xy 163.59418 108.014502) (xy 163.704494 107.955537) (xy 163.801185 107.876185) (xy 163.880537 107.779494)
        (xy 163.939502 107.66918) (xy 163.975812 107.549482) (xy 163.988072 107.425) (xy 164.011928 107.425) (xy 164.024188 107.549482)
        (xy 164.060498 107.66918) (xy 164.119463 107.779494) (xy 164.198815 107.876185) (xy 164.295506 107.955537) (xy 164.40582 108.014502)
        (xy 164.525518 108.050812) (xy 164.65 108.063072) (xy 164.66425 108.06) (xy 164.823 107.90125) (xy 164.823 107.027)
        (xy 164.17375 107.027) (xy 164.015 107.18575) (xy 164.011928 107.425) (xy 163.988072 107.425) (xy 163.988072 106.375)
        (xy 163.975812 106.250518) (xy 163.939502 106.13082) (xy 163.91 106.075627) (xy 163.91 105.884788) (xy 163.912139 105.863072)
        (xy 164.272831 105.863072) (xy 164.198815 105.923815) (xy 164.119463 106.020506) (xy 164.060498 106.13082) (xy 164.024188 106.250518)
        (xy 164.011928 106.375) (xy 164.015 106.61425) (xy 164.17375 106.773) (xy 164.823 106.773) (xy 164.823 106.753)
        (xy 165.077 106.753) (xy 165.077 106.773) (xy 165.085628 106.773) (xy 165.085628 107.027) (xy 165.077 107.027)
        (xy 165.077 107.90125) (xy 165.094136 107.918386) (xy 165.097888 107.956482) (xy 165.134198 108.07618) (xy 165.193163 108.186494)
        (xy 165.272515 108.283185) (xy 165.369206 108.362537) (xy 165.47952 108.421502) (xy 165.599218 108.457812) (xy 165.7237 108.470072)
        (xy 165.840453 108.470072) (xy 165.668038 108.642487) (xy 165.521939 108.861141) (xy 165.421304 109.104095) (xy 165.37 109.362014)
        (xy 165.37 109.624986) (xy 165.421304 109.882905) (xy 165.521939 110.125859) (xy 165.668038 110.344513) (xy 165.801275 110.47775)
        (xy 165.668038 110.610987) (xy 165.521939 110.829641) (xy 165.421304 111.072595) (xy 165.37 111.330514) (xy 165.37 111.593486)
        (xy 165.421304 111.851405) (xy 165.521939 112.094359) (xy 165.668038 112.313013) (xy 165.688427 112.333402) (xy 165.599218 112.342188)
        (xy 165.492394 112.374593) (xy 164.818645 111.700844) (xy 164.84 111.593486) (xy 164.84 111.330514) (xy 164.788696 111.072595)
        (xy 164.688061 110.829641) (xy 164.541962 110.610987) (xy 164.408725 110.47775) (xy 164.541962 110.344513) (xy 164.688061 110.125859)
        (xy 164.788696 109.882905) (xy 164.84 109.624986) (xy 164.84 109.362014) (xy 164.788696 109.104095) (xy 164.688061 108.861141)
        (xy 164.541962 108.642487) (xy 164.356013 108.456538) (xy 164.137359 108.310439) (xy 163.894405 108.209804) (xy 163.636486 108.1585)
        (xy 163.373514 108.1585) (xy 163.115595 108.209804) (xy 162.872641 108.310439) (xy 162.653987 108.456538) (xy 162.468038 108.642487)
        (xy 162.321939 108.861141) (xy 162.221304 109.104095) (xy 162.17 109.362014) (xy 162.17 109.624986) (xy 162.221304 109.882905)
        (xy 162.321939 110.125859) (xy 162.468038 110.344513) (xy 162.601275 110.47775) (xy 162.468038 110.610987) (xy 162.321939 110.829641)
        (xy 162.221304 111.072595) (xy 162.17 111.330514) (xy 162.17 111.593486) (xy 162.221304 111.851405) (xy 162.321939 112.094359)
        (xy 162.468038 112.313013) (xy 162.653987 112.498962) (xy 162.872641 112.645061) (xy 163.115595 112.745696) (xy 163.214682 112.765406)
        (xy 163.169463 112.820506) (xy 163.110498 112.93082) (xy 163.074188 113.050518) (xy 163.061928 113.175) (xy 163.061928 114.225)
        (xy 163.074188 114.349482) (xy 163.110498 114.46918) (xy 163.169463 114.579494) (xy 163.248815 114.676185) (xy 163.322831 114.736928)
        (xy 162.96173 114.736928) (xy 160.561323 112.336522) (xy 160.561323 104.333589)
      )
    )
    (filled_polygon
      (pts
        (xy 117.036201 107.311003) (xy 117.059999 107.340001) (xy 117.088997 107.363799) (xy 117.175723 107.434974) (xy 117.228314 107.463085)
        (xy 117.260498 107.56918) (xy 117.319463 107.679494) (xy 117.398815 107.776185) (xy 117.495506 107.855537) (xy 117.60582 107.914502)
        (xy 117.725518 107.950812) (xy 117.85 107.963072) (xy 118.45 107.963072) (xy 118.574482 107.950812) (xy 118.69418 107.914502)
        (xy 118.804494 107.855537) (xy 118.901185 107.776185) (xy 118.980537 107.679494) (xy 119.039502 107.56918) (xy 119.075812 107.449482)
        (xy 119.088072 107.325) (xy 119.111928 107.325) (xy 119.124188 107.449482) (xy 119.160498 107.56918) (xy 119.219463 107.679494)
        (xy 119.298815 107.776185) (xy 119.395506 107.855537) (xy 119.50582 107.914502) (xy 119.625518 107.950812) (xy 119.75 107.963072)
        (xy 119.76425 107.96) (xy 119.923 107.80125) (xy 119.923 106.927) (xy 119.27375 106.927) (xy 119.115 107.08575)
        (xy 119.111928 107.325) (xy 119.088072 107.325) (xy 119.088072 106.275) (xy 119.075812 106.150518) (xy 119.039502 106.03082)
        (xy 118.980537 105.920506) (xy 118.901185 105.823815) (xy 118.827169 105.763072) (xy 119.372831 105.763072) (xy 119.298815 105.823815)
        (xy 119.219463 105.920506) (xy 119.160498 106.03082) (xy 119.124188 106.150518) (xy 119.111928 106.275) (xy 119.115 106.51425)
        (xy 119.27375 106.673) (xy 119.923 106.673) (xy 119.923 106.653) (xy 120.091675 106.653) (xy 120.085628 106.7144)
        (xy 120.085628 107.832) (xy 120.097888 107.956482) (xy 120.134198 108.07618) (xy 120.193163 108.186494) (xy 120.272515 108.283185)
        (xy 120.369206 108.362537) (xy 120.47952 108.421502) (xy 120.563537 108.446988) (xy 120.468038 108.542487) (xy 120.321939 108.761141)
        (xy 120.221304 109.004095) (xy 120.17 109.262014) (xy 120.17 109.524986) (xy 120.221304 109.782905) (xy 120.321939 110.025859)
        (xy 120.468038 110.244513) (xy 120.601275 110.37775) (xy 120.468038 110.510987) (xy 120.321939 110.729641) (xy 120.221304 110.972595)
        (xy 120.17 111.230514) (xy 120.17 111.493486) (xy 120.221304 111.751405) (xy 120.321939 111.994359) (xy 120.419387 112.140202)
        (xy 120.399218 112.142188) (xy 120.292394 112.174593) (xy 119.718645 111.600844) (xy 119.74 111.493486) (xy 119.74 111.230514)
        (xy 119.688696 110.972595) (xy 119.588061 110.729641) (xy 119.441962 110.510987) (xy 119.308725 110.37775) (xy 119.441962 110.244513)
        (xy 119.588061 110.025859) (xy 119.688696 109.782905) (xy 119.74 109.524986) (xy 119.74 109.262014) (xy 119.688696 109.004095)
        (xy 119.588061 108.761141) (xy 119.441962 108.542487) (xy 119.256013 108.356538) (xy 119.037359 108.210439) (xy 118.794405 108.109804)
        (xy 118.536486 108.0585) (xy 118.273514 108.0585) (xy 118.015595 108.109804) (xy 117.772641 108.210439) (xy 117.553987 108.356538)
        (xy 117.368038 108.542487) (xy 117.221939 108.761141) (xy 117.121304 109.004095) (xy 117.07 109.262014) (xy 117.07 109.524986)
        (xy 117.121304 109.782905) (xy 117.221939 110.025859) (xy 117.368038 110.244513) (xy 117.501275 110.37775) (xy 117.368038 110.510987)
        (xy 117.221939 110.729641) (xy 117.121304 110.972595) (xy 117.07 111.230514) (xy 117.07 111.493486) (xy 117.121304 111.751405)
        (xy 117.221939 111.994359) (xy 117.368038 112.213013) (xy 117.553987 112.398962) (xy 117.772641 112.545061) (xy 118.015595 112.645696)
        (xy 118.114682 112.665406) (xy 118.069463 112.720506) (xy 118.010498 112.83082) (xy 117.974188 112.950518) (xy 117.961928 113.075)
        (xy 117.961928 114.125) (xy 117.974188 114.249482) (xy 118.010498 114.36918) (xy 118.069463 114.479494) (xy 118.148815 114.576185)
        (xy 118.222831 114.636928) (xy 117.65 114.636928) (xy 117.525518 114.649188) (xy 117.40582 114.685498) (xy 117.376156 114.701354)
        (xy 115.461321 112.78652) (xy 115.461321 105.736122)
      )
    )
    (filled_polygon
      (pts
        (xy 209.241106 105.989108) (xy 209.198815 106.023815) (xy 209.119463 106.120506) (xy 209.060498 106.23082) (xy 209.024188 106.350518)
        (xy 209.011928 106.475) (xy 209.015 106.71425) (xy 209.17375 106.873) (xy 209.823 106.873) (xy 209.823 106.853)
        (xy 210.077 106.853) (xy 210.077 106.873) (xy 210.097 106.873) (xy 210.097 107.127) (xy 210.077 107.127)
        (xy 210.077 108.00125) (xy 210.226477 108.150727) (xy 210.234198 108.17618) (xy 210.293163 108.286494) (xy 210.372515 108.383185)
        (xy 210.469206 108.462537) (xy 210.57952 108.521502) (xy 210.699218 108.557812) (xy 210.747917 108.562608) (xy 210.668038 108.642487)
        (xy 210.521939 108.861141) (xy 210.421304 109.104095) (xy 210.37 109.362014) (xy 210.37 109.624986) (xy 210.421304 109.882905)
        (xy 210.521939 110.125859) (xy 210.668038 110.344513) (xy 210.801275 110.47775) (xy 210.668038 110.610987) (xy 210.521939 110.829641)
        (xy 210.421304 111.072595) (xy 210.37 111.330514) (xy 210.37 111.593486) (xy 210.421304 111.851405) (xy 210.521939 112.094359)
        (xy 210.668038 112.313013) (xy 210.684953 112.329928) (xy 210.5237 112.329928) (xy 210.454541 112.336739) (xy 209.818645 111.700844)
        (xy 209.84 111.593486) (xy 209.84 111.330514) (xy 209.788696 111.072595) (xy 209.688061 110.829641) (xy 209.541962 110.610987)
        (xy 209.408725 110.47775) (xy 209.541962 110.344513) (xy 209.688061 110.125859) (xy 209.788696 109.882905) (xy 209.84 109.624986)
        (xy 209.84 109.362014) (xy 209.788696 109.104095) (xy 209.688061 108.861141) (xy 209.541962 108.642487) (xy 209.356013 108.456538)
        (xy 209.137359 108.310439) (xy 208.894405 108.209804) (xy 208.636486 108.1585) (xy 208.396422 108.1585) (xy 208.474482 108.150812)
        (xy 208.59418 108.114502) (xy 208.704494 108.055537) (xy 208.801185 107.976185) (xy 208.880537 107.879494) (xy 208.939502 107.76918)
        (xy 208.975812 107.649482) (xy 208.988072 107.525) (xy 209.011928 107.525) (xy 209.024188 107.649482) (xy 209.060498 107.76918)
        (xy 209.119463 107.879494) (xy 209.198815 107.976185) (xy 209.295506 108.055537) (xy 209.40582 108.114502) (xy 209.525518 108.150812)
        (xy 209.65 108.163072) (xy 209.66425 108.16) (xy 209.823 108.00125) (xy 209.823 107.127) (xy 209.17375 107.127)
        (xy 209.015 107.28575) (xy 209.011928 107.525) (xy 208.988072 107.525) (xy 208.988072 106.475) (xy 208.975812 106.350518)
        (xy 208.939502 106.23082) (xy 208.880537 106.120506) (xy 208.801185 106.023815) (xy 208.727169 105.963072) (xy 209.215071 105.963072)
      )
    )
    (filled_polygon
      (pts
        (xy 128.198815 106.023815) (xy 128.119463 106.120506) (xy 128.060498 106.23082) (xy 128.024188 106.350518) (xy 128.011928 106.475)
        (xy 128.015 106.71425) (xy 128.17375 106.873) (xy 128.823 106.873) (xy 128.823 106.853) (xy 128.985628 106.853)
        (xy 128.985628 107.832) (xy 128.997888 107.956482) (xy 129.034198 108.07618) (xy 129.093163 108.186494) (xy 129.172515 108.283185)
        (xy 129.269206 108.362537) (xy 129.37952 108.421502) (xy 129.499218 108.457812) (xy 129.6237 108.470072) (xy 129.740453 108.470072)
        (xy 129.668038 108.542487) (xy 129.521939 108.761141) (xy 129.421304 109.004095) (xy 129.37 109.262014) (xy 129.37 109.524986)
        (xy 129.421304 109.782905) (xy 129.521939 110.025859) (xy 129.668038 110.244513) (xy 129.801275 110.37775) (xy 129.668038 110.510987)
        (xy 129.521939 110.729641) (xy 129.421304 110.972595) (xy 129.37 111.230514) (xy 129.37 111.493486) (xy 129.421304 111.751405)
        (xy 129.521939 111.994359) (xy 129.619387 112.140202) (xy 129.599218 112.142188) (xy 129.47952 112.178498) (xy 129.425288 112.207486)
        (xy 128.818645 111.600844) (xy 128.84 111.493486) (xy 128.84 111.230514) (xy 128.788696 110.972595) (xy 128.688061 110.729641)
        (xy 128.541962 110.510987) (xy 128.408725 110.37775) (xy 128.541962 110.244513) (xy 128.688061 110.025859) (xy 128.788696 109.782905)
        (xy 128.84 109.524986) (xy 128.84 109.262014) (xy 128.788696 109.004095) (xy 128.688061 108.761141) (xy 128.541962 108.542487)
        (xy 128.356013 108.356538) (xy 128.137359 108.210439) (xy 127.894405 108.109804) (xy 127.68201 108.067555) (xy 127.704494 108.055537)
        (xy 127.801185 107.976185) (xy 127.880537 107.879494) (xy 127.939502 107.76918) (xy 127.975812 107.649482) (xy 127.988072 107.525)
        (xy 128.011928 107.525) (xy 128.024188 107.649482) (xy 128.060498 107.76918) (xy 128.119463 107.879494) (xy 128.198815 107.976185)
        (xy 128.295506 108.055537) (xy 128.40582 108.114502) (xy 128.525518 108.150812) (xy 128.65 108.163072) (xy 128.66425 108.16)
        (xy 128.823 108.00125) (xy 128.823 107.127) (xy 128.17375 107.127) (xy 128.015 107.28575) (xy 128.011928 107.525)
        (xy 127.988072 107.525) (xy 127.988072 106.475) (xy 127.975812 106.350518) (xy 127.939502 106.23082) (xy 127.880537 106.120506)
        (xy 127.801185 106.023815) (xy 127.727169 105.963072) (xy 128.272831 105.963072)
      )
    )
    (filled_polygon
      (pts
        (xy 146.198815 105.923815) (xy 146.119463 106.020506) (xy 146.060498 106.13082) (xy 146.024188 106.250518) (xy 146.011928 106.375)
        (xy 146.015 106.61425) (xy 146.17375 106.773) (xy 146.823 106.773) (xy 146.823 106.753) (xy 147.077 106.753)
        (xy 147.077 106.773) (xy 147.085628 106.773) (xy 147.085628 107.027) (xy 147.077 107.027) (xy 147.077 107.90125)
        (xy 147.094136 107.918386) (xy 147.097888 107.956482) (xy 147.134198 108.07618) (xy 147.193163 108.186494) (xy 147.272515 108.283185)
        (xy 147.369206 108.362537) (xy 147.47952 108.421502) (xy 147.599218 108.457812) (xy 147.7237 108.470072) (xy 147.740453 108.470072)
        (xy 147.668038 108.542487) (xy 147.521939 108.761141) (xy 147.421304 109.004095) (xy 147.37 109.262014) (xy 147.37 109.524986)
        (xy 147.421304 109.782905) (xy 147.521939 110.025859) (xy 147.668038 110.244513) (xy 147.801275 110.37775) (xy 147.668038 110.510987)
        (xy 147.521939 110.729641) (xy 147.421304 110.972595) (xy 147.37 111.230514) (xy 147.37 111.493486) (xy 147.421304 111.751405)
        (xy 147.521939 111.994359) (xy 147.613213 112.130961) (xy 147.499218 112.142188) (xy 147.392394 112.174593) (xy 146.818645 111.600844)
        (xy 146.84 111.493486) (xy 146.84 111.230514) (xy 146.788696 110.972595) (xy 146.688061 110.729641) (xy 146.541962 110.510987)
        (xy 146.408725 110.37775) (xy 146.541962 110.244513) (xy 146.688061 110.025859) (xy 146.788696 109.782905) (xy 146.84 109.524986)
        (xy 146.84 109.262014) (xy 146.788696 109.004095) (xy 146.688061 108.761141) (xy 146.541962 108.542487) (xy 146.356013 108.356538)
        (xy 146.137359 108.210439) (xy 145.894405 108.109804) (xy 145.636486 108.0585) (xy 145.396422 108.0585) (xy 145.474482 108.050812)
        (xy 145.59418 108.014502) (xy 145.704494 107.955537) (xy 145.801185 107.876185) (xy 145.880537 107.779494) (xy 145.939502 107.66918)
        (xy 145.975812 107.549482) (xy 145.988072 107.425) (xy 146.011928 107.425) (xy 146.024188 107.549482) (xy 146.060498 107.66918)
        (xy 146.119463 107.779494) (xy 146.198815 107.876185) (xy 146.295506 107.955537) (xy 146.40582 108.014502) (xy 146.525518 108.050812)
        (xy 146.65 108.063072) (xy 146.66425 108.06) (xy 146.823 107.90125) (xy 146.823 107.027) (xy 146.17375 107.027)
        (xy 146.015 107.18575) (xy 146.011928 107.425) (xy 145.988072 107.425) (xy 145.988072 106.375) (xy 145.975812 106.250518)
        (xy 145.939502 106.13082) (xy 145.91 106.075627) (xy 145.91 105.863072) (xy 146.272831 105.863072)
      )
    )
    (filled_polygon
      (pts
        (xy 110.198815 96.823815) (xy 110.119463 96.920506) (xy 110.060498 97.03082) (xy 110.024188 97.150518) (xy 110.011928 97.275)
        (xy 110.015 97.51425) (xy 110.17375 97.673) (xy 110.823 97.673) (xy 110.823 97.653) (xy 110.991675 97.653)
        (xy 110.985628 97.7144) (xy 110.985628 98.832) (xy 110.997888 98.956482) (xy 111.034198 99.07618) (xy 111.093163 99.186494)
        (xy 111.172515 99.283185) (xy 111.269206 99.362537) (xy 111.37952 99.421502) (xy 111.499218 99.457812) (xy 111.6237 99.470072)
        (xy 111.740453 99.470072) (xy 111.668038 99.542487) (xy 111.521939 99.761141) (xy 111.421304 100.004095) (xy 111.37 100.262014)
        (xy 111.37 100.524986) (xy 111.421304 100.782905) (xy 111.521939 101.025859) (xy 111.668038 101.244513) (xy 111.801275 101.37775)
        (xy 111.668038 101.510987) (xy 111.521939 101.729641) (xy 111.421304 101.972595) (xy 111.37 102.230514) (xy 111.37 102.493486)
        (xy 111.421304 102.751405) (xy 111.521939 102.994359) (xy 111.619387 103.140202) (xy 111.599218 103.142188) (xy 111.47952 103.178498)
        (xy 111.369206 103.237463) (xy 111.361549 103.243747) (xy 110.718645 102.600844) (xy 110.74 102.493486) (xy 110.74 102.230514)
        (xy 110.688696 101.972595) (xy 110.588061 101.729641) (xy 110.441962 101.510987) (xy 110.308725 101.37775) (xy 110.441962 101.244513)
        (xy 110.588061 101.025859) (xy 110.688696 100.782905) (xy 110.74 100.524986) (xy 110.74 100.262014) (xy 110.688696 100.004095)
        (xy 110.588061 99.761141) (xy 110.441962 99.542487) (xy 110.256013 99.356538) (xy 110.037359 99.210439) (xy 109.794405 99.109804)
        (xy 109.536486 99.0585) (xy 109.273514 99.0585) (xy 109.015595 99.109804) (xy 108.772641 99.210439) (xy 108.553987 99.356538)
        (xy 108.368038 99.542487) (xy 108.221939 99.761141) (xy 108.121304 100.004095) (xy 108.07 100.262014) (xy 108.07 100.524986)
        (xy 108.121304 100.782905) (xy 108.221939 101.025859) (xy 108.368038 101.244513) (xy 108.501275 101.37775) (xy 108.368038 101.510987)
        (xy 108.221939 101.729641) (xy 108.121304 101.972595) (xy 108.07 102.230514) (xy 108.07 102.493486) (xy 108.121304 102.751405)
        (xy 108.221939 102.994359) (xy 108.368038 103.213013) (xy 108.553987 103.398962) (xy 108.772641 103.545061) (xy 109.015595 103.645696)
        (xy 109.273514 103.697) (xy 109.288754 103.697) (xy 109.269463 103.720506) (xy 109.210498 103.83082) (xy 109.174188 103.950518)
        (xy 109.161928 104.075) (xy 109.161928 105.125) (xy 109.174188 105.249482) (xy 109.210498 105.36918) (xy 109.269463 105.479494)
        (xy 109.348815 105.576185) (xy 109.422831 105.636928) (xy 108.85 105.636928) (xy 108.725518 105.649188) (xy 108.60582 105.685498)
        (xy 108.495506 105.744463) (xy 108.398815 105.823815) (xy 108.319463 105.920506) (xy 108.260498 106.03082) (xy 108.257713 106.04)
        (xy 108.214803 106.04) (xy 106.911331 104.73653) (xy 106.911331 97.886133) (xy 107.336201 98.311003) (xy 107.359999 98.340001)
        (xy 107.475724 98.434974) (xy 107.607753 98.505546) (xy 107.751014 98.549003) (xy 107.862667 98.56) (xy 107.862676 98.56)
        (xy 107.899999 98.563676) (xy 107.937322 98.56) (xy 108.157713 98.56) (xy 108.160498 98.56918) (xy 108.219463 98.679494)
        (xy 108.298815 98.776185) (xy 108.395506 98.855537) (xy 108.50582 98.914502) (xy 108.625518 98.950812) (xy 108.75 98.963072)
        (xy 109.35 98.963072) (xy 109.474482 98.950812) (xy 109.59418 98.914502) (xy 109.704494 98.855537) (xy 109.801185 98.776185)
        (xy 109.880537 98.679494) (xy 109.939502 98.56918) (xy 109.975812 98.449482) (xy 109.988072 98.325) (xy 110.011928 98.325)
        (xy 110.024188 98.449482) (xy 110.060498 98.56918) (xy 110.119463 98.679494) (xy 110.198815 98.776185) (xy 110.295506 98.855537)
        (xy 110.40582 98.914502) (xy 110.525518 98.950812) (xy 110.65 98.963072) (xy 110.66425 98.96) (xy 110.823 98.80125)
        (xy 110.823 97.927) (xy 110.17375 97.927) (xy 110.015 98.08575) (xy 110.011928 98.325) (xy 109.988072 98.325)
        (xy 109.988072 97.275) (xy 109.975812 97.150518) (xy 109.939502 97.03082) (xy 109.880537 96.920506) (xy 109.801185 96.823815)
        (xy 109.727169 96.763072) (xy 110.272831 96.763072)
      )
    )
    (filled_polygon
      (pts
        (xy 155.098815 96.723815) (xy 155.019463 96.820506) (xy 154.960498 96.93082) (xy 154.924188 97.050518) (xy 154.911928 97.175)
        (xy 154.915 97.41425) (xy 155.07375 97.573) (xy 155.723 97.573) (xy 155.723 97.553) (xy 155.977 97.553)
        (xy 155.977 97.573) (xy 155.997 97.573) (xy 155.997 97.698934) (xy 155.985628 97.8144) (xy 155.985628 97.827)
        (xy 155.977 97.827) (xy 155.977 98.70125) (xy 155.985628 98.709878) (xy 155.985628 98.932) (xy 155.997888 99.056482)
        (xy 156.034198 99.17618) (xy 156.093163 99.286494) (xy 156.172515 99.383185) (xy 156.269206 99.462537) (xy 156.37952 99.521502)
        (xy 156.499218 99.557812) (xy 156.585315 99.566292) (xy 156.521939 99.661141) (xy 156.421304 99.904095) (xy 156.37 100.162014)
        (xy 156.37 100.424986) (xy 156.421304 100.682905) (xy 156.521939 100.925859) (xy 156.668038 101.144513) (xy 156.801275 101.27775)
        (xy 156.668038 101.410987) (xy 156.521939 101.629641) (xy 156.421304 101.872595) (xy 156.37 102.130514) (xy 156.37 102.393486)
        (xy 156.421304 102.651405) (xy 156.521939 102.894359) (xy 156.668038 103.113013) (xy 156.69768 103.142655) (xy 156.57952 103.178498)
        (xy 156.525288 103.207486) (xy 155.818645 102.500844) (xy 155.84 102.393486) (xy 155.84 102.130514) (xy 155.788696 101.872595)
        (xy 155.688061 101.629641) (xy 155.541962 101.410987) (xy 155.408725 101.27775) (xy 155.541962 101.144513) (xy 155.688061 100.925859)
        (xy 155.788696 100.682905) (xy 155.84 100.424986) (xy 155.84 100.162014) (xy 155.788696 99.904095) (xy 155.688061 99.661141)
        (xy 155.541962 99.442487) (xy 155.356013 99.256538) (xy 155.137359 99.110439) (xy 154.894405 99.009804) (xy 154.636486 98.9585)
        (xy 154.373514 98.9585) (xy 154.115595 99.009804) (xy 153.872641 99.110439) (xy 153.653987 99.256538) (xy 153.468038 99.442487)
        (xy 153.321939 99.661141) (xy 153.221304 99.904095) (xy 153.17 100.162014) (xy 153.17 100.424986) (xy 153.221304 100.682905)
        (xy 153.321939 100.925859) (xy 153.468038 101.144513) (xy 153.601275 101.27775) (xy 153.468038 101.410987) (xy 153.321939 101.629641)
        (xy 153.221304 101.872595) (xy 153.17 102.130514) (xy 153.17 102.393486) (xy 153.221304 102.651405) (xy 153.321939 102.894359)
        (xy 153.468038 103.113013) (xy 153.653987 103.298962) (xy 153.872641 103.445061) (xy 154.115595 103.545696) (xy 154.373514 103.597)
        (xy 154.381489 103.597) (xy 154.348815 103.623815) (xy 154.269463 103.720506) (xy 154.210498 103.83082) (xy 154.174188 103.950518)
        (xy 154.161928 104.075) (xy 154.161928 105.125) (xy 154.174188 105.249482) (xy 154.210498 105.36918) (xy 154.269463 105.479494)
        (xy 154.348815 105.576185) (xy 154.422831 105.636928) (xy 153.85 105.636928) (xy 153.725518 105.649188) (xy 153.60582 105.685498)
        (xy 153.495506 105.744463) (xy 153.398815 105.823815) (xy 153.319463 105.920506) (xy 153.260498 106.03082) (xy 153.257713 106.04)
        (xy 153.214803 106.04) (xy 151.911331 104.73653) (xy 151.911331 97.886133) (xy 152.336201 98.311003) (xy 152.359999 98.340001)
        (xy 152.475724 98.434974) (xy 152.607753 98.505546) (xy 152.751014 98.549003) (xy 152.862667 98.56) (xy 152.862676 98.56)
        (xy 152.899999 98.563676) (xy 152.937322 98.56) (xy 153.109043 98.56) (xy 153.119463 98.579494) (xy 153.198815 98.676185)
        (xy 153.295506 98.755537) (xy 153.40582 98.814502) (xy 153.525518 98.850812) (xy 153.65 98.863072) (xy 154.25 98.863072)
        (xy 154.374482 98.850812) (xy 154.49418 98.814502) (xy 154.604494 98.755537) (xy 154.701185 98.676185) (xy 154.780537 98.579494)
        (xy 154.839502 98.46918) (xy 154.875812 98.349482) (xy 154.888072 98.225) (xy 154.911928 98.225) (xy 154.924188 98.349482)
        (xy 154.960498 98.46918) (xy 155.019463 98.579494) (xy 155.098815 98.676185) (xy 155.195506 98.755537) (xy 155.30582 98.814502)
        (xy 155.425518 98.850812) (xy 155.55 98.863072) (xy 155.56425 98.86) (xy 155.723 98.70125) (xy 155.723 97.827)
        (xy 155.07375 97.827) (xy 154.915 97.98575) (xy 154.911928 98.225) (xy 154.888072 98.225) (xy 154.888072 97.175)
        (xy 154.875812 97.050518) (xy 154.839502 96.93082) (xy 154.780537 96.820506) (xy 154.701185 96.723815) (xy 154.627169 96.663072)
        (xy 155.172831 96.663072)
      )
    )
    (filled_polygon
      (pts
        (xy 119.198815 96.823815) (xy 119.119463 96.920506) (xy 119.060498 97.03082) (xy 119.024188 97.150518) (xy 119.011928 97.275)
        (xy 119.015 97.51425) (xy 119.17375 97.673) (xy 119.823 97.673) (xy 119.823 97.653) (xy 120.000957 97.653)
        (xy 119.997888 97.663118) (xy 119.985628 97.7876) (xy 119.985628 98.9052) (xy 119.997888 99.029682) (xy 120.034198 99.14938)
        (xy 120.093163 99.259694) (xy 120.172515 99.356385) (xy 120.269206 99.435737) (xy 120.37952 99.494702) (xy 120.499218 99.531012)
        (xy 120.6237 99.543272) (xy 120.667513 99.543272) (xy 120.521939 99.761141) (xy 120.421304 100.004095) (xy 120.37 100.262014)
        (xy 120.37 100.524986) (xy 120.421304 100.782905) (xy 120.521939 101.025859) (xy 120.668038 101.244513) (xy 120.801275 101.37775)
        (xy 120.668038 101.510987) (xy 120.521939 101.729641) (xy 120.421304 101.972595) (xy 120.37 102.230514) (xy 120.37 102.493486)
        (xy 120.421304 102.751405) (xy 120.521939 102.994359) (xy 120.619387 103.140202) (xy 120.599218 103.142188) (xy 120.47952 103.178498)
        (xy 120.425288 103.207486) (xy 119.818645 102.600844) (xy 119.84 102.493486) (xy 119.84 102.230514) (xy 119.788696 101.972595)
        (xy 119.688061 101.729641) (xy 119.541962 101.510987) (xy 119.408725 101.37775) (xy 119.541962 101.244513) (xy 119.688061 101.025859)
        (xy 119.788696 100.782905) (xy 119.84 100.524986) (xy 119.84 100.262014) (xy 119.788696 100.004095) (xy 119.688061 99.761141)
        (xy 119.541962 99.542487) (xy 119.356013 99.356538) (xy 119.137359 99.210439) (xy 118.894405 99.109804) (xy 118.636486 99.0585)
        (xy 118.373514 99.0585) (xy 118.115595 99.109804) (xy 117.872641 99.210439) (xy 117.653987 99.356538) (xy 117.468038 99.542487)
        (xy 117.321939 99.761141) (xy 117.221304 100.004095) (xy 117.17 100.262014) (xy 117.17 100.524986) (xy 117.221304 100.782905)
        (xy 117.321939 101.025859) (xy 117.468038 101.244513) (xy 117.601275 101.37775) (xy 117.468038 101.510987) (xy 117.321939 101.729641)
        (xy 117.221304 101.972595) (xy 117.17 102.230514) (xy 117.17 102.493486) (xy 117.221304 102.751405) (xy 117.321939 102.994359)
        (xy 117.468038 103.213013) (xy 117.653987 103.398962) (xy 117.872641 103.545061) (xy 118.115595 103.645696) (xy 118.300649 103.682506)
        (xy 118.269463 103.720506) (xy 118.210498 103.83082) (xy 118.174188 103.950518) (xy 118.161928 104.075) (xy 118.161928 105.125)
        (xy 118.174188 105.249482) (xy 118.210498 105.36918) (xy 118.269463 105.479494) (xy 118.348815 105.576185) (xy 118.422831 105.636928)
        (xy 117.85 105.636928) (xy 117.725518 105.649188) (xy 117.60582 105.685498) (xy 117.576156 105.701354) (xy 115.911331 104.03653)
        (xy 115.911331 97.886133) (xy 116.336201 98.311003) (xy 116.359999 98.340001) (xy 116.475724 98.434974) (xy 116.607753 98.505546)
        (xy 116.751014 98.549003) (xy 116.862667 98.56) (xy 116.862676 98.56) (xy 116.899999 98.563676) (xy 116.937322 98.56)
        (xy 117.157713 98.56) (xy 117.160498 98.56918) (xy 117.219463 98.679494) (xy 117.298815 98.776185) (xy 117.395506 98.855537)
        (xy 117.50582 98.914502) (xy 117.625518 98.950812) (xy 117.75 98.963072) (xy 118.35 98.963072) (xy 118.474482 98.950812)
        (xy 118.59418 98.914502) (xy 118.704494 98.855537) (xy 118.801185 98.776185) (xy 118.880537 98.679494) (xy 118.939502 98.56918)
        (xy 118.975812 98.449482) (xy 118.988072 98.325) (xy 119.011928 98.325) (xy 119.024188 98.449482) (xy 119.060498 98.56918)
        (xy 119.119463 98.679494) (xy 119.198815 98.776185) (xy 119.295506 98.855537) (xy 119.40582 98.914502) (xy 119.525518 98.950812)
        (xy 119.65 98.963072) (xy 119.66425 98.96) (xy 119.823 98.80125) (xy 119.823 97.927) (xy 119.17375 97.927)
        (xy 119.015 98.08575) (xy 119.011928 98.325) (xy 118.988072 98.325) (xy 118.988072 97.275) (xy 118.975812 97.150518)
        (xy 118.939502 97.03082) (xy 118.880537 96.920506) (xy 118.801185 96.823815) (xy 118.727169 96.763072) (xy 119.272831 96.763072)
      )
    )
    (filled_polygon
      (pts
        (xy 189.011928 97.83673) (xy 189.011928 98.325) (xy 189.024188 98.449482) (xy 189.060498 98.56918) (xy 189.119463 98.679494)
        (xy 189.198815 98.776185) (xy 189.295506 98.855537) (xy 189.40582 98.914502) (xy 189.525518 98.950812) (xy 189.65 98.963072)
        (xy 190.25 98.963072) (xy 190.374482 98.950812) (xy 190.49418 98.914502) (xy 190.604494 98.855537) (xy 190.701185 98.776185)
        (xy 190.780537 98.679494) (xy 190.839502 98.56918) (xy 190.875812 98.449482) (xy 190.888072 98.325) (xy 190.911928 98.325)
        (xy 190.924188 98.449482) (xy 190.960498 98.56918) (xy 191.019463 98.679494) (xy 191.098815 98.776185) (xy 191.195506 98.855537)
        (xy 191.30582 98.914502) (xy 191.425518 98.950812) (xy 191.55 98.963072) (xy 191.56425 98.96) (xy 191.723 98.80125)
        (xy 191.723 97.927) (xy 191.07375 97.927) (xy 190.915 98.08575) (xy 190.911928 98.325) (xy 190.888072 98.325)
        (xy 190.888072 97.275) (xy 190.875812 97.150518) (xy 190.839502 97.03082) (xy 190.780537 96.920506) (xy 190.701185 96.823815)
        (xy 190.627169 96.763072) (xy 191.172831 96.763072) (xy 191.098815 96.823815) (xy 191.019463 96.920506) (xy 190.960498 97.03082)
        (xy 190.924188 97.150518) (xy 190.911928 97.275) (xy 190.915 97.51425) (xy 191.07375 97.673) (xy 191.723 97.673)
        (xy 191.723 97.653) (xy 191.977 97.653) (xy 191.977 97.673) (xy 191.997 97.673) (xy 191.997 97.698934)
        (xy 191.985628 97.8144) (xy 191.985628 97.927) (xy 191.977 97.927) (xy 191.977 98.80125) (xy 191.985628 98.809878)
        (xy 191.985628 98.932) (xy 191.997888 99.056482) (xy 192.034198 99.17618) (xy 192.093163 99.286494) (xy 192.172515 99.383185)
        (xy 192.269206 99.462537) (xy 192.37952 99.521502) (xy 192.499218 99.557812) (xy 192.585315 99.566292) (xy 192.521939 99.661141)
        (xy 192.421304 99.904095) (xy 192.37 100.162014) (xy 192.37 100.424986) (xy 192.421304 100.682905) (xy 192.521939 100.925859)
        (xy 192.668038 101.144513) (xy 192.801275 101.27775) (xy 192.668038 101.410987) (xy 192.521939 101.629641) (xy 192.421304 101.872595)
        (xy 192.37 102.130514) (xy 192.37 102.393486) (xy 192.421304 102.651405) (xy 192.521939 102.894359) (xy 192.668038 103.113013)
        (xy 192.688427 103.133402) (xy 192.599218 103.142188) (xy 192.492394 103.174593) (xy 191.818645 102.500844) (xy 191.84 102.393486)
        (xy 191.84 102.130514) (xy 191.788696 101.872595) (xy 191.688061 101.629641) (xy 191.541962 101.410987) (xy 191.408725 101.27775)
        (xy 191.541962 101.144513) (xy 191.688061 100.925859) (xy 191.788696 100.682905) (xy 191.84 100.424986) (xy 191.84 100.162014)
        (xy 191.788696 99.904095) (xy 191.688061 99.661141) (xy 191.541962 99.442487) (xy 191.356013 99.256538) (xy 191.137359 99.110439)
        (xy 190.894405 99.009804) (xy 190.636486 98.9585) (xy 190.373514 98.9585) (xy 190.115595 99.009804) (xy 189.872641 99.110439)
        (xy 189.653987 99.256538) (xy 189.468038 99.442487) (xy 189.321939 99.661141) (xy 189.221304 99.904095) (xy 189.17 100.162014)
        (xy 189.17 100.424986) (xy 189.221304 100.682905) (xy 189.321939 100.925859) (xy 189.468038 101.144513) (xy 189.601275 101.27775)
        (xy 189.468038 101.410987) (xy 189.321939 101.629641) (xy 189.221304 101.872595) (xy 189.17 102.130514) (xy 189.17 102.393486)
        (xy 189.221304 102.651405) (xy 189.321939 102.894359) (xy 189.468038 103.113013) (xy 189.653987 103.298962) (xy 189.872641 103.445061)
        (xy 190.115595 103.545696) (xy 190.299443 103.582266) (xy 190.248815 103.623815) (xy 190.169463 103.720506) (xy 190.110498 103.83082)
        (xy 190.074188 103.950518) (xy 190.061928 104.075) (xy 190.061928 105.125) (xy 190.074188 105.249482) (xy 190.110498 105.36918)
        (xy 190.169463 105.479494) (xy 190.248815 105.576185) (xy 190.322831 105.636928) (xy 190.06173 105.636928) (xy 187.911331 103.48653)
        (xy 187.911331 96.736132)
      )
    )
    (filled_polygon
      (pts
        (xy 182.198815 96.823815) (xy 182.119463 96.920506) (xy 182.060498 97.03082) (xy 182.024188 97.150518) (xy 182.011928 97.275)
        (xy 182.015 97.51425) (xy 182.17375 97.673) (xy 182.823 97.673) (xy 182.823 97.653) (xy 183.077 97.653)
        (xy 183.077 97.673) (xy 183.085628 97.673) (xy 183.085628 97.927) (xy 183.077 97.927) (xy 183.077 98.80125)
        (xy 183.094136 98.818386) (xy 183.097888 98.856482) (xy 183.134198 98.97618) (xy 183.193163 99.086494) (xy 183.272515 99.183185)
        (xy 183.369206 99.262537) (xy 183.47952 99.321502) (xy 183.599218 99.357812) (xy 183.647917 99.362608) (xy 183.568038 99.442487)
        (xy 183.421939 99.661141) (xy 183.321304 99.904095) (xy 183.27 100.162014) (xy 183.27 100.424986) (xy 183.321304 100.682905)
        (xy 183.421939 100.925859) (xy 183.568038 101.144513) (xy 183.701275 101.27775) (xy 183.568038 101.410987) (xy 183.421939 101.629641)
        (xy 183.321304 101.872595) (xy 183.27 102.130514) (xy 183.27 102.393486) (xy 183.321304 102.651405) (xy 183.421939 102.894359)
        (xy 183.568038 103.113013) (xy 183.688427 103.233402) (xy 183.599218 103.242188) (xy 183.492394 103.274593) (xy 182.718645 102.500844)
        (xy 182.74 102.393486) (xy 182.74 102.130514) (xy 182.688696 101.872595) (xy 182.588061 101.629641) (xy 182.441962 101.410987)
        (xy 182.308725 101.27775) (xy 182.441962 101.144513) (xy 182.588061 100.925859) (xy 182.688696 100.682905) (xy 182.74 100.424986)
        (xy 182.74 100.162014) (xy 182.688696 99.904095) (xy 182.588061 99.661141) (xy 182.441962 99.442487) (xy 182.256013 99.256538)
        (xy 182.037359 99.110439) (xy 181.794405 99.009804) (xy 181.536486 98.9585) (xy 181.396422 98.9585) (xy 181.474482 98.950812)
        (xy 181.59418 98.914502) (xy 181.704494 98.855537) (xy 181.801185 98.776185) (xy 181.880537 98.679494) (xy 181.939502 98.56918)
        (xy 181.975812 98.449482) (xy 181.988072 98.325) (xy 182.011928 98.325) (xy 182.024188 98.449482) (xy 182.060498 98.56918)
        (xy 182.119463 98.679494) (xy 182.198815 98.776185) (xy 182.295506 98.855537) (xy 182.40582 98.914502) (xy 182.525518 98.950812)
        (xy 182.65 98.963072) (xy 182.66425 98.96) (xy 182.823 98.80125) (xy 182.823 97.927) (xy 182.17375 97.927)
        (xy 182.015 98.08575) (xy 182.011928 98.325) (xy 181.988072 98.325) (xy 181.988072 97.275) (xy 181.975812 97.150518)
        (xy 181.939502 97.03082) (xy 181.880537 96.920506) (xy 181.801185 96.823815) (xy 181.727169 96.763072) (xy 182.272831 96.763072)
      )
    )
    (filled_polygon
      (pts
        (xy 209.098815 96.923815) (xy 209.019463 97.020506) (xy 208.960498 97.13082) (xy 208.924188 97.250518) (xy 208.911928 97.375)
        (xy 208.915 97.61425) (xy 209.07375 97.773) (xy 209.723 97.773) (xy 209.723 97.753) (xy 209.977 97.753)
        (xy 209.977 97.773) (xy 209.997 97.773) (xy 209.997 97.898934) (xy 209.985628 98.0144) (xy 209.985628 98.027)
        (xy 209.977 98.027) (xy 209.977 98.90125) (xy 209.985628 98.909878) (xy 209.985628 99.132) (xy 209.997888 99.256482)
        (xy 210.034198 99.37618) (xy 210.093163 99.486494) (xy 210.172515 99.583185) (xy 210.269206 99.662537) (xy 210.37952 99.721502)
        (xy 210.48383 99.753144) (xy 210.421304 99.904095) (xy 210.37 100.162014) (xy 210.37 100.424986) (xy 210.421304 100.682905)
        (xy 210.521939 100.925859) (xy 210.668038 101.144513) (xy 210.801275 101.27775) (xy 210.668038 101.410987) (xy 210.521939 101.629641)
        (xy 210.421304 101.872595) (xy 210.37 102.130514) (xy 210.37 102.393486) (xy 210.421304 102.651405) (xy 210.521939 102.894359)
        (xy 210.668038 103.113013) (xy 210.788427 103.233402) (xy 210.699218 103.242188) (xy 210.592394 103.274593) (xy 209.818645 102.500844)
        (xy 209.84 102.393486) (xy 209.84 102.130514) (xy 209.788696 101.872595) (xy 209.688061 101.629641) (xy 209.541962 101.410987)
        (xy 209.408725 101.27775) (xy 209.541962 101.144513) (xy 209.688061 100.925859) (xy 209.788696 100.682905) (xy 209.84 100.424986)
        (xy 209.84 100.162014) (xy 209.788696 99.904095) (xy 209.688061 99.661141) (xy 209.541962 99.442487) (xy 209.356013 99.256538)
        (xy 209.137359 99.110439) (xy 208.894405 99.009804) (xy 208.636486 98.9585) (xy 208.598951 98.9585) (xy 208.604494 98.955537)
        (xy 208.701185 98.876185) (xy 208.780537 98.779494) (xy 208.839502 98.66918) (xy 208.875812 98.549482) (xy 208.888072 98.425)
        (xy 208.911928 98.425) (xy 208.924188 98.549482) (xy 208.960498 98.66918) (xy 209.019463 98.779494) (xy 209.098815 98.876185)
        (xy 209.195506 98.955537) (xy 209.30582 99.014502) (xy 209.425518 99.050812) (xy 209.55 99.063072) (xy 209.56425 99.06)
        (xy 209.723 98.90125) (xy 209.723 98.027) (xy 209.07375 98.027) (xy 208.915 98.18575) (xy 208.911928 98.425)
        (xy 208.888072 98.425) (xy 208.888072 97.375) (xy 208.875812 97.250518) (xy 208.839502 97.13082) (xy 208.780537 97.020506)
        (xy 208.701185 96.923815) (xy 208.627169 96.863072) (xy 209.172831 96.863072)
      )
    )
    (filled_polygon
      (pts
        (xy 128.141106 96.889108) (xy 128.098815 96.923815) (xy 128.019463 97.020506) (xy 127.960498 97.13082) (xy 127.924188 97.250518)
        (xy 127.911928 97.375) (xy 127.915 97.61425) (xy 128.07375 97.773) (xy 128.723 97.773) (xy 128.723 97.753)
        (xy 128.977 97.753) (xy 128.977 97.773) (xy 128.985628 97.773) (xy 128.985628 98.027) (xy 128.977 98.027)
        (xy 128.977 98.90125) (xy 129.026477 98.950727) (xy 129.034198 98.97618) (xy 129.093163 99.086494) (xy 129.172515 99.183185)
        (xy 129.269206 99.262537) (xy 129.37952 99.321502) (xy 129.499218 99.357812) (xy 129.6237 99.370072) (xy 129.740453 99.370072)
        (xy 129.568038 99.542487) (xy 129.421939 99.761141) (xy 129.321304 100.004095) (xy 129.27 100.262014) (xy 129.27 100.524986)
        (xy 129.321304 100.782905) (xy 129.421939 101.025859) (xy 129.568038 101.244513) (xy 129.701275 101.37775) (xy 129.568038 101.510987)
        (xy 129.421939 101.729641) (xy 129.321304 101.972595) (xy 129.27 102.230514) (xy 129.27 102.493486) (xy 129.321304 102.751405)
        (xy 129.421939 102.994359) (xy 129.519387 103.140202) (xy 129.499218 103.142188) (xy 129.37952 103.178498) (xy 129.325288 103.207486)
        (xy 128.718645 102.600844) (xy 128.74 102.493486) (xy 128.74 102.230514) (xy 128.688696 101.972595) (xy 128.588061 101.729641)
        (xy 128.441962 101.510987) (xy 128.308725 101.37775) (xy 128.441962 101.244513) (xy 128.588061 101.025859) (xy 128.688696 100.782905)
        (xy 128.74 100.524986) (xy 128.74 100.262014) (xy 128.688696 100.004095) (xy 128.588061 99.761141) (xy 128.441962 99.542487)
        (xy 128.256013 99.356538) (xy 128.037359 99.210439) (xy 127.794405 99.109804) (xy 127.536486 99.0585) (xy 127.296422 99.0585)
        (xy 127.374482 99.050812) (xy 127.49418 99.014502) (xy 127.604494 98.955537) (xy 127.701185 98.876185) (xy 127.780537 98.779494)
        (xy 127.839502 98.66918) (xy 127.875812 98.549482) (xy 127.888072 98.425) (xy 127.911928 98.425) (xy 127.924188 98.549482)
        (xy 127.960498 98.66918) (xy 128.019463 98.779494) (xy 128.098815 98.876185) (xy 128.195506 98.955537) (xy 128.30582 99.014502)
        (xy 128.425518 99.050812) (xy 128.55 99.063072) (xy 128.56425 99.06) (xy 128.723 98.90125) (xy 128.723 98.027)
        (xy 128.07375 98.027) (xy 127.915 98.18575) (xy 127.911928 98.425) (xy 127.888072 98.425) (xy 127.888072 97.375)
        (xy 127.875812 97.250518) (xy 127.839502 97.13082) (xy 127.780537 97.020506) (xy 127.701185 96.923815) (xy 127.627169 96.863072)
        (xy 128.115071 96.863072)
      )
    )
    (filled_polygon
      (pts
        (xy 172.998815 97.023815) (xy 172.919463 97.120506) (xy 172.860498 97.23082) (xy 172.824188 97.350518) (xy 172.811928 97.475)
        (xy 172.815 97.71425) (xy 172.97375 97.873) (xy 173.623 97.873) (xy 173.623 97.853) (xy 173.877 97.853)
        (xy 173.877 97.873) (xy 173.897 97.873) (xy 173.897 98.127) (xy 173.877 98.127) (xy 173.877 99.00125)
        (xy 174.03575 99.16) (xy 174.040412 99.161005) (xy 174.093163 99.259694) (xy 174.172515 99.356385) (xy 174.269206 99.435737)
        (xy 174.37952 99.494702) (xy 174.499218 99.531012) (xy 174.508291 99.531906) (xy 174.421939 99.661141) (xy 174.321304 99.904095)
        (xy 174.27 100.162014) (xy 174.27 100.424986) (xy 174.321304 100.682905) (xy 174.421939 100.925859) (xy 174.568038 101.144513)
        (xy 174.701275 101.27775) (xy 174.568038 101.410987) (xy 174.421939 101.629641) (xy 174.321304 101.872595) (xy 174.27 102.130514)
        (xy 174.27 102.393486) (xy 174.321304 102.651405) (xy 174.421939 102.894359) (xy 174.568038 103.113013) (xy 174.59768 103.142655)
        (xy 174.47952 103.178498) (xy 174.425288 103.207486) (xy 173.718645 102.500844) (xy 173.74 102.393486) (xy 173.74 102.130514)
        (xy 173.688696 101.872595) (xy 173.588061 101.629641) (xy 173.441962 101.410987) (xy 173.308725 101.27775) (xy 173.441962 101.144513)
        (xy 173.588061 100.925859) (xy 173.688696 100.682905) (xy 173.74 100.424986) (xy 173.74 100.162014) (xy 173.688696 99.904095)
        (xy 173.588061 99.661141) (xy 173.441962 99.442487) (xy 173.256013 99.256538) (xy 173.037359 99.110439) (xy 172.794405 99.009804)
        (xy 172.604582 98.972045) (xy 172.680537 98.879494) (xy 172.739502 98.76918) (xy 172.775812 98.649482) (xy 172.788072 98.525)
        (xy 172.811928 98.525) (xy 172.824188 98.649482) (xy 172.860498 98.76918) (xy 172.919463 98.879494) (xy 172.998815 98.976185)
        (xy 173.095506 99.055537) (xy 173.20582 99.114502) (xy 173.325518 99.150812) (xy 173.45 99.163072) (xy 173.46425 99.16)
        (xy 173.623 99.00125) (xy 173.623 98.127) (xy 172.97375 98.127) (xy 172.815 98.28575) (xy 172.811928 98.525)
        (xy 172.788072 98.525) (xy 172.788072 97.985021) (xy 172.799003 97.948986) (xy 172.813677 97.8) (xy 172.799003 97.651014)
        (xy 172.788072 97.614979) (xy 172.788072 97.475) (xy 172.775812 97.350518) (xy 172.739502 97.23082) (xy 172.680537 97.120506)
        (xy 172.601185 97.023815) (xy 172.527169 96.963072) (xy 173.072831 96.963072)
      )
    )
    (filled_polygon
      (pts
        (xy 146.098815 96.923815) (xy 146.019463 97.020506) (xy 145.960498 97.13082) (xy 145.924188 97.250518) (xy 145.911928 97.375)
        (xy 145.915 97.61425) (xy 146.07375 97.773) (xy 146.723 97.773) (xy 146.723 97.753) (xy 146.977 97.753)
        (xy 146.977 97.773) (xy 146.985628 97.773) (xy 146.985628 98.027) (xy 146.977 98.027) (xy 146.977 98.90125)
        (xy 147.026477 98.950727) (xy 147.034198 98.97618) (xy 147.093163 99.086494) (xy 147.172515 99.183185) (xy 147.269206 99.262537)
        (xy 147.37952 99.321502) (xy 147.499218 99.357812) (xy 147.6237 99.370072) (xy 147.640453 99.370072) (xy 147.568038 99.442487)
        (xy 147.421939 99.661141) (xy 147.321304 99.904095) (xy 147.27 100.162014) (xy 147.27 100.424986) (xy 147.321304 100.682905)
        (xy 147.421939 100.925859) (xy 147.568038 101.144513) (xy 147.701275 101.27775) (xy 147.568038 101.410987) (xy 147.421939 101.629641)
        (xy 147.321304 101.872595) (xy 147.27 102.130514) (xy 147.27 102.393486) (xy 147.321304 102.651405) (xy 147.421939 102.894359)
        (xy 147.568038 103.113013) (xy 147.59768 103.142655) (xy 147.47952 103.178498) (xy 147.425288 103.207486) (xy 146.718645 102.500844)
        (xy 146.74 102.393486) (xy 146.74 102.130514) (xy 146.688696 101.872595) (xy 146.588061 101.629641) (xy 146.441962 101.410987)
        (xy 146.308725 101.27775) (xy 146.441962 101.144513) (xy 146.588061 100.925859) (xy 146.688696 100.682905) (xy 146.74 100.424986)
        (xy 146.74 100.162014) (xy 146.688696 99.904095) (xy 146.588061 99.661141) (xy 146.441962 99.442487) (xy 146.256013 99.256538)
        (xy 146.037359 99.110439) (xy 145.794405 99.009804) (xy 145.58201 98.967555) (xy 145.604494 98.955537) (xy 145.701185 98.876185)
        (xy 145.780537 98.779494) (xy 145.839502 98.66918) (xy 145.875812 98.549482) (xy 145.888072 98.425) (xy 145.911928 98.425)
        (xy 145.924188 98.549482) (xy 145.960498 98.66918) (xy 146.019463 98.779494) (xy 146.098815 98.876185) (xy 146.195506 98.955537)
        (xy 146.30582 99.014502) (xy 146.425518 99.050812) (xy 146.55 99.063072) (xy 146.56425 99.06) (xy 146.723 98.90125)
        (xy 146.723 98.027) (xy 146.07375 98.027) (xy 145.915 98.18575) (xy 145.911928 98.425) (xy 145.888072 98.425)
        (xy 145.888072 97.375) (xy 145.875812 97.250518) (xy 145.839502 97.13082) (xy 145.780537 97.020506) (xy 145.701185 96.923815)
        (xy 145.627169 96.863072) (xy 146.172831 96.863072)
      )
    )
    (filled_polygon
      (pts
        (xy 137.198815 96.923815) (xy 137.119463 97.020506) (xy 137.060498 97.13082) (xy 137.024188 97.250518) (xy 137.011928 97.375)
        (xy 137.015 97.61425) (xy 137.17375 97.773) (xy 137.823 97.773) (xy 137.823 97.753) (xy 137.991675 97.753)
        (xy 137.985628 97.8144) (xy 137.985628 98.932) (xy 137.997888 99.056482) (xy 138.034198 99.17618) (xy 138.093163 99.286494)
        (xy 138.172515 99.383185) (xy 138.269206 99.462537) (xy 138.37952 99.521502) (xy 138.499218 99.557812) (xy 138.585315 99.566292)
        (xy 138.521939 99.661141) (xy 138.421304 99.904095) (xy 138.37 100.162014) (xy 138.37 100.424986) (xy 138.421304 100.682905)
        (xy 138.521939 100.925859) (xy 138.668038 101.144513) (xy 138.801275 101.27775) (xy 138.668038 101.410987) (xy 138.521939 101.629641)
        (xy 138.421304 101.872595) (xy 138.37 102.130514) (xy 138.37 102.393486) (xy 138.421304 102.651405) (xy 138.521939 102.894359)
        (xy 138.668038 103.113013) (xy 138.69768 103.142655) (xy 138.57952 103.178498) (xy 138.525288 103.207486) (xy 137.818645 102.500844)
        (xy 137.84 102.393486) (xy 137.84 102.130514) (xy 137.788696 101.872595) (xy 137.688061 101.629641) (xy 137.541962 101.410987)
        (xy 137.408725 101.27775) (xy 137.541962 101.144513) (xy 137.688061 100.925859) (xy 137.788696 100.682905) (xy 137.84 100.424986)
        (xy 137.84 100.162014) (xy 137.788696 99.904095) (xy 137.688061 99.661141) (xy 137.541962 99.442487) (xy 137.356013 99.256538)
        (xy 137.137359 99.110439) (xy 136.894405 99.009804) (xy 136.68201 98.967555) (xy 136.704494 98.955537) (xy 136.801185 98.876185)
        (xy 136.880537 98.779494) (xy 136.939502 98.66918) (xy 136.975812 98.549482) (xy 136.988072 98.425) (xy 137.011928 98.425)
        (xy 137.024188 98.549482) (xy 137.060498 98.66918) (xy 137.119463 98.779494) (xy 137.198815 98.876185) (xy 137.295506 98.955537)
        (xy 137.40582 99.014502) (xy 137.525518 99.050812) (xy 137.65 99.063072) (xy 137.66425 99.06) (xy 137.823 98.90125)
        (xy 137.823 98.027) (xy 137.17375 98.027) (xy 137.015 98.18575) (xy 137.011928 98.425) (xy 136.988072 98.425)
        (xy 136.988072 97.375) (xy 136.975812 97.250518) (xy 136.939502 97.13082) (xy 136.880537 97.020506) (xy 136.801185 96.923815)
        (xy 136.727169 96.863072) (xy 137.272831 96.863072)
      )
    )
    (filled_polygon
      (pts
        (xy 164.141106 96.889108) (xy 164.098815 96.923815) (xy 164.019463 97.020506) (xy 163.960498 97.13082) (xy 163.924188 97.250518)
        (xy 163.911928 97.375) (xy 163.915 97.61425) (xy 164.07375 97.773) (xy 164.723 97.773) (xy 164.723 97.753)
        (xy 164.977 97.753) (xy 164.977 97.773) (xy 164.985628 97.773) (xy 164.985628 98.027) (xy 164.977 98.027)
        (xy 164.977 98.90125) (xy 165.026477 98.950727) (xy 165.034198 98.97618) (xy 165.093163 99.086494) (xy 165.172515 99.183185)
        (xy 165.269206 99.262537) (xy 165.37952 99.321502) (xy 165.499218 99.357812) (xy 165.6237 99.370072) (xy 165.640453 99.370072)
        (xy 165.568038 99.442487) (xy 165.421939 99.661141) (xy 165.321304 99.904095) (xy 165.27 100.162014) (xy 165.27 100.424986)
        (xy 165.321304 100.682905) (xy 165.421939 100.925859) (xy 165.568038 101.144513) (xy 165.701275 101.27775) (xy 165.568038 101.410987)
        (xy 165.421939 101.629641) (xy 165.321304 101.872595) (xy 165.27 102.130514) (xy 165.27 102.393486) (xy 165.321304 102.651405)
        (xy 165.421939 102.894359) (xy 165.568038 103.113013) (xy 165.59768 103.142655) (xy 165.47952 103.178498) (xy 165.425288 103.207486)
        (xy 164.718645 102.500844) (xy 164.74 102.393486) (xy 164.74 102.130514) (xy 164.688696 101.872595) (xy 164.588061 101.629641)
        (xy 164.441962 101.410987) (xy 164.308725 101.27775) (xy 164.441962 101.144513) (xy 164.588061 100.925859) (xy 164.688696 100.682905)
        (xy 164.74 100.424986) (xy 164.74 100.162014) (xy 164.688696 99.904095) (xy 164.588061 99.661141) (xy 164.441962 99.442487)
        (xy 164.256013 99.256538) (xy 164.037359 99.110439) (xy 163.794405 99.009804) (xy 163.58201 98.967555) (xy 163.604494 98.955537)
        (xy 163.701185 98.876185) (xy 163.780537 98.779494) (xy 163.839502 98.66918) (xy 163.875812 98.549482) (xy 163.888072 98.425)
        (xy 163.911928 98.425) (xy 163.924188 98.549482) (xy 163.960498 98.66918) (xy 164.019463 98.779494) (xy 164.098815 98.876185)
        (xy 164.195506 98.955537) (xy 164.30582 99.014502) (xy 164.425518 99.050812) (xy 164.55 99.063072) (xy 164.56425 99.06)
        (xy 164.723 98.90125) (xy 164.723 98.027) (xy 164.07375 98.027) (xy 163.915 98.18575) (xy 163.911928 98.425)
        (xy 163.888072 98.425) (xy 163.888072 97.375) (xy 163.875812 97.250518) (xy 163.839502 97.13082) (xy 163.780537 97.020506)
        (xy 163.701185 96.923815) (xy 163.627169 96.863072) (xy 164.115071 96.863072)
      )
    )
    (filled_polygon
      (pts
        (xy 200.118569 96.86657) (xy 200.048815 96.923815) (xy 199.969463 97.020506) (xy 199.910498 97.13082) (xy 199.874188 97.250518)
        (xy 199.861928 97.375) (xy 199.865 97.61425) (xy 200.02375 97.773) (xy 200.673 97.773) (xy 200.673 97.753)
        (xy 200.927 97.753) (xy 200.927 97.773) (xy 200.947 97.773) (xy 200.947 98.027) (xy 200.927 98.027)
        (xy 200.927 98.90125) (xy 201.071252 99.045502) (xy 201.093163 99.086494) (xy 201.172515 99.183185) (xy 201.269206 99.262537)
        (xy 201.37952 99.321502) (xy 201.499218 99.357812) (xy 201.6237 99.370072) (xy 201.740453 99.370072) (xy 201.668038 99.442487)
        (xy 201.521939 99.661141) (xy 201.421304 99.904095) (xy 201.37 100.162014) (xy 201.37 100.424986) (xy 201.421304 100.682905)
        (xy 201.521939 100.925859) (xy 201.668038 101.144513) (xy 201.801275 101.27775) (xy 201.668038 101.410987) (xy 201.521939 101.629641)
        (xy 201.421304 101.872595) (xy 201.37 102.130514) (xy 201.37 102.393486) (xy 201.421304 102.651405) (xy 201.521939 102.894359)
        (xy 201.668038 103.113013) (xy 201.684953 103.129928) (xy 201.6237 103.129928) (xy 201.499218 103.142188) (xy 201.46912 103.151318)
        (xy 200.818645 102.500844) (xy 200.84 102.393486) (xy 200.84 102.130514) (xy 200.788696 101.872595) (xy 200.688061 101.629641)
        (xy 200.541962 101.410987) (xy 200.408725 101.27775) (xy 200.541962 101.144513) (xy 200.688061 100.925859) (xy 200.788696 100.682905)
        (xy 200.84 100.424986) (xy 200.84 100.162014) (xy 200.788696 99.904095) (xy 200.688061 99.661141) (xy 200.541962 99.442487)
        (xy 200.356013 99.256538) (xy 200.137359 99.110439) (xy 199.894405 99.009804) (xy 199.636486 98.9585) (xy 199.548951 98.9585)
        (xy 199.554494 98.955537) (xy 199.651185 98.876185) (xy 199.730537 98.779494) (xy 199.789502 98.66918) (xy 199.825812 98.549482)
        (xy 199.838072 98.425) (xy 199.861928 98.425) (xy 199.874188 98.549482) (xy 199.910498 98.66918) (xy 199.969463 98.779494)
        (xy 200.048815 98.876185) (xy 200.145506 98.955537) (xy 200.25582 99.014502) (xy 200.375518 99.050812) (xy 200.5 99.063072)
        (xy 200.51425 99.06) (xy 200.673 98.90125) (xy 200.673 98.027) (xy 200.02375 98.027) (xy 199.865 98.18575)
        (xy 199.861928 98.425) (xy 199.838072 98.425) (xy 199.838072 97.375) (xy 199.825812 97.250518) (xy 199.789502 97.13082)
        (xy 199.730537 97.020506) (xy 199.651185 96.923815) (xy 199.577169 96.863072) (xy 200.115071 96.863072)
      )
    )
    (filled_polygon
      (pts
        (xy 110.298815 87.823815) (xy 110.219463 87.920506) (xy 110.160498 88.03082) (xy 110.124188 88.150518) (xy 110.111928 88.275)
        (xy 110.115 88.51425) (xy 110.27375 88.673) (xy 110.923 88.673) (xy 110.923 88.653) (xy 111.091675 88.653)
        (xy 111.085628 88.7144) (xy 111.085628 89.832) (xy 111.097888 89.956482) (xy 111.134198 90.07618) (xy 111.193163 90.186494)
        (xy 111.272515 90.283185) (xy 111.369206 90.362537) (xy 111.47952 90.421502) (xy 111.599218 90.457812) (xy 111.647917 90.462608)
        (xy 111.568038 90.542487) (xy 111.421939 90.761141) (xy 111.321304 91.004095) (xy 111.27 91.262014) (xy 111.27 91.524986)
        (xy 111.321304 91.782905) (xy 111.421939 92.025859) (xy 111.568038 92.244513) (xy 111.701275 92.37775) (xy 111.568038 92.510987)
        (xy 111.421939 92.729641) (xy 111.321304 92.972595) (xy 111.27 93.230514) (xy 111.27 93.493486) (xy 111.321304 93.751405)
        (xy 111.421939 93.994359) (xy 111.519387 94.140202) (xy 111.499218 94.142188) (xy 111.37952 94.178498) (xy 111.269206 94.237463)
        (xy 111.261549 94.243747) (xy 110.618645 93.600844) (xy 110.64 93.493486) (xy 110.64 93.230514) (xy 110.588696 92.972595)
        (xy 110.488061 92.729641) (xy 110.341962 92.510987) (xy 110.208725 92.37775) (xy 110.341962 92.244513) (xy 110.488061 92.025859)
        (xy 110.588696 91.782905) (xy 110.64 91.524986) (xy 110.64 91.262014) (xy 110.588696 91.004095) (xy 110.488061 90.761141)
        (xy 110.341962 90.542487) (xy 110.156013 90.356538) (xy 109.937359 90.210439) (xy 109.694405 90.109804) (xy 109.436486 90.0585)
        (xy 109.173514 90.0585) (xy 108.915595 90.109804) (xy 108.672641 90.210439) (xy 108.453987 90.356538) (xy 108.268038 90.542487)
        (xy 108.121939 90.761141) (xy 108.021304 91.004095) (xy 107.97 91.262014) (xy 107.97 91.524986) (xy 108.021304 91.782905)
        (xy 108.121939 92.025859) (xy 108.268038 92.244513) (xy 108.401275 92.37775) (xy 108.268038 92.510987) (xy 108.121939 92.729641)
        (xy 108.021304 92.972595) (xy 107.97 93.230514) (xy 107.97 93.493486) (xy 108.021304 93.751405) (xy 108.121939 93.994359)
        (xy 108.268038 94.213013) (xy 108.453987 94.398962) (xy 108.672641 94.545061) (xy 108.915595 94.645696) (xy 109.173514 94.697)
        (xy 109.188754 94.697) (xy 109.169463 94.720506) (xy 109.110498 94.83082) (xy 109.074188 94.950518) (xy 109.061928 95.075)
        (xy 109.061928 96.125) (xy 109.074188 96.249482) (xy 109.110498 96.36918) (xy 109.169463 96.479494) (xy 109.248815 96.576185)
        (xy 109.322831 96.636928) (xy 108.75 96.636928) (xy 108.625518 96.649188) (xy 108.50582 96.685498) (xy 108.395506 96.744463)
        (xy 108.298815 96.823815) (xy 108.219463 96.920506) (xy 108.176216 97.001414) (xy 107.46 96.285199) (xy 107.46 88.934802)
        (xy 107.936201 89.411003) (xy 107.959999 89.440001) (xy 108.075724 89.534974) (xy 108.207753 89.605546) (xy 108.293905 89.63168)
        (xy 108.319463 89.679494) (xy 108.398815 89.776185) (xy 108.495506 89.855537) (xy 108.60582 89.914502) (xy 108.725518 89.950812)
        (xy 108.85 89.963072) (xy 109.45 89.963072) (xy 109.574482 89.950812) (xy 109.69418 89.914502) (xy 109.804494 89.855537)
        (xy 109.901185 89.776185) (xy 109.980537 89.679494) (xy 110.039502 89.56918) (xy 110.075812 89.449482) (xy 110.088072 89.325)
        (xy 110.111928 89.325) (xy 110.124188 89.449482) (xy 110.160498 89.56918) (xy 110.219463 89.679494) (xy 110.298815 89.776185)
        (xy 110.395506 89.855537) (xy 110.50582 89.914502) (xy 110.625518 89.950812) (xy 110.75 89.963072) (xy 110.76425 89.96)
        (xy 110.923 89.80125) (xy 110.923 88.927) (xy 110.27375 88.927) (xy 110.115 89.08575) (xy 110.111928 89.325)
        (xy 110.088072 89.325) (xy 110.088072 88.275) (xy 110.075812 88.150518) (xy 110.039502 88.03082) (xy 109.980537 87.920506)
        (xy 109.901185 87.823815) (xy 109.827169 87.763072) (xy 110.372831 87.763072)
      )
    )
    (filled_polygon
      (pts
        (xy 182.198815 87.923815) (xy 182.119463 88.020506) (xy 182.060498 88.13082) (xy 182.024188 88.250518) (xy 182.011928 88.375)
        (xy 182.015 88.61425) (xy 182.17375 88.773) (xy 182.823 88.773) (xy 182.823 88.753) (xy 183.077 88.753)
        (xy 183.077 88.773) (xy 183.085628 88.773) (xy 183.085628 89.027) (xy 183.077 89.027) (xy 183.077 89.90125)
        (xy 183.094136 89.918386) (xy 183.097888 89.956482) (xy 183.134198 90.07618) (xy 183.193163 90.186494) (xy 183.272515 90.283185)
        (xy 183.369206 90.362537) (xy 183.47952 90.421502) (xy 183.599218 90.457812) (xy 183.647917 90.462608) (xy 183.568038 90.542487)
        (xy 183.421939 90.761141) (xy 183.321304 91.004095) (xy 183.27 91.262014) (xy 183.27 91.524986) (xy 183.321304 91.782905)
        (xy 183.421939 92.025859) (xy 183.568038 92.244513) (xy 183.701275 92.37775) (xy 183.568038 92.510987) (xy 183.421939 92.729641)
        (xy 183.321304 92.972595) (xy 183.27 93.230514) (xy 183.27 93.493486) (xy 183.321304 93.751405) (xy 183.421939 93.994359)
        (xy 183.478517 94.079034) (xy 183.369206 94.137463) (xy 183.303054 94.191752) (xy 182.718645 93.607344) (xy 182.74 93.499986)
        (xy 182.74 93.237014) (xy 182.688696 92.979095) (xy 182.588061 92.736141) (xy 182.441962 92.517487) (xy 182.308725 92.38425)
        (xy 182.441962 92.251013) (xy 182.588061 92.032359) (xy 182.688696 91.789405) (xy 182.74 91.531486) (xy 182.74 91.268514)
        (xy 182.688696 91.010595) (xy 182.588061 90.767641) (xy 182.441962 90.548987) (xy 182.256013 90.363038) (xy 182.037359 90.216939)
        (xy 181.794405 90.116304) (xy 181.536486 90.065) (xy 181.273514 90.065) (xy 181.015595 90.116304) (xy 180.772641 90.216939)
        (xy 180.553987 90.363038) (xy 180.368038 90.548987) (xy 180.221939 90.767641) (xy 180.121304 91.010595) (xy 180.07 91.268514)
        (xy 180.07 91.531486) (xy 180.121304 91.789405) (xy 180.221939 92.032359) (xy 180.368038 92.251013) (xy 180.501275 92.38425)
        (xy 180.368038 92.517487) (xy 180.221939 92.736141) (xy 180.121304 92.979095) (xy 180.07 93.237014) (xy 180.07 93.499986)
        (xy 180.121304 93.757905) (xy 180.221939 94.000859) (xy 180.368038 94.219513) (xy 180.553987 94.405462) (xy 180.772641 94.551561)
        (xy 181.015595 94.652196) (xy 181.196063 94.688094) (xy 181.169463 94.720506) (xy 181.110498 94.83082) (xy 181.074188 94.950518)
        (xy 181.061928 95.075) (xy 181.061928 96.125) (xy 181.074188 96.249482) (xy 181.110498 96.36918) (xy 181.169463 96.479494)
        (xy 181.248815 96.576185) (xy 181.322831 96.636928) (xy 180.96173 96.636928) (xy 179.46 95.135199) (xy 179.46 88.384801)
        (xy 180.111928 89.03673) (xy 180.111928 89.425) (xy 180.124188 89.549482) (xy 180.160498 89.66918) (xy 180.219463 89.779494)
        (xy 180.298815 89.876185) (xy 180.395506 89.955537) (xy 180.50582 90.014502) (xy 180.625518 90.050812) (xy 180.75 90.063072)
        (xy 181.35 90.063072) (xy 181.474482 90.050812) (xy 181.59418 90.014502) (xy 181.704494 89.955537) (xy 181.801185 89.876185)
        (xy 181.880537 89.779494) (xy 181.939502 89.66918) (xy 181.975812 89.549482) (xy 181.988072 89.425) (xy 182.011928 89.425)
        (xy 182.024188 89.549482) (xy 182.060498 89.66918) (xy 182.119463 89.779494) (xy 182.198815 89.876185) (xy 182.295506 89.955537)
        (xy 182.40582 90.014502) (xy 182.525518 90.050812) (xy 182.65 90.063072) (xy 182.66425 90.06) (xy 182.823 89.90125)
        (xy 182.823 89.027) (xy 182.17375 89.027) (xy 182.015 89.18575) (xy 182.011928 89.425) (xy 181.988072 89.425)
        (xy 181.988072 88.375) (xy 181.975812 88.250518) (xy 181.939502 88.13082) (xy 181.880537 88.020506) (xy 181.801185 87.923815)
        (xy 181.727169 87.863072) (xy 182.272831 87.863072)
      )
    )
    (filled_polygon
      (pts
        (xy 209.098815 88.123815) (xy 209.019463 88.220506) (xy 208.960498 88.33082) (xy 208.924188 88.450518) (xy 208.911928 88.575)
        (xy 208.915 88.81425) (xy 209.07375 88.973) (xy 209.723 88.973) (xy 209.723 88.953) (xy 209.977 88.953)
        (xy 209.977 88.973) (xy 209.997 88.973) (xy 209.997 89.227) (xy 209.977 89.227) (xy 209.977 90.10125)
        (xy 210.094136 90.218386) (xy 210.097888 90.256482) (xy 210.134198 90.37618) (xy 210.193163 90.486494) (xy 210.272515 90.583185)
        (xy 210.369206 90.662537) (xy 210.47952 90.721502) (xy 210.536812 90.738881) (xy 210.521939 90.761141) (xy 210.421304 91.004095)
        (xy 210.37 91.262014) (xy 210.37 91.524986) (xy 210.421304 91.782905) (xy 210.521939 92.025859) (xy 210.668038 92.244513)
        (xy 210.801275 92.37775) (xy 210.668038 92.510987) (xy 210.521939 92.729641) (xy 210.421304 92.972595) (xy 210.37 93.230514)
        (xy 210.37 93.493486) (xy 210.421304 93.751405) (xy 210.521939 93.994359) (xy 210.668038 94.213013) (xy 210.853987 94.398962)
        (xy 210.900331 94.429928) (xy 210.64773 94.429928) (xy 209.818645 93.600844) (xy 209.84 93.493486) (xy 209.84 93.230514)
        (xy 209.788696 92.972595) (xy 209.688061 92.729641) (xy 209.541962 92.510987) (xy 209.408725 92.37775) (xy 209.541962 92.244513)
        (xy 209.688061 92.025859) (xy 209.788696 91.782905) (xy 209.84 91.524986) (xy 209.84 91.262014) (xy 209.788696 91.004095)
        (xy 209.688061 90.761141) (xy 209.541962 90.542487) (xy 209.356013 90.356538) (xy 209.137359 90.210439) (xy 208.894405 90.109804)
        (xy 208.704582 90.072045) (xy 208.780537 89.979494) (xy 208.839502 89.86918) (xy 208.875812 89.749482) (xy 208.888072 89.625)
        (xy 208.911928 89.625) (xy 208.924188 89.749482) (xy 208.960498 89.86918) (xy 209.019463 89.979494) (xy 209.098815 90.076185)
        (xy 209.195506 90.155537) (xy 209.30582 90.214502) (xy 209.425518 90.250812) (xy 209.55 90.263072) (xy 209.56425 90.26)
        (xy 209.723 90.10125) (xy 209.723 89.227) (xy 209.07375 89.227) (xy 208.915 89.38575) (xy 208.911928 89.625)
        (xy 208.888072 89.625) (xy 208.888072 88.575) (xy 208.875812 88.450518) (xy 208.839502 88.33082) (xy 208.780537 88.220506)
        (xy 208.701185 88.123815) (xy 208.627169 88.063072) (xy 209.172831 88.063072)
      )
    )
    (filled_polygon
      (pts
        (xy 155.098815 87.923815) (xy 155.019463 88.020506) (xy 154.960498 88.13082) (xy 154.924188 88.250518) (xy 154.911928 88.375)
        (xy 154.915 88.61425) (xy 155.07375 88.773) (xy 155.723 88.773) (xy 155.723 88.753) (xy 155.977 88.753)
        (xy 155.977 88.773) (xy 155.997 88.773) (xy 155.997 89.027) (xy 155.977 89.027) (xy 155.977 89.90125)
        (xy 156.085628 90.009878) (xy 156.085628 90.032) (xy 156.097888 90.156482) (xy 156.134198 90.27618) (xy 156.193163 90.386494)
        (xy 156.272515 90.483185) (xy 156.369206 90.562537) (xy 156.47952 90.621502) (xy 156.509222 90.630512) (xy 156.421939 90.761141)
        (xy 156.321304 91.004095) (xy 156.27 91.262014) (xy 156.27 91.524986) (xy 156.321304 91.782905) (xy 156.421939 92.025859)
        (xy 156.568038 92.244513) (xy 156.701275 92.37775) (xy 156.568038 92.510987) (xy 156.421939 92.729641) (xy 156.321304 92.972595)
        (xy 156.27 93.230514) (xy 156.27 93.493486) (xy 156.321304 93.751405) (xy 156.421939 93.994359) (xy 156.568038 94.213013)
        (xy 156.588427 94.233402) (xy 156.499218 94.242188) (xy 156.392394 94.274593) (xy 155.718645 93.600844) (xy 155.74 93.493486)
        (xy 155.74 93.230514) (xy 155.688696 92.972595) (xy 155.588061 92.729641) (xy 155.441962 92.510987) (xy 155.308725 92.37775)
        (xy 155.441962 92.244513) (xy 155.588061 92.025859) (xy 155.688696 91.782905) (xy 155.74 91.524986) (xy 155.74 91.262014)
        (xy 155.688696 91.004095) (xy 155.588061 90.761141) (xy 155.441962 90.542487) (xy 155.256013 90.356538) (xy 155.037359 90.210439)
        (xy 154.794405 90.109804) (xy 154.536486 90.0585) (xy 154.296422 90.0585) (xy 154.374482 90.050812) (xy 154.49418 90.014502)
        (xy 154.604494 89.955537) (xy 154.701185 89.876185) (xy 154.780537 89.779494) (xy 154.839502 89.66918) (xy 154.875812 89.549482)
        (xy 154.888072 89.425) (xy 154.911928 89.425) (xy 154.924188 89.549482) (xy 154.960498 89.66918) (xy 155.019463 89.779494)
        (xy 155.098815 89.876185) (xy 155.195506 89.955537) (xy 155.30582 90.014502) (xy 155.425518 90.050812) (xy 155.55 90.063072)
        (xy 155.56425 90.06) (xy 155.723 89.90125) (xy 155.723 89.027) (xy 155.07375 89.027) (xy 154.915 89.18575)
        (xy 154.911928 89.425) (xy 154.888072 89.425) (xy 154.888072 88.375) (xy 154.875812 88.250518) (xy 154.839502 88.13082)
        (xy 154.780537 88.020506) (xy 154.701185 87.923815) (xy 154.627169 87.863072) (xy 155.172831 87.863072)
      )
    )
    (filled_polygon
      (pts
        (xy 137.241106 88.089108) (xy 137.198815 88.123815) (xy 137.119463 88.220506) (xy 137.060498 88.33082) (xy 137.024188 88.450518)
        (xy 137.011928 88.575) (xy 137.015 88.81425) (xy 137.17375 88.973) (xy 137.823 88.973) (xy 137.823 88.953)
        (xy 138.077 88.953) (xy 138.077 88.973) (xy 138.085628 88.973) (xy 138.085628 89.227) (xy 138.077 89.227)
        (xy 138.077 90.10125) (xy 138.126477 90.150727) (xy 138.134198 90.17618) (xy 138.193163 90.286494) (xy 138.272515 90.383185)
        (xy 138.369206 90.462537) (xy 138.47952 90.521502) (xy 138.599218 90.557812) (xy 138.654181 90.563225) (xy 138.521939 90.761141)
        (xy 138.421304 91.004095) (xy 138.37 91.262014) (xy 138.37 91.524986) (xy 138.421304 91.782905) (xy 138.521939 92.025859)
        (xy 138.668038 92.244513) (xy 138.801275 92.37775) (xy 138.668038 92.510987) (xy 138.521939 92.729641) (xy 138.421304 92.972595)
        (xy 138.37 93.230514) (xy 138.37 93.493486) (xy 138.421304 93.751405) (xy 138.521939 93.994359) (xy 138.668038 94.213013)
        (xy 138.684953 94.229928) (xy 138.6237 94.229928) (xy 138.499218 94.242188) (xy 138.46912 94.251318) (xy 137.818645 93.600844)
        (xy 137.84 93.493486) (xy 137.84 93.230514) (xy 137.788696 92.972595) (xy 137.688061 92.729641) (xy 137.541962 92.510987)
        (xy 137.408725 92.37775) (xy 137.541962 92.244513) (xy 137.688061 92.025859) (xy 137.788696 91.782905) (xy 137.84 91.524986)
        (xy 137.84 91.262014) (xy 137.788696 91.004095) (xy 137.688061 90.761141) (xy 137.541962 90.542487) (xy 137.356013 90.356538)
        (xy 137.137359 90.210439) (xy 136.894405 90.109804) (xy 136.786399 90.08832) (xy 136.801185 90.076185) (xy 136.880537 89.979494)
        (xy 136.939502 89.86918) (xy 136.975812 89.749482) (xy 136.988072 89.625) (xy 137.011928 89.625) (xy 137.024188 89.749482)
        (xy 137.060498 89.86918) (xy 137.119463 89.979494) (xy 137.198815 90.076185) (xy 137.295506 90.155537) (xy 137.40582 90.214502)
        (xy 137.525518 90.250812) (xy 137.65 90.263072) (xy 137.66425 90.26) (xy 137.823 90.10125) (xy 137.823 89.227)
        (xy 137.17375 89.227) (xy 137.015 89.38575) (xy 137.011928 89.625) (xy 136.988072 89.625) (xy 136.988072 88.575)
        (xy 136.975812 88.450518) (xy 136.939502 88.33082) (xy 136.880537 88.220506) (xy 136.801185 88.123815) (xy 136.727169 88.063072)
        (xy 137.215071 88.063072)
      )
    )
    (filled_polygon
      (pts
        (xy 191.198815 87.923815) (xy 191.119463 88.020506) (xy 191.060498 88.13082) (xy 191.024188 88.250518) (xy 191.011928 88.375)
        (xy 191.015 88.61425) (xy 191.17375 88.773) (xy 191.823 88.773) (xy 191.823 88.753) (xy 192.077 88.753)
        (xy 192.077 88.773) (xy 192.097 88.773) (xy 192.097 88.798934) (xy 192.085628 88.9144) (xy 192.085628 89.027)
        (xy 192.077 89.027) (xy 192.077 89.90125) (xy 192.085628 89.909878) (xy 192.085628 90.032) (xy 192.097888 90.156482)
        (xy 192.134198 90.27618) (xy 192.193163 90.386494) (xy 192.272515 90.483185) (xy 192.369206 90.562537) (xy 192.47952 90.621502)
        (xy 192.592369 90.655734) (xy 192.521939 90.761141) (xy 192.421304 91.004095) (xy 192.37 91.262014) (xy 192.37 91.524986)
        (xy 192.421304 91.782905) (xy 192.521939 92.025859) (xy 192.668038 92.244513) (xy 192.801275 92.37775) (xy 192.668038 92.510987)
        (xy 192.521939 92.729641) (xy 192.421304 92.972595) (xy 192.37 93.230514) (xy 192.37 93.493486) (xy 192.421304 93.751405)
        (xy 192.521939 93.994359) (xy 192.668038 94.213013) (xy 192.684953 94.229928) (xy 192.6237 94.229928) (xy 192.499218 94.242188)
        (xy 192.46912 94.251318) (xy 191.818645 93.600844) (xy 191.84 93.493486) (xy 191.84 93.230514) (xy 191.788696 92.972595)
        (xy 191.688061 92.729641) (xy 191.541962 92.510987) (xy 191.408725 92.37775) (xy 191.541962 92.244513) (xy 191.688061 92.025859)
        (xy 191.788696 91.782905) (xy 191.84 91.524986) (xy 191.84 91.262014) (xy 191.788696 91.004095) (xy 191.688061 90.761141)
        (xy 191.541962 90.542487) (xy 191.356013 90.356538) (xy 191.137359 90.210439) (xy 190.894405 90.109804) (xy 190.636486 90.0585)
        (xy 190.396422 90.0585) (xy 190.474482 90.050812) (xy 190.59418 90.014502) (xy 190.704494 89.955537) (xy 190.801185 89.876185)
        (xy 190.880537 89.779494) (xy 190.939502 89.66918) (xy 190.975812 89.549482) (xy 190.988072 89.425) (xy 191.011928 89.425)
        (xy 191.024188 89.549482) (xy 191.060498 89.66918) (xy 191.119463 89.779494) (xy 191.198815 89.876185) (xy 191.295506 89.955537)
        (xy 191.40582 90.014502) (xy 191.525518 90.050812) (xy 191.65 90.063072) (xy 191.66425 90.06) (xy 191.823 89.90125)
        (xy 191.823 89.027) (xy 191.17375 89.027) (xy 191.015 89.18575) (xy 191.011928 89.425) (xy 190.988072 89.425)
        (xy 190.988072 88.375) (xy 190.975812 88.250518) (xy 190.939502 88.13082) (xy 190.880537 88.020506) (xy 190.801185 87.923815)
        (xy 190.727169 87.863072) (xy 191.272831 87.863072)
      )
    )
    (filled_polygon
      (pts
        (xy 173.198815 87.923815) (xy 173.119463 88.020506) (xy 173.060498 88.13082) (xy 173.024188 88.250518) (xy 173.011928 88.375)
        (xy 173.015 88.61425) (xy 173.17375 88.773) (xy 173.823 88.773) (xy 173.823 88.753) (xy 174.077 88.753)
        (xy 174.077 88.773) (xy 174.097 88.773) (xy 174.097 88.798934) (xy 174.085628 88.9144) (xy 174.085628 89.027)
        (xy 174.077 89.027) (xy 174.077 89.90125) (xy 174.085628 89.909878) (xy 174.085628 90.032) (xy 174.097888 90.156482)
        (xy 174.134198 90.27618) (xy 174.193163 90.386494) (xy 174.272515 90.483185) (xy 174.369206 90.562537) (xy 174.47952 90.621502)
        (xy 174.592369 90.655734) (xy 174.521939 90.761141) (xy 174.421304 91.004095) (xy 174.37 91.262014) (xy 174.37 91.524986)
        (xy 174.421304 91.782905) (xy 174.521939 92.025859) (xy 174.668038 92.244513) (xy 174.801275 92.37775) (xy 174.668038 92.510987)
        (xy 174.521939 92.729641) (xy 174.421304 92.972595) (xy 174.37 93.230514) (xy 174.37 93.493486) (xy 174.421304 93.751405)
        (xy 174.521939 93.994359) (xy 174.661433 94.203128) (xy 174.6237 94.203128) (xy 174.499218 94.215388) (xy 174.448557 94.230756)
        (xy 173.818645 93.600844) (xy 173.84 93.493486) (xy 173.84 93.230514) (xy 173.788696 92.972595) (xy 173.688061 92.729641)
        (xy 173.541962 92.510987) (xy 173.408725 92.37775) (xy 173.541962 92.244513) (xy 173.688061 92.025859) (xy 173.788696 91.782905)
        (xy 173.84 91.524986) (xy 173.84 91.262014) (xy 173.788696 91.004095) (xy 173.688061 90.761141) (xy 173.541962 90.542487)
        (xy 173.356013 90.356538) (xy 173.137359 90.210439) (xy 172.894405 90.109804) (xy 172.636486 90.0585) (xy 172.396422 90.0585)
        (xy 172.474482 90.050812) (xy 172.59418 90.014502) (xy 172.704494 89.955537) (xy 172.801185 89.876185) (xy 172.880537 89.779494)
        (xy 172.939502 89.66918) (xy 172.975812 89.549482) (xy 172.988072 89.425) (xy 173.011928 89.425) (xy 173.024188 89.549482)
        (xy 173.060498 89.66918) (xy 173.119463 89.779494) (xy 173.198815 89.876185) (xy 173.295506 89.955537) (xy 173.40582 90.014502)
        (xy 173.525518 90.050812) (xy 173.65 90.063072) (xy 173.66425 90.06) (xy 173.823 89.90125) (xy 173.823 89.027)
        (xy 173.17375 89.027) (xy 173.015 89.18575) (xy 173.011928 89.425) (xy 172.988072 89.425) (xy 172.988072 88.375)
        (xy 172.975812 88.250518) (xy 172.939502 88.13082) (xy 172.880537 88.020506) (xy 172.801185 87.923815) (xy 172.727169 87.863072)
        (xy 173.272831 87.863072)
      )
    )
    (filled_polygon
      (pts
        (xy 119.198815 87.923815) (xy 119.119463 88.020506) (xy 119.060498 88.13082) (xy 119.024188 88.250518) (xy 119.011928 88.375)
        (xy 119.015 88.61425) (xy 119.17375 88.773) (xy 119.823 88.773) (xy 119.823 88.753) (xy 119.991675 88.753)
        (xy 119.985628 88.8144) (xy 119.985628 89.932) (xy 119.997888 90.056482) (xy 120.034198 90.17618) (xy 120.093163 90.286494)
        (xy 120.172515 90.383185) (xy 120.269206 90.462537) (xy 120.37952 90.521502) (xy 120.499218 90.557812) (xy 120.554181 90.563225)
        (xy 120.421939 90.761141) (xy 120.321304 91.004095) (xy 120.27 91.262014) (xy 120.27 91.524986) (xy 120.321304 91.782905)
        (xy 120.421939 92.025859) (xy 120.568038 92.244513) (xy 120.701275 92.37775) (xy 120.568038 92.510987) (xy 120.421939 92.729641)
        (xy 120.321304 92.972595) (xy 120.27 93.230514) (xy 120.27 93.493486) (xy 120.321304 93.751405) (xy 120.421939 93.994359)
        (xy 120.565278 94.208882) (xy 120.499218 94.215388) (xy 120.448557 94.230756) (xy 119.818645 93.600844) (xy 119.84 93.493486)
        (xy 119.84 93.230514) (xy 119.788696 92.972595) (xy 119.688061 92.729641) (xy 119.541962 92.510987) (xy 119.408725 92.37775)
        (xy 119.541962 92.244513) (xy 119.688061 92.025859) (xy 119.788696 91.782905) (xy 119.84 91.524986) (xy 119.84 91.262014)
        (xy 119.788696 91.004095) (xy 119.688061 90.761141) (xy 119.541962 90.542487) (xy 119.356013 90.356538) (xy 119.137359 90.210439)
        (xy 118.894405 90.109804) (xy 118.636486 90.0585) (xy 118.396422 90.0585) (xy 118.474482 90.050812) (xy 118.59418 90.014502)
        (xy 118.704494 89.955537) (xy 118.801185 89.876185) (xy 118.880537 89.779494) (xy 118.939502 89.66918) (xy 118.975812 89.549482)
        (xy 118.988072 89.425) (xy 119.011928 89.425) (xy 119.024188 89.549482) (xy 119.060498 89.66918) (xy 119.119463 89.779494)
        (xy 119.198815 89.876185) (xy 119.295506 89.955537) (xy 119.40582 90.014502) (xy 119.525518 90.050812) (xy 119.65 90.063072)
        (xy 119.66425 90.06) (xy 119.823 89.90125) (xy 119.823 89.027) (xy 119.17375 89.027) (xy 119.015 89.18575)
        (xy 119.011928 89.425) (xy 118.988072 89.425) (xy 118.988072 88.375) (xy 118.975812 88.250518) (xy 118.939502 88.13082)
        (xy 118.880537 88.020506) (xy 118.801185 87.923815) (xy 118.727169 87.863072) (xy 119.272831 87.863072)
      )
    )
    (filled_polygon
      (pts
        (xy 200.198815 87.923815) (xy 200.119463 88.020506) (xy 200.060498 88.13082) (xy 200.024188 88.250518) (xy 200.011928 88.375)
        (xy 200.015 88.61425) (xy 200.17375 88.773) (xy 200.823 88.773) (xy 200.823 88.753) (xy 201.077 88.753)
        (xy 201.077 88.773) (xy 201.085628 88.773) (xy 201.085628 89.027) (xy 201.077 89.027) (xy 201.077 89.90125)
        (xy 201.094136 89.918386) (xy 201.097888 89.956482) (xy 201.134198 90.07618) (xy 201.193163 90.186494) (xy 201.272515 90.283185)
        (xy 201.369206 90.362537) (xy 201.47952 90.421502) (xy 201.599218 90.457812) (xy 201.647917 90.462608) (xy 201.568038 90.542487)
        (xy 201.421939 90.761141) (xy 201.321304 91.004095) (xy 201.27 91.262014) (xy 201.27 91.524986) (xy 201.321304 91.782905)
        (xy 201.421939 92.025859) (xy 201.568038 92.244513) (xy 201.701275 92.37775) (xy 201.568038 92.510987) (xy 201.421939 92.729641)
        (xy 201.321304 92.972595) (xy 201.27 93.230514) (xy 201.27 93.493486) (xy 201.321304 93.751405) (xy 201.421939 93.994359)
        (xy 201.461535 94.053619) (xy 201.37952 94.078498) (xy 201.269206 94.137463) (xy 201.261549 94.143747) (xy 200.718645 93.600843)
        (xy 200.74 93.493486) (xy 200.74 93.230514) (xy 200.688696 92.972595) (xy 200.588061 92.729641) (xy 200.441962 92.510987)
        (xy 200.308725 92.37775) (xy 200.441962 92.244513) (xy 200.588061 92.025859) (xy 200.688696 91.782905) (xy 200.74 91.524986)
        (xy 200.74 91.262014) (xy 200.688696 91.004095) (xy 200.588061 90.761141) (xy 200.441962 90.542487) (xy 200.256013 90.356538)
        (xy 200.037359 90.210439) (xy 199.794405 90.109804) (xy 199.536486 90.0585) (xy 199.396422 90.0585) (xy 199.474482 90.050812)
        (xy 199.59418 90.014502) (xy 199.704494 89.955537) (xy 199.801185 89.876185) (xy 199.880537 89.779494) (xy 199.939502 89.66918)
        (xy 199.975812 89.549482) (xy 199.988072 89.425) (xy 200.011928 89.425) (xy 200.024188 89.549482) (xy 200.060498 89.66918)
        (xy 200.119463 89.779494) (xy 200.198815 89.876185) (xy 200.295506 89.955537) (xy 200.40582 90.014502) (xy 200.525518 90.050812)
        (xy 200.65 90.063072) (xy 200.66425 90.06) (xy 200.823 89.90125) (xy 200.823 89.027) (xy 200.17375 89.027)
        (xy 200.015 89.18575) (xy 200.011928 89.425) (xy 199.988072 89.425) (xy 199.988072 88.375) (xy 199.975812 88.250518)
        (xy 199.939502 88.13082) (xy 199.880537 88.020506) (xy 199.801185 87.923815) (xy 199.727169 87.863072) (xy 200.272831 87.863072)
      )
    )
    (filled_polygon
      (pts
        (xy 164.098815 87.923815) (xy 164.019463 88.020506) (xy 163.960498 88.13082) (xy 163.924188 88.250518) (xy 163.911928 88.375)
        (xy 163.915 88.61425) (xy 164.07375 88.773) (xy 164.723 88.773) (xy 164.723 88.753) (xy 164.977 88.753)
        (xy 164.977 88.773) (xy 164.989705 88.773) (xy 164.985628 88.8144) (xy 164.985628 89.027) (xy 164.977 89.027)
        (xy 164.977 89.90125) (xy 164.985628 89.909878) (xy 164.985628 89.932) (xy 164.997888 90.056482) (xy 165.034198 90.17618)
        (xy 165.093163 90.286494) (xy 165.172515 90.383185) (xy 165.269206 90.462537) (xy 165.37952 90.521502) (xy 165.499218 90.557812)
        (xy 165.554181 90.563225) (xy 165.421939 90.761141) (xy 165.321304 91.004095) (xy 165.27 91.262014) (xy 165.27 91.524986)
        (xy 165.321304 91.782905) (xy 165.421939 92.025859) (xy 165.568038 92.244513) (xy 165.701275 92.37775) (xy 165.568038 92.510987)
        (xy 165.421939 92.729641) (xy 165.321304 92.972595) (xy 165.27 93.230514) (xy 165.27 93.493486) (xy 165.321304 93.751405)
        (xy 165.421939 93.994359) (xy 165.461535 94.053619) (xy 165.37952 94.078498) (xy 165.269206 94.137463) (xy 165.261549 94.143747)
        (xy 164.718645 93.600843) (xy 164.74 93.493486) (xy 164.74 93.230514) (xy 164.688696 92.972595) (xy 164.588061 92.729641)
        (xy 164.441962 92.510987) (xy 164.308725 92.37775) (xy 164.441962 92.244513) (xy 164.588061 92.025859) (xy 164.688696 91.782905)
        (xy 164.74 91.524986) (xy 164.74 91.262014) (xy 164.688696 91.004095) (xy 164.588061 90.761141) (xy 164.441962 90.542487)
        (xy 164.256013 90.356538) (xy 164.037359 90.210439) (xy 163.794405 90.109804) (xy 163.536486 90.0585) (xy 163.296422 90.0585)
        (xy 163.374482 90.050812) (xy 163.49418 90.014502) (xy 163.604494 89.955537) (xy 163.701185 89.876185) (xy 163.780537 89.779494)
        (xy 163.839502 89.66918) (xy 163.875812 89.549482) (xy 163.888072 89.425) (xy 163.911928 89.425) (xy 163.924188 89.549482)
        (xy 163.960498 89.66918) (xy 164.019463 89.779494) (xy 164.098815 89.876185) (xy 164.195506 89.955537) (xy 164.30582 90.014502)
        (xy 164.425518 90.050812) (xy 164.55 90.063072) (xy 164.56425 90.06) (xy 164.723 89.90125) (xy 164.723 89.027)
        (xy 164.07375 89.027) (xy 163.915 89.18575) (xy 163.911928 89.425) (xy 163.888072 89.425) (xy 163.888072 88.375)
        (xy 163.875812 88.250518) (xy 163.839502 88.13082) (xy 163.780537 88.020506) (xy 163.701185 87.923815) (xy 163.627169 87.863072)
        (xy 164.172831 87.863072)
      )
    )
    (filled_polygon
      (pts
        (xy 146.198815 88.123815) (xy 146.119463 88.220506) (xy 146.060498 88.33082) (xy 146.024188 88.450518) (xy 146.011928 88.575)
        (xy 146.015 88.81425) (xy 146.17375 88.973) (xy 146.823 88.973) (xy 146.823 88.953) (xy 147.077 88.953)
        (xy 147.077 88.973) (xy 147.085628 88.973) (xy 147.085628 89.227) (xy 147.077 89.227) (xy 147.077 90.10125)
        (xy 147.23575 90.26) (xy 147.25 90.263072) (xy 147.255559 90.262524) (xy 147.272515 90.283185) (xy 147.369206 90.362537)
        (xy 147.47952 90.421502) (xy 147.599218 90.457812) (xy 147.7237 90.470072) (xy 147.740453 90.470072) (xy 147.668038 90.542487)
        (xy 147.521939 90.761141) (xy 147.421304 91.004095) (xy 147.37 91.262014) (xy 147.37 91.524986) (xy 147.421304 91.782905)
        (xy 147.521939 92.025859) (xy 147.668038 92.244513) (xy 147.801275 92.37775) (xy 147.668038 92.510987) (xy 147.521939 92.729641)
        (xy 147.421304 92.972595) (xy 147.37 93.230514) (xy 147.37 93.493486) (xy 147.421304 93.751405) (xy 147.521939 93.994359)
        (xy 147.550521 94.037135) (xy 147.499218 94.042188) (xy 147.37952 94.078498) (xy 147.325288 94.107486) (xy 146.818645 93.600843)
        (xy 146.84 93.493486) (xy 146.84 93.230514) (xy 146.788696 92.972595) (xy 146.688061 92.729641) (xy 146.541962 92.510987)
        (xy 146.408725 92.37775) (xy 146.541962 92.244513) (xy 146.688061 92.025859) (xy 146.788696 91.782905) (xy 146.84 91.524986)
        (xy 146.84 91.262014) (xy 146.788696 91.004095) (xy 146.688061 90.761141) (xy 146.541962 90.542487) (xy 146.356013 90.356538)
        (xy 146.137359 90.210439) (xy 145.894405 90.109804) (xy 145.786399 90.08832) (xy 145.801185 90.076185) (xy 145.880537 89.979494)
        (xy 145.939502 89.86918) (xy 145.975812 89.749482) (xy 145.988072 89.625) (xy 146.011928 89.625) (xy 146.024188 89.749482)
        (xy 146.060498 89.86918) (xy 146.119463 89.979494) (xy 146.198815 90.076185) (xy 146.295506 90.155537) (xy 146.40582 90.214502)
        (xy 146.525518 90.250812) (xy 146.65 90.263072) (xy 146.66425 90.26) (xy 146.823 90.10125) (xy 146.823 89.227)
        (xy 146.17375 89.227) (xy 146.015 89.38575) (xy 146.011928 89.625) (xy 145.988072 89.625) (xy 145.988072 88.575)
        (xy 145.975812 88.450518) (xy 145.939502 88.33082) (xy 145.880537 88.220506) (xy 145.801185 88.123815) (xy 145.727169 88.063072)
        (xy 146.272831 88.063072)
      )
    )
    (filled_polygon
      (pts
        (xy 128.198815 88.123815) (xy 128.119463 88.220506) (xy 128.060498 88.33082) (xy 128.024188 88.450518) (xy 128.011928 88.575)
        (xy 128.015 88.81425) (xy 128.17375 88.973) (xy 128.823 88.973) (xy 128.823 88.953) (xy 128.985628 88.953)
        (xy 128.985628 89.932) (xy 128.997888 90.056482) (xy 129.034198 90.17618) (xy 129.093163 90.286494) (xy 129.172515 90.383185)
        (xy 129.269206 90.462537) (xy 129.37952 90.521502) (xy 129.499218 90.557812) (xy 129.554181 90.563225) (xy 129.421939 90.761141)
        (xy 129.321304 91.004095) (xy 129.27 91.262014) (xy 129.27 91.524986) (xy 129.321304 91.782905) (xy 129.421939 92.025859)
        (xy 129.568038 92.244513) (xy 129.701275 92.37775) (xy 129.568038 92.510987) (xy 129.421939 92.729641) (xy 129.321304 92.972595)
        (xy 129.27 93.230514) (xy 129.27 93.493486) (xy 129.321304 93.751405) (xy 129.421939 93.994359) (xy 129.461535 94.053619)
        (xy 129.37952 94.078498) (xy 129.325288 94.107486) (xy 128.818645 93.600843) (xy 128.84 93.493486) (xy 128.84 93.230514)
        (xy 128.788696 92.972595) (xy 128.688061 92.729641) (xy 128.541962 92.510987) (xy 128.408725 92.37775) (xy 128.541962 92.244513)
        (xy 128.688061 92.025859) (xy 128.788696 91.782905) (xy 128.84 91.524986) (xy 128.84 91.262014) (xy 128.788696 91.004095)
        (xy 128.688061 90.761141) (xy 128.541962 90.542487) (xy 128.356013 90.356538) (xy 128.137359 90.210439) (xy 127.894405 90.109804)
        (xy 127.786399 90.08832) (xy 127.801185 90.076185) (xy 127.880537 89.979494) (xy 127.939502 89.86918) (xy 127.975812 89.749482)
        (xy 127.988072 89.625) (xy 128.011928 89.625) (xy 128.024188 89.749482) (xy 128.060498 89.86918) (xy 128.119463 89.979494)
        (xy 128.198815 90.076185) (xy 128.295506 90.155537) (xy 128.40582 90.214502) (xy 128.525518 90.250812) (xy 128.65 90.263072)
        (xy 128.66425 90.26) (xy 128.823 90.10125) (xy 128.823 89.227) (xy 128.17375 89.227) (xy 128.015 89.38575)
        (xy 128.011928 89.625) (xy 127.988072 89.625) (xy 127.988072 88.575) (xy 127.975812 88.450518) (xy 127.939502 88.33082)
        (xy 127.880537 88.220506) (xy 127.801185 88.123815) (xy 127.727169 88.063072) (xy 128.272831 88.063072)
      )
    )
    (filled_polygon
      (pts
        (xy 146.098815 78.823815) (xy 146.019463 78.920506) (xy 145.960498 79.03082) (xy 145.924188 79.150518) (xy 145.911928 79.275)
        (xy 145.915 79.51425) (xy 146.07375 79.673) (xy 146.723 79.673) (xy 146.723 79.653) (xy 146.977 79.653)
        (xy 146.977 79.673) (xy 146.985628 79.673) (xy 146.985628 79.927) (xy 146.977 79.927) (xy 146.977 80.80125)
        (xy 146.994136 80.818386) (xy 146.997888 80.856482) (xy 147.034198 80.97618) (xy 147.093163 81.086494) (xy 147.172515 81.183185)
        (xy 147.269206 81.262537) (xy 147.37952 81.321502) (xy 147.499218 81.357812) (xy 147.6237 81.370072) (xy 147.740453 81.370072)
        (xy 147.568038 81.542487) (xy 147.421939 81.761141) (xy 147.321304 82.004095) (xy 147.27 82.262014) (xy 147.27 82.524986)
        (xy 147.321304 82.782905) (xy 147.421939 83.025859) (xy 147.568038 83.244513) (xy 147.701275 83.37775) (xy 147.568038 83.510987)
        (xy 147.421939 83.729641) (xy 147.321304 83.972595) (xy 147.27 84.230514) (xy 147.27 84.493486) (xy 147.321304 84.751405)
        (xy 147.421939 84.994359) (xy 147.533945 85.161988) (xy 147.47952 85.178498) (xy 147.369206 85.237463) (xy 147.361549 85.243747)
        (xy 146.718645 84.600844) (xy 146.74 84.493486) (xy 146.74 84.230514) (xy 146.688696 83.972595) (xy 146.588061 83.729641)
        (xy 146.441962 83.510987) (xy 146.308725 83.37775) (xy 146.441962 83.244513) (xy 146.588061 83.025859) (xy 146.688696 82.782905)
        (xy 146.74 82.524986) (xy 146.74 82.262014) (xy 146.688696 82.004095) (xy 146.588061 81.761141) (xy 146.441962 81.542487)
        (xy 146.256013 81.356538) (xy 146.037359 81.210439) (xy 145.794405 81.109804) (xy 145.536486 81.0585) (xy 145.273514 81.0585)
        (xy 145.015595 81.109804) (xy 144.772641 81.210439) (xy 144.553987 81.356538) (xy 144.368038 81.542487) (xy 144.221939 81.761141)
        (xy 144.121304 82.004095) (xy 144.07 82.262014) (xy 144.07 82.524986) (xy 144.121304 82.782905) (xy 144.221939 83.025859)
        (xy 144.368038 83.244513) (xy 144.501275 83.37775) (xy 144.368038 83.510987) (xy 144.221939 83.729641) (xy 144.121304 83.972595)
        (xy 144.07 84.230514) (xy 144.07 84.493486) (xy 144.121304 84.751405) (xy 144.221939 84.994359) (xy 144.368038 85.213013)
        (xy 144.553987 85.398962) (xy 144.772641 85.545061) (xy 145.015595 85.645696) (xy 145.273514 85.697) (xy 145.536486 85.697)
        (xy 145.643844 85.675645) (xy 145.705127 85.736928) (xy 145.7 85.736928) (xy 145.575518 85.749188) (xy 145.45582 85.785498)
        (xy 145.345506 85.844463) (xy 145.248815 85.923815) (xy 145.169463 86.020506) (xy 145.110498 86.13082) (xy 145.074188 86.250518)
        (xy 145.061928 86.375) (xy 145.061928 87.425) (xy 145.074188 87.549482) (xy 145.110498 87.66918) (xy 145.169463 87.779494)
        (xy 145.248815 87.876185) (xy 145.322831 87.936928) (xy 144.75 87.936928) (xy 144.625518 87.949188) (xy 144.624345 87.949544)
        (xy 143.96 87.285199) (xy 143.96 80.52207) (xy 143.975724 80.534974) (xy 144.06881 80.58473) (xy 144.119463 80.679494)
        (xy 144.198815 80.776185) (xy 144.295506 80.855537) (xy 144.40582 80.914502) (xy 144.525518 80.950812) (xy 144.65 80.963072)
        (xy 145.25 80.963072) (xy 145.374482 80.950812) (xy 145.49418 80.914502) (xy 145.604494 80.855537) (xy 145.701185 80.776185)
        (xy 145.780537 80.679494) (xy 145.839502 80.56918) (xy 145.875812 80.449482) (xy 145.888072 80.325) (xy 145.911928 80.325)
        (xy 145.924188 80.449482) (xy 145.960498 80.56918) (xy 146.019463 80.679494) (xy 146.098815 80.776185) (xy 146.195506 80.855537)
        (xy 146.30582 80.914502) (xy 146.425518 80.950812) (xy 146.55 80.963072) (xy 146.56425 80.96) (xy 146.723 80.80125)
        (xy 146.723 79.927) (xy 146.07375 79.927) (xy 145.915 80.08575) (xy 145.911928 80.325) (xy 145.888072 80.325)
        (xy 145.888072 79.275) (xy 145.875812 79.150518) (xy 145.839502 79.03082) (xy 145.780537 78.920506) (xy 145.701185 78.823815)
        (xy 145.627169 78.763072) (xy 146.172831 78.763072)
      )
    )
    (filled_polygon
      (pts
        (xy 128.198815 78.723815) (xy 128.119463 78.820506) (xy 128.060498 78.93082) (xy 128.024188 79.050518) (xy 128.011928 79.175)
        (xy 128.015 79.41425) (xy 128.17375 79.573) (xy 128.823 79.573) (xy 128.823 79.553) (xy 129.077 79.553)
        (xy 129.077 79.573) (xy 129.089705 79.573) (xy 129.085628 79.6144) (xy 129.085628 79.827) (xy 129.077 79.827)
        (xy 129.077 80.70125) (xy 129.085628 80.709878) (xy 129.085628 80.732) (xy 129.097888 80.856482) (xy 129.134198 80.97618)
        (xy 129.193163 81.086494) (xy 129.272515 81.183185) (xy 129.369206 81.262537) (xy 129.47952 81.321502) (xy 129.599218 81.357812)
        (xy 129.7237 81.370072) (xy 129.883393 81.370072) (xy 129.753987 81.456538) (xy 129.568038 81.642487) (xy 129.421939 81.861141)
        (xy 129.321304 82.104095) (xy 129.27 82.362014) (xy 129.27 82.624986) (xy 129.321304 82.882905) (xy 129.421939 83.125859)
        (xy 129.568038 83.344513) (xy 129.701275 83.47775) (xy 129.568038 83.610987) (xy 129.421939 83.829641) (xy 129.321304 84.072595)
        (xy 129.27 84.330514) (xy 129.27 84.593486) (xy 129.321304 84.851405) (xy 129.421939 85.094359) (xy 129.519387 85.240202)
        (xy 129.499218 85.242188) (xy 129.392394 85.274593) (xy 128.818645 84.700844) (xy 128.84 84.593486) (xy 128.84 84.330514)
        (xy 128.788696 84.072595) (xy 128.688061 83.829641) (xy 128.541962 83.610987) (xy 128.408725 83.47775) (xy 128.541962 83.344513)
        (xy 128.688061 83.125859) (xy 128.788696 82.882905) (xy 128.84 82.624986) (xy 128.84 82.362014) (xy 128.788696 82.104095)
        (xy 128.688061 81.861141) (xy 128.541962 81.642487) (xy 128.356013 81.456538) (xy 128.137359 81.310439) (xy 127.894405 81.209804)
        (xy 127.636486 81.1585) (xy 127.373514 81.1585) (xy 127.115595 81.209804) (xy 126.872641 81.310439) (xy 126.653987 81.456538)
        (xy 126.468038 81.642487) (xy 126.321939 81.861141) (xy 126.221304 82.104095) (xy 126.17 82.362014) (xy 126.17 82.624986)
        (xy 126.221304 82.882905) (xy 126.321939 83.125859) (xy 126.468038 83.344513) (xy 126.601275 83.47775) (xy 126.468038 83.610987)
        (xy 126.321939 83.829641) (xy 126.221304 84.072595) (xy 126.17 84.330514) (xy 126.17 84.593486) (xy 126.221304 84.851405)
        (xy 126.321939 85.094359) (xy 126.468038 85.313013) (xy 126.653987 85.498962) (xy 126.872641 85.645061) (xy 127.115595 85.745696)
        (xy 127.373514 85.797) (xy 127.434302 85.797) (xy 127.345506 85.844463) (xy 127.248815 85.923815) (xy 127.169463 86.020506)
        (xy 127.110498 86.13082) (xy 127.074188 86.250518) (xy 127.061928 86.375) (xy 127.061928 87.425) (xy 127.074188 87.549482)
        (xy 127.110498 87.66918) (xy 127.169463 87.779494) (xy 127.248815 87.876185) (xy 127.322831 87.936928) (xy 127.16173 87.936928)
        (xy 125.959978 86.735177) (xy 125.959978 79.98478) (xy 126.111928 80.13673) (xy 126.111928 80.225) (xy 126.124188 80.349482)
        (xy 126.160498 80.46918) (xy 126.219463 80.579494) (xy 126.298815 80.676185) (xy 126.395506 80.755537) (xy 126.50582 80.814502)
        (xy 126.625518 80.850812) (xy 126.75 80.863072) (xy 127.35 80.863072) (xy 127.474482 80.850812) (xy 127.59418 80.814502)
        (xy 127.704494 80.755537) (xy 127.801185 80.676185) (xy 127.880537 80.579494) (xy 127.939502 80.46918) (xy 127.975812 80.349482)
        (xy 127.988072 80.225) (xy 128.011928 80.225) (xy 128.024188 80.349482) (xy 128.060498 80.46918) (xy 128.119463 80.579494)
        (xy 128.198815 80.676185) (xy 128.295506 80.755537) (xy 128.40582 80.814502) (xy 128.525518 80.850812) (xy 128.65 80.863072)
        (xy 128.66425 80.86) (xy 128.823 80.70125) (xy 128.823 79.827) (xy 128.17375 79.827) (xy 128.015 79.98575)
        (xy 128.011928 80.225) (xy 127.988072 80.225) (xy 127.988072 79.175) (xy 127.975812 79.050518) (xy 127.939502 78.93082)
        (xy 127.880537 78.820506) (xy 127.801185 78.723815) (xy 127.727169 78.663072) (xy 128.272831 78.663072)
      )
    )
    (filled_polygon
      (pts
        (xy 119.098815 78.923815) (xy 119.019463 79.020506) (xy 118.960498 79.13082) (xy 118.924188 79.250518) (xy 118.911928 79.375)
        (xy 118.915 79.61425) (xy 119.07375 79.773) (xy 119.723 79.773) (xy 119.723 79.753) (xy 119.909087 79.753)
        (xy 119.897888 79.789918) (xy 119.885628 79.9144) (xy 119.885628 81.032) (xy 119.897888 81.156482) (xy 119.934198 81.27618)
        (xy 119.993163 81.386494) (xy 120.072515 81.483185) (xy 120.169206 81.562537) (xy 120.27952 81.621502) (xy 120.399218 81.657812)
        (xy 120.5237 81.670072) (xy 120.549606 81.670072) (xy 120.421939 81.861141) (xy 120.321304 82.104095) (xy 120.27 82.362014)
        (xy 120.27 82.624986) (xy 120.321304 82.882905) (xy 120.421939 83.125859) (xy 120.568038 83.344513) (xy 120.701275 83.47775)
        (xy 120.568038 83.610987) (xy 120.421939 83.829641) (xy 120.321304 84.072595) (xy 120.27 84.330514) (xy 120.27 84.593486)
        (xy 120.321304 84.851405) (xy 120.421939 85.094359) (xy 120.519387 85.240202) (xy 120.499218 85.242188) (xy 120.46912 85.251318)
        (xy 119.918645 84.700844) (xy 119.94 84.593486) (xy 119.94 84.330514) (xy 119.888696 84.072595) (xy 119.788061 83.829641)
        (xy 119.641962 83.610987) (xy 119.508725 83.47775) (xy 119.641962 83.344513) (xy 119.788061 83.125859) (xy 119.888696 82.882905)
        (xy 119.94 82.624986) (xy 119.94 82.362014) (xy 119.888696 82.104095) (xy 119.788061 81.861141) (xy 119.641962 81.642487)
        (xy 119.456013 81.456538) (xy 119.237359 81.310439) (xy 118.994405 81.209804) (xy 118.736486 81.1585) (xy 118.473514 81.1585)
        (xy 118.215595 81.209804) (xy 117.972641 81.310439) (xy 117.753987 81.456538) (xy 117.568038 81.642487) (xy 117.421939 81.861141)
        (xy 117.321304 82.104095) (xy 117.27 82.362014) (xy 117.27 82.624986) (xy 117.321304 82.882905) (xy 117.421939 83.125859)
        (xy 117.568038 83.344513) (xy 117.701275 83.47775) (xy 117.568038 83.610987) (xy 117.421939 83.829641) (xy 117.321304 84.072595)
        (xy 117.27 84.330514) (xy 117.27 84.593486) (xy 117.321304 84.851405) (xy 117.421939 85.094359) (xy 117.568038 85.313013)
        (xy 117.753987 85.498962) (xy 117.972641 85.645061) (xy 118.215595 85.745696) (xy 118.228716 85.748306) (xy 118.169463 85.820506)
        (xy 118.110498 85.93082) (xy 118.074188 86.050518) (xy 118.061928 86.175) (xy 118.061928 87.225) (xy 118.074188 87.349482)
        (xy 118.110498 87.46918) (xy 118.169463 87.579494) (xy 118.248815 87.676185) (xy 118.322831 87.736928) (xy 117.75 87.736928)
        (xy 117.625518 87.749188) (xy 117.50582 87.785498) (xy 117.476156 87.801354) (xy 116.96 87.285199) (xy 116.96 80.52207)
        (xy 116.975724 80.534974) (xy 117.028314 80.563084) (xy 117.060498 80.66918) (xy 117.119463 80.779494) (xy 117.198815 80.876185)
        (xy 117.295506 80.955537) (xy 117.40582 81.014502) (xy 117.525518 81.050812) (xy 117.65 81.063072) (xy 118.25 81.063072)
        (xy 118.374482 81.050812) (xy 118.49418 81.014502) (xy 118.604494 80.955537) (xy 118.701185 80.876185) (xy 118.780537 80.779494)
        (xy 118.839502 80.66918) (xy 118.875812 80.549482) (xy 118.888072 80.425) (xy 118.911928 80.425) (xy 118.924188 80.549482)
        (xy 118.960498 80.66918) (xy 119.019463 80.779494) (xy 119.098815 80.876185) (xy 119.195506 80.955537) (xy 119.30582 81.014502)
        (xy 119.425518 81.050812) (xy 119.55 81.063072) (xy 119.56425 81.06) (xy 119.723 80.90125) (xy 119.723 80.027)
        (xy 119.07375 80.027) (xy 118.915 80.18575) (xy 118.911928 80.425) (xy 118.888072 80.425) (xy 118.888072 79.375)
        (xy 118.875812 79.250518) (xy 118.839502 79.13082) (xy 118.780537 79.020506) (xy 118.701185 78.923815) (xy 118.627169 78.863072)
        (xy 119.172831 78.863072)
      )
    )
    (filled_polygon
      (pts
        (xy 172.998815 78.923815) (xy 172.919463 79.020506) (xy 172.860498 79.13082) (xy 172.824188 79.250518) (xy 172.811928 79.375)
        (xy 172.815 79.61425) (xy 172.97375 79.773) (xy 173.623 79.773) (xy 173.623 79.753) (xy 173.877 79.753)
        (xy 173.877 79.773) (xy 173.897 79.773) (xy 173.897 80.027) (xy 173.877 80.027) (xy 173.877 80.90125)
        (xy 174.026477 81.050727) (xy 174.034198 81.07618) (xy 174.093163 81.186494) (xy 174.172515 81.283185) (xy 174.269206 81.362537)
        (xy 174.37952 81.421502) (xy 174.499218 81.457812) (xy 174.6237 81.470072) (xy 174.740453 81.470072) (xy 174.668038 81.542487)
        (xy 174.521939 81.761141) (xy 174.421304 82.004095) (xy 174.37 82.262014) (xy 174.37 82.524986) (xy 174.421304 82.782905)
        (xy 174.521939 83.025859) (xy 174.668038 83.244513) (xy 174.801275 83.37775) (xy 174.668038 83.510987) (xy 174.521939 83.729641)
        (xy 174.421304 83.972595) (xy 174.37 84.230514) (xy 174.37 84.493486) (xy 174.421304 84.751405) (xy 174.521939 84.994359)
        (xy 174.668038 85.213013) (xy 174.784953 85.329928) (xy 174.7237 85.329928) (xy 174.599218 85.342188) (xy 174.56912 85.351318)
        (xy 173.818645 84.600844) (xy 173.84 84.493486) (xy 173.84 84.230514) (xy 173.788696 83.972595) (xy 173.688061 83.729641)
        (xy 173.541962 83.510987) (xy 173.408725 83.37775) (xy 173.541962 83.244513) (xy 173.688061 83.025859) (xy 173.788696 82.782905)
        (xy 173.84 82.524986) (xy 173.84 82.262014) (xy 173.788696 82.004095) (xy 173.688061 81.761141) (xy 173.541962 81.542487)
        (xy 173.356013 81.356538) (xy 173.137359 81.210439) (xy 172.894405 81.109804) (xy 172.636486 81.0585) (xy 172.373514 81.0585)
        (xy 172.115595 81.109804) (xy 171.872641 81.210439) (xy 171.653987 81.356538) (xy 171.468038 81.542487) (xy 171.321939 81.761141)
        (xy 171.221304 82.004095) (xy 171.17 82.262014) (xy 171.17 82.524986) (xy 171.221304 82.782905) (xy 171.321939 83.025859)
        (xy 171.468038 83.244513) (xy 171.601275 83.37775) (xy 171.468038 83.510987) (xy 171.321939 83.729641) (xy 171.221304 83.972595)
        (xy 171.17 84.230514) (xy 171.17 84.493486) (xy 171.221304 84.751405) (xy 171.321939 84.994359) (xy 171.468038 85.213013)
        (xy 171.653987 85.398962) (xy 171.872641 85.545061) (xy 172.115595 85.645696) (xy 172.299443 85.682266) (xy 172.248815 85.723815)
        (xy 172.169463 85.820506) (xy 172.110498 85.93082) (xy 172.074188 86.050518) (xy 172.061928 86.175) (xy 172.061928 87.225)
        (xy 172.074188 87.349482) (xy 172.110498 87.46918) (xy 172.169463 87.579494) (xy 172.248815 87.676185) (xy 172.322831 87.736928)
        (xy 171.75 87.736928) (xy 171.625518 87.749188) (xy 171.50582 87.785498) (xy 171.476156 87.801354) (xy 170.96 87.285199)
        (xy 170.96 80.667538) (xy 170.960498 80.66918) (xy 171.019463 80.779494) (xy 171.098815 80.876185) (xy 171.195506 80.955537)
        (xy 171.30582 81.014502) (xy 171.425518 81.050812) (xy 171.55 81.063072) (xy 172.15 81.063072) (xy 172.274482 81.050812)
        (xy 172.39418 81.014502) (xy 172.504494 80.955537) (xy 172.601185 80.876185) (xy 172.680537 80.779494) (xy 172.739502 80.66918)
        (xy 172.775812 80.549482) (xy 172.788072 80.425) (xy 172.811928 80.425) (xy 172.824188 80.549482) (xy 172.860498 80.66918)
        (xy 172.919463 80.779494) (xy 172.998815 80.876185) (xy 173.095506 80.955537) (xy 173.20582 81.014502) (xy 173.325518 81.050812)
        (xy 173.45 81.063072) (xy 173.46425 81.06) (xy 173.623 80.90125) (xy 173.623 80.027) (xy 172.97375 80.027)
        (xy 172.815 80.18575) (xy 172.811928 80.425) (xy 172.788072 80.425) (xy 172.788072 79.375) (xy 172.775812 79.250518)
        (xy 172.739502 79.13082) (xy 172.680537 79.020506) (xy 172.601185 78.923815) (xy 172.527169 78.863072) (xy 173.072831 78.863072)
      )
    )
    (filled_polygon
      (pts
        (xy 110.198815 78.723815) (xy 110.119463 78.820506) (xy 110.060498 78.93082) (xy 110.024188 79.050518) (xy 110.011928 79.175)
        (xy 110.015 79.41425) (xy 110.17375 79.573) (xy 110.823 79.573) (xy 110.823 79.553) (xy 110.991675 79.553)
        (xy 110.985628 79.6144) (xy 110.985628 80.732) (xy 110.997888 80.856482) (xy 111.034198 80.97618) (xy 111.093163 81.086494)
        (xy 111.172515 81.183185) (xy 111.269206 81.262537) (xy 111.37952 81.321502) (xy 111.499218 81.357812) (xy 111.6237 81.370072)
        (xy 111.840453 81.370072) (xy 111.668038 81.542487) (xy 111.521939 81.761141) (xy 111.421304 82.004095) (xy 111.37 82.262014)
        (xy 111.37 82.524986) (xy 111.421304 82.782905) (xy 111.521939 83.025859) (xy 111.668038 83.244513) (xy 111.801275 83.37775)
        (xy 111.668038 83.510987) (xy 111.521939 83.729641) (xy 111.421304 83.972595) (xy 111.37 84.230514) (xy 111.37 84.493486)
        (xy 111.421304 84.751405) (xy 111.521939 84.994359) (xy 111.619387 85.140202) (xy 111.599218 85.142188) (xy 111.47952 85.178498)
        (xy 111.369206 85.237463) (xy 111.306624 85.288822) (xy 110.618645 84.600843) (xy 110.64 84.493486) (xy 110.64 84.230514)
        (xy 110.588696 83.972595) (xy 110.488061 83.729641) (xy 110.341962 83.510987) (xy 110.208725 83.37775) (xy 110.341962 83.244513)
        (xy 110.488061 83.025859) (xy 110.588696 82.782905) (xy 110.64 82.524986) (xy 110.64 82.262014) (xy 110.588696 82.004095)
        (xy 110.488061 81.761141) (xy 110.341962 81.542487) (xy 110.156013 81.356538) (xy 109.937359 81.210439) (xy 109.694405 81.109804)
        (xy 109.436486 81.0585) (xy 109.173514 81.0585) (xy 108.915595 81.109804) (xy 108.672641 81.210439) (xy 108.453987 81.356538)
        (xy 108.268038 81.542487) (xy 108.121939 81.761141) (xy 108.021304 82.004095) (xy 107.97 82.262014) (xy 107.97 82.524986)
        (xy 108.021304 82.782905) (xy 108.121939 83.025859) (xy 108.268038 83.244513) (xy 108.401275 83.37775) (xy 108.268038 83.510987)
        (xy 108.121939 83.729641) (xy 108.021304 83.972595) (xy 107.97 84.230514) (xy 107.97 84.493486) (xy 108.021304 84.751405)
        (xy 108.121939 84.994359) (xy 108.268038 85.213013) (xy 108.453987 85.398962) (xy 108.672641 85.545061) (xy 108.915595 85.645696)
        (xy 109.173514 85.697) (xy 109.288754 85.697) (xy 109.269463 85.720506) (xy 109.210498 85.83082) (xy 109.174188 85.950518)
        (xy 109.161928 86.075) (xy 109.161928 87.125) (xy 109.174188 87.249482) (xy 109.210498 87.36918) (xy 109.269463 87.479494)
        (xy 109.348815 87.576185) (xy 109.422831 87.636928) (xy 108.85 87.636928) (xy 108.725518 87.649188) (xy 108.60582 87.685498)
        (xy 108.495506 87.744463) (xy 108.453631 87.778829) (xy 107.96 87.285199) (xy 107.96 80.52207) (xy 107.975724 80.534974)
        (xy 108.107753 80.605546) (xy 108.251014 80.649003) (xy 108.278749 80.651735) (xy 108.298815 80.676185) (xy 108.395506 80.755537)
        (xy 108.50582 80.814502) (xy 108.625518 80.850812) (xy 108.75 80.863072) (xy 109.35 80.863072) (xy 109.474482 80.850812)
        (xy 109.59418 80.814502) (xy 109.704494 80.755537) (xy 109.801185 80.676185) (xy 109.880537 80.579494) (xy 109.939502 80.46918)
        (xy 109.975812 80.349482) (xy 109.988072 80.225) (xy 110.011928 80.225) (xy 110.024188 80.349482) (xy 110.060498 80.46918)
        (xy 110.119463 80.579494) (xy 110.198815 80.676185) (xy 110.295506 80.755537) (xy 110.40582 80.814502) (xy 110.525518 80.850812)
        (xy 110.65 80.863072) (xy 110.66425 80.86) (xy 110.823 80.70125) (xy 110.823 79.827) (xy 110.17375 79.827)
        (xy 110.015 79.98575) (xy 110.011928 80.225) (xy 109.988072 80.225) (xy 109.988072 79.175) (xy 109.975812 79.050518)
        (xy 109.939502 78.93082) (xy 109.880537 78.820506) (xy 109.801185 78.723815) (xy 109.727169 78.663072) (xy 110.272831 78.663072)
      )
    )
    (filled_polygon
      (pts
        (xy 164.098815 78.823815) (xy 164.019463 78.920506) (xy 163.960498 79.03082) (xy 163.924188 79.150518) (xy 163.911928 79.275)
        (xy 163.915 79.51425) (xy 164.07375 79.673) (xy 164.723 79.673) (xy 164.723 79.653) (xy 164.977 79.653)
        (xy 164.977 79.673) (xy 164.985628 79.673) (xy 164.985628 79.927) (xy 164.977 79.927) (xy 164.977 80.80125)
        (xy 164.994136 80.818386) (xy 164.997888 80.856482) (xy 165.034198 80.97618) (xy 165.093163 81.086494) (xy 165.172515 81.183185)
        (xy 165.269206 81.262537) (xy 165.37952 81.321502) (xy 165.499218 81.357812) (xy 165.6237 81.370072) (xy 165.740453 81.370072)
        (xy 165.568038 81.542487) (xy 165.421939 81.761141) (xy 165.321304 82.004095) (xy 165.27 82.262014) (xy 165.27 82.524986)
        (xy 165.321304 82.782905) (xy 165.421939 83.025859) (xy 165.568038 83.244513) (xy 165.701275 83.37775) (xy 165.568038 83.510987)
        (xy 165.421939 83.729641) (xy 165.321304 83.972595) (xy 165.27 84.230514) (xy 165.27 84.493486) (xy 165.321304 84.751405)
        (xy 165.421939 84.994359) (xy 165.568038 85.213013) (xy 165.588427 85.233402) (xy 165.499218 85.242188) (xy 165.392394 85.274593)
        (xy 164.718645 84.600844) (xy 164.74 84.493486) (xy 164.74 84.230514) (xy 164.688696 83.972595) (xy 164.588061 83.729641)
        (xy 164.441962 83.510987) (xy 164.308725 83.37775) (xy 164.441962 83.244513) (xy 164.588061 83.025859) (xy 164.688696 82.782905)
        (xy 164.74 82.524986) (xy 164.74 82.262014) (xy 164.688696 82.004095) (xy 164.588061 81.761141) (xy 164.441962 81.542487)
        (xy 164.256013 81.356538) (xy 164.037359 81.210439) (xy 163.794405 81.109804) (xy 163.536486 81.0585) (xy 163.273514 81.0585)
        (xy 163.015595 81.109804) (xy 162.772641 81.210439) (xy 162.553987 81.356538) (xy 162.368038 81.542487) (xy 162.221939 81.761141)
        (xy 162.121304 82.004095) (xy 162.07 82.262014) (xy 162.07 82.524986) (xy 162.121304 82.782905) (xy 162.221939 83.025859)
        (xy 162.368038 83.244513) (xy 162.501275 83.37775) (xy 162.368038 83.510987) (xy 162.221939 83.729641) (xy 162.121304 83.972595)
        (xy 162.07 84.230514) (xy 162.07 84.493486) (xy 162.121304 84.751405) (xy 162.221939 84.994359) (xy 162.368038 85.213013)
        (xy 162.553987 85.398962) (xy 162.772641 85.545061) (xy 163.015595 85.645696) (xy 163.199443 85.682266) (xy 163.148815 85.723815)
        (xy 163.069463 85.820506) (xy 163.010498 85.93082) (xy 162.974188 86.050518) (xy 162.961928 86.175) (xy 162.961928 87.225)
        (xy 162.974188 87.349482) (xy 163.010498 87.46918) (xy 163.069463 87.579494) (xy 163.148815 87.676185) (xy 163.222831 87.736928)
        (xy 162.65 87.736928) (xy 162.525518 87.749188) (xy 162.44762 87.772818) (xy 161.96 87.285199) (xy 161.96 80.52207)
        (xy 161.975724 80.534974) (xy 162.06881 80.58473) (xy 162.119463 80.679494) (xy 162.198815 80.776185) (xy 162.295506 80.855537)
        (xy 162.40582 80.914502) (xy 162.525518 80.950812) (xy 162.65 80.963072) (xy 163.25 80.963072) (xy 163.374482 80.950812)
        (xy 163.49418 80.914502) (xy 163.604494 80.855537) (xy 163.701185 80.776185) (xy 163.780537 80.679494) (xy 163.839502 80.56918)
        (xy 163.875812 80.449482) (xy 163.888072 80.325) (xy 163.911928 80.325) (xy 163.924188 80.449482) (xy 163.960498 80.56918)
        (xy 164.019463 80.679494) (xy 164.098815 80.776185) (xy 164.195506 80.855537) (xy 164.30582 80.914502) (xy 164.425518 80.950812)
        (xy 164.55 80.963072) (xy 164.56425 80.96) (xy 164.723 80.80125) (xy 164.723 79.927) (xy 164.07375 79.927)
        (xy 163.915 80.08575) (xy 163.911928 80.325) (xy 163.888072 80.325) (xy 163.888072 79.275) (xy 163.875812 79.150518)
        (xy 163.839502 79.03082) (xy 163.780537 78.920506) (xy 163.701185 78.823815) (xy 163.627169 78.763072) (xy 164.172831 78.763072)
      )
    )
    (filled_polygon
      (pts
        (xy 182.098815 78.823815) (xy 182.019463 78.920506) (xy 181.960498 79.03082) (xy 181.924188 79.150518) (xy 181.911928 79.275)
        (xy 181.915 79.51425) (xy 182.07375 79.673) (xy 182.723 79.673) (xy 182.723 79.653) (xy 182.977 79.653)
        (xy 182.977 79.673) (xy 182.985628 79.673) (xy 182.985628 79.927) (xy 182.977 79.927) (xy 182.977 80.80125)
        (xy 182.994136 80.818386) (xy 182.997888 80.856482) (xy 183.034198 80.97618) (xy 183.093163 81.086494) (xy 183.172515 81.183185)
        (xy 183.269206 81.262537) (xy 183.37952 81.321502) (xy 183.499218 81.357812) (xy 183.6237 81.370072) (xy 183.840453 81.370072)
        (xy 183.668038 81.542487) (xy 183.521939 81.761141) (xy 183.421304 82.004095) (xy 183.37 82.262014) (xy 183.37 82.524986)
        (xy 183.421304 82.782905) (xy 183.521939 83.025859) (xy 183.668038 83.244513) (xy 183.801275 83.37775) (xy 183.668038 83.510987)
        (xy 183.521939 83.729641) (xy 183.421304 83.972595) (xy 183.37 84.230514) (xy 183.37 84.493486) (xy 183.421304 84.751405)
        (xy 183.521939 84.994359) (xy 183.619387 85.140202) (xy 183.599218 85.142188) (xy 183.47952 85.178498) (xy 183.425288 85.207486)
        (xy 182.818645 84.600844) (xy 182.84 84.493486) (xy 182.84 84.230514) (xy 182.788696 83.972595) (xy 182.688061 83.729641)
        (xy 182.541962 83.510987) (xy 182.408725 83.37775) (xy 182.541962 83.244513) (xy 182.688061 83.025859) (xy 182.788696 82.782905)
        (xy 182.84 82.524986) (xy 182.84 82.262014) (xy 182.788696 82.004095) (xy 182.688061 81.761141) (xy 182.541962 81.542487)
        (xy 182.356013 81.356538) (xy 182.137359 81.210439) (xy 181.894405 81.109804) (xy 181.636486 81.0585) (xy 181.373514 81.0585)
        (xy 181.115595 81.109804) (xy 180.872641 81.210439) (xy 180.653987 81.356538) (xy 180.468038 81.542487) (xy 180.321939 81.761141)
        (xy 180.221304 82.004095) (xy 180.17 82.262014) (xy 180.17 82.524986) (xy 180.221304 82.782905) (xy 180.321939 83.025859)
        (xy 180.468038 83.244513) (xy 180.601275 83.37775) (xy 180.468038 83.510987) (xy 180.321939 83.729641) (xy 180.221304 83.972595)
        (xy 180.17 84.230514) (xy 180.17 84.493486) (xy 180.221304 84.751405) (xy 180.321939 84.994359) (xy 180.468038 85.213013)
        (xy 180.653987 85.398962) (xy 180.872641 85.545061) (xy 181.115595 85.645696) (xy 181.299443 85.682266) (xy 181.248815 85.723815)
        (xy 181.169463 85.820506) (xy 181.110498 85.93082) (xy 181.074188 86.050518) (xy 181.061928 86.175) (xy 181.061928 87.225)
        (xy 181.074188 87.349482) (xy 181.110498 87.46918) (xy 181.169463 87.579494) (xy 181.248815 87.676185) (xy 181.322831 87.736928)
        (xy 180.96173 87.736928) (xy 179.959978 86.735177) (xy 179.959978 79.98478) (xy 180.011928 80.03673) (xy 180.011928 80.325)
        (xy 180.024188 80.449482) (xy 180.060498 80.56918) (xy 180.119463 80.679494) (xy 180.198815 80.776185) (xy 180.295506 80.855537)
        (xy 180.40582 80.914502) (xy 180.525518 80.950812) (xy 180.65 80.963072) (xy 181.25 80.963072) (xy 181.374482 80.950812)
        (xy 181.49418 80.914502) (xy 181.604494 80.855537) (xy 181.701185 80.776185) (xy 181.780537 80.679494) (xy 181.839502 80.56918)
        (xy 181.875812 80.449482) (xy 181.888072 80.325) (xy 181.911928 80.325) (xy 181.924188 80.449482) (xy 181.960498 80.56918)
        (xy 182.019463 80.679494) (xy 182.098815 80.776185) (xy 182.195506 80.855537) (xy 182.30582 80.914502) (xy 182.425518 80.950812)
        (xy 182.55 80.963072) (xy 182.56425 80.96) (xy 182.723 80.80125) (xy 182.723 79.927) (xy 182.07375 79.927)
        (xy 181.915 80.08575) (xy 181.911928 80.325) (xy 181.888072 80.325) (xy 181.888072 79.275) (xy 181.875812 79.150518)
        (xy 181.839502 79.03082) (xy 181.780537 78.920506) (xy 181.701185 78.823815) (xy 181.627169 78.763072) (xy 182.172831 78.763072)
      )
    )
    (filled_polygon
      (pts
        (xy 191.098815 78.923815) (xy 191.019463 79.020506) (xy 190.960498 79.13082) (xy 190.924188 79.250518) (xy 190.911928 79.375)
        (xy 190.915 79.61425) (xy 191.07375 79.773) (xy 191.723 79.773) (xy 191.723 79.753) (xy 191.977 79.753)
        (xy 191.977 79.773) (xy 191.989705 79.773) (xy 191.985628 79.8144) (xy 191.985628 80.027) (xy 191.977 80.027)
        (xy 191.977 80.90125) (xy 191.985628 80.909878) (xy 191.985628 80.932) (xy 191.997888 81.056482) (xy 192.034198 81.17618)
        (xy 192.093163 81.286494) (xy 192.172515 81.383185) (xy 192.269206 81.462537) (xy 192.37952 81.521502) (xy 192.499218 81.557812)
        (xy 192.6237 81.570072) (xy 192.649606 81.570072) (xy 192.521939 81.761141) (xy 192.421304 82.004095) (xy 192.37 82.262014)
        (xy 192.37 82.524986) (xy 192.421304 82.782905) (xy 192.521939 83.025859) (xy 192.668038 83.244513) (xy 192.801275 83.37775)
        (xy 192.668038 83.510987) (xy 192.521939 83.729641) (xy 192.421304 83.972595) (xy 192.37 84.230514) (xy 192.37 84.493486)
        (xy 192.421304 84.751405) (xy 192.521939 84.994359) (xy 192.668038 85.213013) (xy 192.784953 85.329928) (xy 192.7237 85.329928)
        (xy 192.599218 85.342188) (xy 192.56912 85.351318) (xy 191.818645 84.600844) (xy 191.84 84.493486) (xy 191.84 84.230514)
        (xy 191.788696 83.972595) (xy 191.688061 83.729641) (xy 191.541962 83.510987) (xy 191.408725 83.37775) (xy 191.541962 83.244513)
        (xy 191.688061 83.025859) (xy 191.788696 82.782905) (xy 191.84 82.524986) (xy 191.84 82.262014) (xy 191.788696 82.004095)
        (xy 191.688061 81.761141) (xy 191.541962 81.542487) (xy 191.356013 81.356538) (xy 191.137359 81.210439) (xy 190.894405 81.109804)
        (xy 190.636486 81.0585) (xy 190.373514 81.0585) (xy 190.115595 81.109804) (xy 189.872641 81.210439) (xy 189.653987 81.356538)
        (xy 189.468038 81.542487) (xy 189.321939 81.761141) (xy 189.221304 82.004095) (xy 189.17 82.262014) (xy 189.17 82.524986)
        (xy 189.221304 82.782905) (xy 189.321939 83.025859) (xy 189.468038 83.244513) (xy 189.601275 83.37775) (xy 189.468038 83.510987)
        (xy 189.321939 83.729641) (xy 189.221304 83.972595) (xy 189.17 84.230514) (xy 189.17 84.493486) (xy 189.221304 84.751405)
        (xy 189.321939 84.994359) (xy 189.468038 85.213013) (xy 189.653987 85.398962) (xy 189.872641 85.545061) (xy 190.115595 85.645696)
        (xy 190.299443 85.682266) (xy 190.248815 85.723815) (xy 190.169463 85.820506) (xy 190.110498 85.93082) (xy 190.074188 86.050518)
        (xy 190.061928 86.175) (xy 190.061928 87.225) (xy 190.074188 87.349482) (xy 190.110498 87.46918) (xy 190.169463 87.579494)
        (xy 190.248815 87.676185) (xy 190.322831 87.736928) (xy 189.96173 87.736928) (xy 188.959978 86.735177) (xy 188.959978 79.98478)
        (xy 189.011928 80.03673) (xy 189.011928 80.425) (xy 189.024188 80.549482) (xy 189.060498 80.66918) (xy 189.119463 80.779494)
        (xy 189.198815 80.876185) (xy 189.295506 80.955537) (xy 189.40582 81.014502) (xy 189.525518 81.050812) (xy 189.65 81.063072)
        (xy 190.25 81.063072) (xy 190.374482 81.050812) (xy 190.49418 81.014502) (xy 190.604494 80.955537) (xy 190.701185 80.876185)
        (xy 190.780537 80.779494) (xy 190.839502 80.66918) (xy 190.875812 80.549482) (xy 190.888072 80.425) (xy 190.911928 80.425)
        (xy 190.924188 80.549482) (xy 190.960498 80.66918) (xy 191.019463 80.779494) (xy 191.098815 80.876185) (xy 191.195506 80.955537)
        (xy 191.30582 81.014502) (xy 191.425518 81.050812) (xy 191.55 81.063072) (xy 191.56425 81.06) (xy 191.723 80.90125)
        (xy 191.723 80.027) (xy 191.07375 80.027) (xy 190.915 80.18575) (xy 190.911928 80.425) (xy 190.888072 80.425)
        (xy 190.888072 79.375) (xy 190.875812 79.250518) (xy 190.839502 79.13082) (xy 190.780537 79.020506) (xy 190.701185 78.923815)
        (xy 190.627169 78.863072) (xy 191.172831 78.863072)
      )
    )
    (filled_polygon
      (pts
        (xy 208.998815 79.123815) (xy 208.919463 79.220506) (xy 208.860498 79.33082) (xy 208.824188 79.450518) (xy 208.811928 79.575)
        (xy 208.815 79.81425) (xy 208.97375 79.973) (xy 209.623 79.973) (xy 209.623 79.953) (xy 209.877 79.953)
        (xy 209.877 79.973) (xy 209.885628 79.973) (xy 209.885628 80.227) (xy 209.877 80.227) (xy 209.877 81.10125)
        (xy 209.894136 81.118386) (xy 209.897888 81.156482) (xy 209.934198 81.27618) (xy 209.993163 81.386494) (xy 210.072515 81.483185)
        (xy 210.169206 81.562537) (xy 210.27952 81.621502) (xy 210.399218 81.657812) (xy 210.485315 81.666292) (xy 210.421939 81.761141)
        (xy 210.321304 82.004095) (xy 210.27 82.262014) (xy 210.27 82.524986) (xy 210.321304 82.782905) (xy 210.421939 83.025859)
        (xy 210.568038 83.244513) (xy 210.701275 83.37775) (xy 210.568038 83.510987) (xy 210.421939 83.729641) (xy 210.321304 83.972595)
        (xy 210.27 84.230514) (xy 210.27 84.493486) (xy 210.321304 84.751405) (xy 210.421939 84.994359) (xy 210.568038 85.213013)
        (xy 210.753987 85.398962) (xy 210.800331 85.429928) (xy 210.7237 85.429928) (xy 210.599218 85.442188) (xy 210.56912 85.451318)
        (xy 209.718645 84.600844) (xy 209.74 84.493486) (xy 209.74 84.230514) (xy 209.688696 83.972595) (xy 209.588061 83.729641)
        (xy 209.441962 83.510987) (xy 209.308725 83.37775) (xy 209.441962 83.244513) (xy 209.588061 83.025859) (xy 209.688696 82.782905)
        (xy 209.74 82.524986) (xy 209.74 82.262014) (xy 209.688696 82.004095) (xy 209.588061 81.761141) (xy 209.441962 81.542487)
        (xy 209.256013 81.356538) (xy 209.037359 81.210439) (xy 208.794405 81.109804) (xy 208.604582 81.072045) (xy 208.680537 80.979494)
        (xy 208.739502 80.86918) (xy 208.775812 80.749482) (xy 208.788072 80.625) (xy 208.811928 80.625) (xy 208.824188 80.749482)
        (xy 208.860498 80.86918) (xy 208.919463 80.979494) (xy 208.998815 81.076185) (xy 209.095506 81.155537) (xy 209.20582 81.214502)
        (xy 209.325518 81.250812) (xy 209.45 81.263072) (xy 209.46425 81.26) (xy 209.623 81.10125) (xy 209.623 80.227)
        (xy 208.97375 80.227) (xy 208.815 80.38575) (xy 208.811928 80.625) (xy 208.788072 80.625) (xy 208.788072 79.575)
        (xy 208.775812 79.450518) (xy 208.739502 79.33082) (xy 208.680537 79.220506) (xy 208.601185 79.123815) (xy 208.527169 79.063072)
        (xy 209.072831 79.063072)
      )
    )
    (filled_polygon
      (pts
        (xy 154.998815 79.023815) (xy 154.919463 79.120506) (xy 154.860498 79.23082) (xy 154.824188 79.350518) (xy 154.811928 79.475)
        (xy 154.815 79.71425) (xy 154.97375 79.873) (xy 155.623 79.873) (xy 155.623 79.853) (xy 155.877 79.853)
        (xy 155.877 79.873) (xy 155.885628 79.873) (xy 155.885628 80.127) (xy 155.877 80.127) (xy 155.877 81.00125)
        (xy 155.894136 81.018386) (xy 155.897888 81.056482) (xy 155.934198 81.17618) (xy 155.993163 81.286494) (xy 156.072515 81.383185)
        (xy 156.169206 81.462537) (xy 156.27952 81.521502) (xy 156.399218 81.557812) (xy 156.5237 81.570072) (xy 156.649606 81.570072)
        (xy 156.521939 81.761141) (xy 156.421304 82.004095) (xy 156.37 82.262014) (xy 156.37 82.524986) (xy 156.421304 82.782905)
        (xy 156.521939 83.025859) (xy 156.668038 83.244513) (xy 156.801275 83.37775) (xy 156.668038 83.510987) (xy 156.521939 83.729641)
        (xy 156.421304 83.972595) (xy 156.37 84.230514) (xy 156.37 84.493486) (xy 156.421304 84.751405) (xy 156.521939 84.994359)
        (xy 156.668038 85.213013) (xy 156.784953 85.329928) (xy 156.7237 85.329928) (xy 156.599218 85.342188) (xy 156.56912 85.351318)
        (xy 155.818645 84.600844) (xy 155.84 84.493486) (xy 155.84 84.230514) (xy 155.788696 83.972595) (xy 155.688061 83.729641)
        (xy 155.541962 83.510987) (xy 155.408725 83.37775) (xy 155.541962 83.244513) (xy 155.688061 83.025859) (xy 155.788696 82.782905)
        (xy 155.84 82.524986) (xy 155.84 82.262014) (xy 155.788696 82.004095) (xy 155.688061 81.761141) (xy 155.541962 81.542487)
        (xy 155.356013 81.356538) (xy 155.137359 81.210439) (xy 154.894405 81.109804) (xy 154.636486 81.0585) (xy 154.498951 81.0585)
        (xy 154.504494 81.055537) (xy 154.601185 80.976185) (xy 154.680537 80.879494) (xy 154.739502 80.76918) (xy 154.775812 80.649482)
        (xy 154.788072 80.525) (xy 154.811928 80.525) (xy 154.824188 80.649482) (xy 154.860498 80.76918) (xy 154.919463 80.879494)
        (xy 154.998815 80.976185) (xy 155.095506 81.055537) (xy 155.20582 81.114502) (xy 155.325518 81.150812) (xy 155.45 81.163072)
        (xy 155.46425 81.16) (xy 155.623 81.00125) (xy 155.623 80.127) (xy 154.97375 80.127) (xy 154.815 80.28575)
        (xy 154.811928 80.525) (xy 154.788072 80.525) (xy 154.788072 79.475) (xy 154.775812 79.350518) (xy 154.739502 79.23082)
        (xy 154.680537 79.120506) (xy 154.601185 79.023815) (xy 154.527169 78.963072) (xy 155.072831 78.963072)
      )
    )
    (filled_polygon
      (pts
        (xy 137.098815 79.023815) (xy 137.019463 79.120506) (xy 136.960498 79.23082) (xy 136.924188 79.350518) (xy 136.911928 79.475)
        (xy 136.915 79.71425) (xy 137.07375 79.873) (xy 137.723 79.873) (xy 137.723 79.853) (xy 137.885628 79.853)
        (xy 137.885628 80.932) (xy 137.897888 81.056482) (xy 137.934198 81.17618) (xy 137.993163 81.286494) (xy 138.072515 81.383185)
        (xy 138.169206 81.462537) (xy 138.27952 81.521502) (xy 138.399218 81.557812) (xy 138.5237 81.570072) (xy 138.649606 81.570072)
        (xy 138.521939 81.761141) (xy 138.421304 82.004095) (xy 138.37 82.262014) (xy 138.37 82.524986) (xy 138.421304 82.782905)
        (xy 138.521939 83.025859) (xy 138.668038 83.244513) (xy 138.801275 83.37775) (xy 138.668038 83.510987) (xy 138.521939 83.729641)
        (xy 138.421304 83.972595) (xy 138.37 84.230514) (xy 138.37 84.493486) (xy 138.421304 84.751405) (xy 138.521939 84.994359)
        (xy 138.668038 85.213013) (xy 138.688427 85.233402) (xy 138.599218 85.242188) (xy 138.492394 85.274593) (xy 137.818645 84.600844)
        (xy 137.84 84.493486) (xy 137.84 84.230514) (xy 137.788696 83.972595) (xy 137.688061 83.729641) (xy 137.541962 83.510987)
        (xy 137.408725 83.37775) (xy 137.541962 83.244513) (xy 137.688061 83.025859) (xy 137.788696 82.782905) (xy 137.84 82.524986)
        (xy 137.84 82.262014) (xy 137.788696 82.004095) (xy 137.688061 81.761141) (xy 137.541962 81.542487) (xy 137.356013 81.356538)
        (xy 137.137359 81.210439) (xy 136.894405 81.109804) (xy 136.636486 81.0585) (xy 136.598951 81.0585) (xy 136.604494 81.055537)
        (xy 136.701185 80.976185) (xy 136.780537 80.879494) (xy 136.839502 80.76918) (xy 136.875812 80.649482) (xy 136.888072 80.525)
        (xy 136.911928 80.525) (xy 136.924188 80.649482) (xy 136.960498 80.76918) (xy 137.019463 80.879494) (xy 137.098815 80.976185)
        (xy 137.195506 81.055537) (xy 137.30582 81.114502) (xy 137.425518 81.150812) (xy 137.55 81.163072) (xy 137.56425 81.16)
        (xy 137.723 81.00125) (xy 137.723 80.127) (xy 137.07375 80.127) (xy 136.915 80.28575) (xy 136.911928 80.525)
        (xy 136.888072 80.525) (xy 136.888072 79.475) (xy 136.875812 79.350518) (xy 136.839502 79.23082) (xy 136.780537 79.120506)
        (xy 136.701185 79.023815) (xy 136.627169 78.963072) (xy 137.172831 78.963072)
      )
    )
    (filled_polygon
      (pts
        (xy 200.098815 79.023815) (xy 200.019463 79.120506) (xy 199.960498 79.23082) (xy 199.924188 79.350518) (xy 199.911928 79.475)
        (xy 199.915 79.71425) (xy 200.07375 79.873) (xy 200.723 79.873) (xy 200.723 79.853) (xy 200.977 79.853)
        (xy 200.977 79.873) (xy 200.985628 79.873) (xy 200.985628 80.127) (xy 200.977 80.127) (xy 200.977 81.00125)
        (xy 201.13575 81.16) (xy 201.15 81.163072) (xy 201.155559 81.162524) (xy 201.172515 81.183185) (xy 201.269206 81.262537)
        (xy 201.37952 81.321502) (xy 201.499218 81.357812) (xy 201.6237 81.370072) (xy 201.740453 81.370072) (xy 201.568038 81.542487)
        (xy 201.421939 81.761141) (xy 201.321304 82.004095) (xy 201.27 82.262014) (xy 201.27 82.524986) (xy 201.321304 82.782905)
        (xy 201.421939 83.025859) (xy 201.568038 83.244513) (xy 201.701275 83.37775) (xy 201.568038 83.510987) (xy 201.421939 83.729641)
        (xy 201.321304 83.972595) (xy 201.27 84.230514) (xy 201.27 84.493486) (xy 201.321304 84.751405) (xy 201.421939 84.994359)
        (xy 201.533945 85.161988) (xy 201.47952 85.178498) (xy 201.369206 85.237463) (xy 201.361549 85.243747) (xy 200.718645 84.600844)
        (xy 200.74 84.493486) (xy 200.74 84.230514) (xy 200.688696 83.972595) (xy 200.588061 83.729641) (xy 200.441962 83.510987)
        (xy 200.308725 83.37775) (xy 200.441962 83.244513) (xy 200.588061 83.025859) (xy 200.688696 82.782905) (xy 200.74 82.524986)
        (xy 200.74 82.262014) (xy 200.688696 82.004095) (xy 200.588061 81.761141) (xy 200.441962 81.542487) (xy 200.256013 81.356538)
        (xy 200.037359 81.210439) (xy 199.794405 81.109804) (xy 199.58201 81.067555) (xy 199.604494 81.055537) (xy 199.701185 80.976185)
        (xy 199.780537 80.879494) (xy 199.839502 80.76918) (xy 199.875812 80.649482) (xy 199.888072 80.525) (xy 199.911928 80.525)
        (xy 199.924188 80.649482) (xy 199.960498 80.76918) (xy 200.019463 80.879494) (xy 200.098815 80.976185) (xy 200.195506 81.055537)
        (xy 200.30582 81.114502) (xy 200.425518 81.150812) (xy 200.55 81.163072) (xy 200.56425 81.16) (xy 200.723 81.00125)
        (xy 200.723 80.127) (xy 200.07375 80.127) (xy 199.915 80.28575) (xy 199.911928 80.525) (xy 199.888072 80.525)
        (xy 199.888072 79.475) (xy 199.875812 79.350518) (xy 199.839502 79.23082) (xy 199.780537 79.120506) (xy 199.701185 79.023815)
        (xy 199.627169 78.963072) (xy 200.172831 78.963072)
      )
    )
    (filled_polygon
      (pts
        (xy 209.141106 70.189108) (xy 209.098815 70.223815) (xy 209.019463 70.320506) (xy 208.960498 70.43082) (xy 208.924188 70.550518)
        (xy 208.911928 70.675) (xy 208.915 70.91425) (xy 209.07375 71.073) (xy 209.723 71.073) (xy 209.723 71.053)
        (xy 209.977 71.053) (xy 209.977 71.073) (xy 209.985628 71.073) (xy 209.985628 71.327) (xy 209.977 71.327)
        (xy 209.977 72.20125) (xy 210.026477 72.250727) (xy 210.034198 72.27618) (xy 210.093163 72.386494) (xy 210.172515 72.483185)
        (xy 210.269206 72.562537) (xy 210.332158 72.596186) (xy 210.221939 72.761141) (xy 210.121304 73.004095) (xy 210.07 73.262014)
        (xy 210.07 73.524986) (xy 210.121304 73.782905) (xy 210.221939 74.025859) (xy 210.368038 74.244513) (xy 210.501275 74.37775)
        (xy 210.368038 74.510987) (xy 210.221939 74.729641) (xy 210.121304 74.972595) (xy 210.07 75.230514) (xy 210.07 75.493486)
        (xy 210.121304 75.751405) (xy 210.221939 75.994359) (xy 210.368038 76.213013) (xy 210.488427 76.333402) (xy 210.399218 76.342188)
        (xy 210.292394 76.374593) (xy 209.615557 75.697756) (xy 209.605546 75.664753) (xy 209.534974 75.532724) (xy 209.532737 75.529998)
        (xy 209.54 75.493486) (xy 209.54 75.230514) (xy 209.488696 74.972595) (xy 209.388061 74.729641) (xy 209.241962 74.510987)
        (xy 209.108725 74.37775) (xy 209.241962 74.244513) (xy 209.388061 74.025859) (xy 209.488696 73.782905) (xy 209.54 73.524986)
        (xy 209.54 73.262014) (xy 209.488696 73.004095) (xy 209.388061 72.761141) (xy 209.241962 72.542487) (xy 209.056013 72.356538)
        (xy 208.837359 72.210439) (xy 208.714752 72.159653) (xy 208.780537 72.079494) (xy 208.839502 71.96918) (xy 208.875812 71.849482)
        (xy 208.888072 71.725) (xy 208.911928 71.725) (xy 208.924188 71.849482) (xy 208.960498 71.96918) (xy 209.019463 72.079494)
        (xy 209.098815 72.176185) (xy 209.195506 72.255537) (xy 209.30582 72.314502) (xy 209.425518 72.350812) (xy 209.55 72.363072)
        (xy 209.56425 72.36) (xy 209.723 72.20125) (xy 209.723 71.327) (xy 209.07375 71.327) (xy 208.915 71.48575)
        (xy 208.911928 71.725) (xy 208.888072 71.725) (xy 208.888072 70.675) (xy 208.875812 70.550518) (xy 208.839502 70.43082)
        (xy 208.81 70.375627) (xy 208.81 70.163072) (xy 209.115071 70.163072)
      )
    )
    (filled_polygon
      (pts
        (xy 119.198815 70.023815) (xy 119.119463 70.120506) (xy 119.060498 70.23082) (xy 119.024188 70.350518) (xy 119.011928 70.475)
        (xy 119.015 70.71425) (xy 119.17375 70.873) (xy 119.823 70.873) (xy 119.823 70.853) (xy 119.985628 70.853)
        (xy 119.985628 71.932) (xy 119.997888 72.056482) (xy 120.034198 72.17618) (xy 120.093163 72.286494) (xy 120.172515 72.383185)
        (xy 120.269206 72.462537) (xy 120.37952 72.521502) (xy 120.499218 72.557812) (xy 120.547917 72.562608) (xy 120.468038 72.642487)
        (xy 120.321939 72.861141) (xy 120.221304 73.104095) (xy 120.17 73.362014) (xy 120.17 73.624986) (xy 120.221304 73.882905)
        (xy 120.321939 74.125859) (xy 120.468038 74.344513) (xy 120.601275 74.47775) (xy 120.468038 74.610987) (xy 120.321939 74.829641)
        (xy 120.221304 75.072595) (xy 120.17 75.330514) (xy 120.17 75.593486) (xy 120.221304 75.851405) (xy 120.321939 76.094359)
        (xy 120.468038 76.313013) (xy 120.488427 76.333402) (xy 120.399218 76.342188) (xy 120.36912 76.351318) (xy 119.718645 75.700844)
        (xy 119.74 75.593486) (xy 119.74 75.330514) (xy 119.688696 75.072595) (xy 119.588061 74.829641) (xy 119.441962 74.610987)
        (xy 119.308725 74.47775) (xy 119.441962 74.344513) (xy 119.588061 74.125859) (xy 119.688696 73.882905) (xy 119.74 73.624986)
        (xy 119.74 73.362014) (xy 119.688696 73.104095) (xy 119.588061 72.861141) (xy 119.441962 72.642487) (xy 119.256013 72.456538)
        (xy 119.037359 72.310439) (xy 118.794405 72.209804) (xy 118.536486 72.1585) (xy 118.396422 72.1585) (xy 118.474482 72.150812)
        (xy 118.59418 72.114502) (xy 118.704494 72.055537) (xy 118.801185 71.976185) (xy 118.880537 71.879494) (xy 118.939502 71.76918)
        (xy 118.975812 71.649482) (xy 118.988072 71.525) (xy 119.011928 71.525) (xy 119.024188 71.649482) (xy 119.060498 71.76918)
        (xy 119.119463 71.879494) (xy 119.198815 71.976185) (xy 119.295506 72.055537) (xy 119.40582 72.114502) (xy 119.525518 72.150812)
        (xy 119.65 72.163072) (xy 119.66425 72.16) (xy 119.823 72.00125) (xy 119.823 71.127) (xy 119.17375 71.127)
        (xy 119.015 71.28575) (xy 119.011928 71.525) (xy 118.988072 71.525) (xy 118.988072 70.475) (xy 118.975812 70.350518)
        (xy 118.939502 70.23082) (xy 118.880537 70.120506) (xy 118.81 70.034556) (xy 118.81 69.963072) (xy 119.272831 69.963072)
      )
    )
    (filled_polygon
      (pts
        (xy 191.098815 70.023815) (xy 191.019463 70.120506) (xy 190.960498 70.23082) (xy 190.924188 70.350518) (xy 190.911928 70.475)
        (xy 190.915 70.71425) (xy 191.07375 70.873) (xy 191.723 70.873) (xy 191.723 70.853) (xy 191.977 70.853)
        (xy 191.977 70.873) (xy 191.985628 70.873) (xy 191.985628 71.127) (xy 191.977 71.127) (xy 191.977 72.00125)
        (xy 191.994136 72.018386) (xy 191.997888 72.056482) (xy 192.034198 72.17618) (xy 192.093163 72.286494) (xy 192.172515 72.383185)
        (xy 192.269206 72.462537) (xy 192.332158 72.496186) (xy 192.221939 72.661141) (xy 192.121304 72.904095) (xy 192.07 73.162014)
        (xy 192.07 73.424986) (xy 192.121304 73.682905) (xy 192.221939 73.925859) (xy 192.368038 74.144513) (xy 192.501275 74.27775)
        (xy 192.368038 74.410987) (xy 192.221939 74.629641) (xy 192.121304 74.872595) (xy 192.07 75.130514) (xy 192.07 75.393486)
        (xy 192.121304 75.651405) (xy 192.221939 75.894359) (xy 192.368038 76.113013) (xy 192.49768 76.242655) (xy 192.37952 76.278498)
        (xy 192.325288 76.307486) (xy 191.518645 75.500844) (xy 191.54 75.393486) (xy 191.54 75.130514) (xy 191.488696 74.872595)
        (xy 191.388061 74.629641) (xy 191.241962 74.410987) (xy 191.108725 74.27775) (xy 191.241962 74.144513) (xy 191.388061 73.925859)
        (xy 191.488696 73.682905) (xy 191.54 73.424986) (xy 191.54 73.162014) (xy 191.488696 72.904095) (xy 191.388061 72.661141)
        (xy 191.241962 72.442487) (xy 191.056013 72.256538) (xy 190.837359 72.110439) (xy 190.638144 72.027921) (xy 190.701185 71.976185)
        (xy 190.780537 71.879494) (xy 190.839502 71.76918) (xy 190.875812 71.649482) (xy 190.888072 71.525) (xy 190.911928 71.525)
        (xy 190.924188 71.649482) (xy 190.960498 71.76918) (xy 191.019463 71.879494) (xy 191.098815 71.976185) (xy 191.195506 72.055537)
        (xy 191.30582 72.114502) (xy 191.425518 72.150812) (xy 191.55 72.163072) (xy 191.56425 72.16) (xy 191.723 72.00125)
        (xy 191.723 71.127) (xy 191.07375 71.127) (xy 190.915 71.28575) (xy 190.911928 71.525) (xy 190.888072 71.525)
        (xy 190.888072 70.475) (xy 190.875812 70.350518) (xy 190.839502 70.23082) (xy 190.780537 70.120506) (xy 190.701185 70.023815)
        (xy 190.627169 69.963072) (xy 191.172831 69.963072)
      )
    )
    (filled_polygon
      (pts
        (xy 137.198815 69.923815) (xy 137.119463 70.020506) (xy 137.060498 70.13082) (xy 137.024188 70.250518) (xy 137.011928 70.375)
        (xy 137.015 70.61425) (xy 137.17375 70.773) (xy 137.823 70.773) (xy 137.823 70.753) (xy 138.077 70.753)
        (xy 138.077 70.773) (xy 138.085628 70.773) (xy 138.085628 71.027) (xy 138.077 71.027) (xy 138.077 71.90125)
        (xy 138.094136 71.918386) (xy 138.097888 71.956482) (xy 138.134198 72.07618) (xy 138.193163 72.186494) (xy 138.272515 72.283185)
        (xy 138.369206 72.362537) (xy 138.47952 72.421502) (xy 138.599218 72.457812) (xy 138.647917 72.462608) (xy 138.468038 72.642487)
        (xy 138.321939 72.861141) (xy 138.221304 73.104095) (xy 138.17 73.362014) (xy 138.17 73.624986) (xy 138.221304 73.882905)
        (xy 138.321939 74.125859) (xy 138.468038 74.344513) (xy 138.601275 74.47775) (xy 138.468038 74.610987) (xy 138.321939 74.829641)
        (xy 138.221304 75.072595) (xy 138.17 75.330514) (xy 138.17 75.593486) (xy 138.221304 75.851405) (xy 138.321939 76.094359)
        (xy 138.419387 76.240202) (xy 138.399218 76.242188) (xy 138.292394 76.274593) (xy 137.718645 75.700844) (xy 137.74 75.593486)
        (xy 137.74 75.330514) (xy 137.688696 75.072595) (xy 137.588061 74.829641) (xy 137.441962 74.610987) (xy 137.308725 74.47775)
        (xy 137.441962 74.344513) (xy 137.588061 74.125859) (xy 137.688696 73.882905) (xy 137.74 73.624986) (xy 137.74 73.362014)
        (xy 137.688696 73.104095) (xy 137.588061 72.861141) (xy 137.441962 72.642487) (xy 137.256013 72.456538) (xy 137.037359 72.310439)
        (xy 136.794405 72.209804) (xy 136.536486 72.1585) (xy 136.273514 72.1585) (xy 136.015595 72.209804) (xy 135.772641 72.310439)
        (xy 135.553987 72.456538) (xy 135.46 72.550525) (xy 135.46 71.99001) (xy 135.50582 72.014502) (xy 135.625518 72.050812)
        (xy 135.75 72.063072) (xy 136.35 72.063072) (xy 136.474482 72.050812) (xy 136.59418 72.014502) (xy 136.704494 71.955537)
        (xy 136.801185 71.876185) (xy 136.880537 71.779494) (xy 136.939502 71.66918) (xy 136.975812 71.549482) (xy 136.988072 71.425)
        (xy 137.011928 71.425) (xy 137.024188 71.549482) (xy 137.060498 71.66918) (xy 137.119463 71.779494) (xy 137.198815 71.876185)
        (xy 137.295506 71.955537) (xy 137.40582 72.014502) (xy 137.525518 72.050812) (xy 137.65 72.063072) (xy 137.66425 72.06)
        (xy 137.823 71.90125) (xy 137.823 71.027) (xy 137.17375 71.027) (xy 137.015 71.18575) (xy 137.011928 71.425)
        (xy 136.988072 71.425) (xy 136.988072 70.375) (xy 136.975812 70.250518) (xy 136.939502 70.13082) (xy 136.880537 70.020506)
        (xy 136.81 69.934556) (xy 136.81 69.887323) (xy 136.812389 69.863072) (xy 137.272831 69.863072)
      )
    )
    (filled_polygon
      (pts
        (xy 155.098815 69.923815) (xy 155.019463 70.020506) (xy 154.960498 70.13082) (xy 154.924188 70.250518) (xy 154.911928 70.375)
        (xy 154.915 70.61425) (xy 155.07375 70.773) (xy 155.723 70.773) (xy 155.723 70.753) (xy 155.977 70.753)
        (xy 155.977 70.773) (xy 155.985628 70.773) (xy 155.985628 71.027) (xy 155.977 71.027) (xy 155.977 71.90125)
        (xy 155.994136 71.918386) (xy 155.997888 71.956482) (xy 156.034198 72.07618) (xy 156.093163 72.186494) (xy 156.172515 72.283185)
        (xy 156.269206 72.362537) (xy 156.37952 72.421502) (xy 156.499218 72.457812) (xy 156.547917 72.462608) (xy 156.468038 72.542487)
        (xy 156.321939 72.761141) (xy 156.221304 73.004095) (xy 156.17 73.262014) (xy 156.17 73.524986) (xy 156.221304 73.782905)
        (xy 156.321939 74.025859) (xy 156.468038 74.244513) (xy 156.601275 74.37775) (xy 156.468038 74.510987) (xy 156.321939 74.729641)
        (xy 156.221304 74.972595) (xy 156.17 75.230514) (xy 156.17 75.493486) (xy 156.221304 75.751405) (xy 156.321939 75.994359)
        (xy 156.468038 76.213013) (xy 156.488427 76.233402) (xy 156.399218 76.242188) (xy 156.36912 76.251318) (xy 155.718645 75.600844)
        (xy 155.74 75.493486) (xy 155.74 75.230514) (xy 155.688696 74.972595) (xy 155.588061 74.729641) (xy 155.441962 74.510987)
        (xy 155.308725 74.37775) (xy 155.441962 74.244513) (xy 155.588061 74.025859) (xy 155.688696 73.782905) (xy 155.74 73.524986)
        (xy 155.74 73.262014) (xy 155.688696 73.004095) (xy 155.588061 72.761141) (xy 155.441962 72.542487) (xy 155.256013 72.356538)
        (xy 155.037359 72.210439) (xy 154.794405 72.109804) (xy 154.536486 72.0585) (xy 154.296422 72.0585) (xy 154.374482 72.050812)
        (xy 154.49418 72.014502) (xy 154.604494 71.955537) (xy 154.701185 71.876185) (xy 154.780537 71.779494) (xy 154.839502 71.66918)
        (xy 154.875812 71.549482) (xy 154.888072 71.425) (xy 154.911928 71.425) (xy 154.924188 71.549482) (xy 154.960498 71.66918)
        (xy 155.019463 71.779494) (xy 155.098815 71.876185) (xy 155.195506 71.955537) (xy 155.30582 72.014502) (xy 155.425518 72.050812)
        (xy 155.55 72.063072) (xy 155.56425 72.06) (xy 155.723 71.90125) (xy 155.723 71.027) (xy 155.07375 71.027)
        (xy 154.915 71.18575) (xy 154.911928 71.425) (xy 154.888072 71.425) (xy 154.888072 70.375) (xy 154.875812 70.250518)
        (xy 154.839502 70.13082) (xy 154.81 70.075627) (xy 154.81 69.887323) (xy 154.812389 69.863072) (xy 155.172831 69.863072)
      )
    )
    (filled_polygon
      (pts
        (xy 200.098815 70.123815) (xy 200.019463 70.220506) (xy 199.960498 70.33082) (xy 199.924188 70.450518) (xy 199.911928 70.575)
        (xy 199.915 70.81425) (xy 200.07375 70.973) (xy 200.723 70.973) (xy 200.723 70.953) (xy 200.977 70.953)
        (xy 200.977 70.973) (xy 200.985628 70.973) (xy 200.985628 71.227) (xy 200.977 71.227) (xy 200.977 72.10125)
        (xy 201.13575 72.26) (xy 201.15 72.263072) (xy 201.155559 72.262524) (xy 201.172515 72.283185) (xy 201.269206 72.362537)
        (xy 201.37952 72.421502) (xy 201.499218 72.457812) (xy 201.547917 72.462608) (xy 201.468038 72.542487) (xy 201.321939 72.761141)
        (xy 201.221304 73.004095) (xy 201.17 73.262014) (xy 201.17 73.524986) (xy 201.221304 73.782905) (xy 201.321939 74.025859)
        (xy 201.468038 74.244513) (xy 201.601275 74.37775) (xy 201.468038 74.510987) (xy 201.321939 74.729641) (xy 201.221304 74.972595)
        (xy 201.17 75.230514) (xy 201.17 75.493486) (xy 201.221304 75.751405) (xy 201.321939 75.994359) (xy 201.378517 76.079034)
        (xy 201.269206 76.137463) (xy 201.172515 76.216815) (xy 201.155433 76.23763) (xy 200.751535 75.833733) (xy 200.749002 75.808013)
        (xy 200.705545 75.664753) (xy 200.634973 75.532723) (xy 200.563799 75.445996) (xy 200.54 75.422197) (xy 200.54 75.230514)
        (xy 200.488696 74.972595) (xy 200.388061 74.729641) (xy 200.241962 74.510987) (xy 200.108725 74.37775) (xy 200.241962 74.244513)
        (xy 200.388061 74.025859) (xy 200.488696 73.782905) (xy 200.54 73.524986) (xy 200.54 73.262014) (xy 200.488696 73.004095)
        (xy 200.388061 72.761141) (xy 200.241962 72.542487) (xy 200.056013 72.356538) (xy 199.837359 72.210439) (xy 199.638144 72.127921)
        (xy 199.701185 72.076185) (xy 199.780537 71.979494) (xy 199.839502 71.86918) (xy 199.875812 71.749482) (xy 199.888072 71.625)
        (xy 199.911928 71.625) (xy 199.924188 71.749482) (xy 199.960498 71.86918) (xy 200.019463 71.979494) (xy 200.098815 72.076185)
        (xy 200.195506 72.155537) (xy 200.30582 72.214502) (xy 200.425518 72.250812) (xy 200.55 72.263072) (xy 200.56425 72.26)
        (xy 200.723 72.10125) (xy 200.723 71.227) (xy 200.07375 71.227) (xy 199.915 71.38575) (xy 199.911928 71.625)
        (xy 199.888072 71.625) (xy 199.888072 70.575) (xy 199.875812 70.450518) (xy 199.839502 70.33082) (xy 199.81 70.275627)
        (xy 199.81 70.063072) (xy 200.172831 70.063072)
      )
    )
    (filled_polygon
      (pts
        (xy 173.098815 69.723815) (xy 173.019463 69.820506) (xy 172.960498 69.93082) (xy 172.924188 70.050518) (xy 172.911928 70.175)
        (xy 172.915 70.41425) (xy 173.07375 70.573) (xy 173.723 70.573) (xy 173.723 70.553) (xy 173.977 70.553)
        (xy 173.977 70.573) (xy 173.997 70.573) (xy 173.997 70.827) (xy 173.977 70.827) (xy 173.977 71.70125)
        (xy 174.085628 71.809878) (xy 174.085628 71.832) (xy 174.097888 71.956482) (xy 174.134198 72.07618) (xy 174.193163 72.186494)
        (xy 174.272515 72.283185) (xy 174.369206 72.362537) (xy 174.47952 72.421502) (xy 174.599218 72.457812) (xy 174.647917 72.462608)
        (xy 174.568038 72.542487) (xy 174.421939 72.761141) (xy 174.321304 73.004095) (xy 174.27 73.262014) (xy 174.27 73.524986)
        (xy 174.321304 73.782905) (xy 174.421939 74.025859) (xy 174.568038 74.244513) (xy 174.701275 74.37775) (xy 174.568038 74.510987)
        (xy 174.421939 74.729641) (xy 174.321304 74.972595) (xy 174.27 75.230514) (xy 174.27 75.493486) (xy 174.321304 75.751405)
        (xy 174.421939 75.994359) (xy 174.519387 76.140202) (xy 174.499218 76.142188) (xy 174.37952 76.178498) (xy 174.325288 76.207486)
        (xy 173.718645 75.600844) (xy 173.74 75.493486) (xy 173.74 75.230514) (xy 173.688696 74.972595) (xy 173.588061 74.729641)
        (xy 173.441962 74.510987) (xy 173.308725 74.37775) (xy 173.441962 74.244513) (xy 173.588061 74.025859) (xy 173.688696 73.782905)
        (xy 173.74 73.524986) (xy 173.74 73.262014) (xy 173.688696 73.004095) (xy 173.588061 72.761141) (xy 173.441962 72.542487)
        (xy 173.256013 72.356538) (xy 173.037359 72.210439) (xy 172.794405 72.109804) (xy 172.536486 72.0585) (xy 172.273514 72.0585)
        (xy 172.015595 72.109804) (xy 171.772641 72.210439) (xy 171.553987 72.356538) (xy 171.46 72.450525) (xy 171.46 71.830937)
        (xy 171.525518 71.850812) (xy 171.65 71.863072) (xy 172.25 71.863072) (xy 172.374482 71.850812) (xy 172.49418 71.814502)
        (xy 172.604494 71.755537) (xy 172.701185 71.676185) (xy 172.780537 71.579494) (xy 172.839502 71.46918) (xy 172.875812 71.349482)
        (xy 172.888072 71.225) (xy 172.911928 71.225) (xy 172.924188 71.349482) (xy 172.960498 71.46918) (xy 173.019463 71.579494)
        (xy 173.098815 71.676185) (xy 173.195506 71.755537) (xy 173.30582 71.814502) (xy 173.425518 71.850812) (xy 173.55 71.863072)
        (xy 173.56425 71.86) (xy 173.723 71.70125) (xy 173.723 70.827) (xy 173.07375 70.827) (xy 172.915 70.98575)
        (xy 172.911928 71.225) (xy 172.888072 71.225) (xy 172.888072 70.175) (xy 172.875812 70.050518) (xy 172.839502 69.93082)
        (xy 172.810973 69.877446) (xy 172.813676 69.85) (xy 172.81 69.812677) (xy 172.81 69.812667) (xy 172.799003 69.701014)
        (xy 172.787494 69.663072) (xy 173.172831 69.663072)
      )
    )
    (filled_polygon
      (pts
        (xy 128.198815 69.923815) (xy 128.119463 70.020506) (xy 128.060498 70.13082) (xy 128.024188 70.250518) (xy 128.011928 70.375)
        (xy 128.015 70.61425) (xy 128.17375 70.773) (xy 128.823 70.773) (xy 128.823 70.753) (xy 128.985628 70.753)
        (xy 128.985628 71.732) (xy 128.997888 71.856482) (xy 129.034198 71.97618) (xy 129.093163 72.086494) (xy 129.172515 72.183185)
        (xy 129.269206 72.262537) (xy 129.37952 72.321502) (xy 129.499218 72.357812) (xy 129.6237 72.370072) (xy 129.883393 72.370072)
        (xy 129.753987 72.456538) (xy 129.568038 72.642487) (xy 129.421939 72.861141) (xy 129.321304 73.104095) (xy 129.27 73.362014)
        (xy 129.27 73.624986) (xy 129.321304 73.882905) (xy 129.421939 74.125859) (xy 129.568038 74.344513) (xy 129.701275 74.47775)
        (xy 129.568038 74.610987) (xy 129.421939 74.829641) (xy 129.321304 75.072595) (xy 129.27 75.330514) (xy 129.27 75.593486)
        (xy 129.321304 75.851405) (xy 129.421939 76.094359) (xy 129.429283 76.105351) (xy 129.369206 76.137463) (xy 129.306624 76.188822)
        (xy 128.818645 75.700844) (xy 128.84 75.593486) (xy 128.84 75.330514) (xy 128.788696 75.072595) (xy 128.688061 74.829641)
        (xy 128.541962 74.610987) (xy 128.408725 74.47775) (xy 128.541962 74.344513) (xy 128.688061 74.125859) (xy 128.788696 73.882905)
        (xy 128.84 73.624986) (xy 128.84 73.362014) (xy 128.788696 73.104095) (xy 128.688061 72.861141) (xy 128.541962 72.642487)
        (xy 128.356013 72.456538) (xy 128.137359 72.310439) (xy 127.894405 72.209804) (xy 127.636486 72.1585) (xy 127.373514 72.1585)
        (xy 127.115595 72.209804) (xy 126.872641 72.310439) (xy 126.653987 72.456538) (xy 126.468038 72.642487) (xy 126.409989 72.729364)
        (xy 126.409989 71.963278) (xy 126.50582 72.014502) (xy 126.625518 72.050812) (xy 126.75 72.063072) (xy 127.35 72.063072)
        (xy 127.474482 72.050812) (xy 127.59418 72.014502) (xy 127.704494 71.955537) (xy 127.801185 71.876185) (xy 127.880537 71.779494)
        (xy 127.939502 71.66918) (xy 127.975812 71.549482) (xy 127.988072 71.425) (xy 128.011928 71.425) (xy 128.024188 71.549482)
        (xy 128.060498 71.66918) (xy 128.119463 71.779494) (xy 128.198815 71.876185) (xy 128.295506 71.955537) (xy 128.40582 72.014502)
        (xy 128.525518 72.050812) (xy 128.65 72.063072) (xy 128.66425 72.06) (xy 128.823 71.90125) (xy 128.823 71.027)
        (xy 128.17375 71.027) (xy 128.015 71.18575) (xy 128.011928 71.425) (xy 127.988072 71.425) (xy 127.988072 70.375)
        (xy 127.975812 70.250518) (xy 127.939502 70.13082) (xy 127.880537 70.020506) (xy 127.801185 69.923815) (xy 127.727169 69.863072)
        (xy 128.272831 69.863072)
      )
    )
    (filled_polygon
      (pts
        (xy 182.098815 69.923815) (xy 182.019463 70.020506) (xy 181.960498 70.13082) (xy 181.924188 70.250518) (xy 181.911928 70.375)
        (xy 181.915 70.61425) (xy 182.07375 70.773) (xy 182.723 70.773) (xy 182.723 70.753) (xy 182.977 70.753)
        (xy 182.977 70.773) (xy 182.985628 70.773) (xy 182.985628 71.027) (xy 182.977 71.027) (xy 182.977 71.90125)
        (xy 182.994136 71.918386) (xy 182.997888 71.956482) (xy 183.034198 72.07618) (xy 183.093163 72.186494) (xy 183.172515 72.283185)
        (xy 183.269206 72.362537) (xy 183.37952 72.421502) (xy 183.464779 72.447365) (xy 183.321939 72.661141) (xy 183.221304 72.904095)
        (xy 183.17 73.162014) (xy 183.17 73.424986) (xy 183.221304 73.682905) (xy 183.321939 73.925859) (xy 183.468038 74.144513)
        (xy 183.601275 74.27775) (xy 183.468038 74.410987) (xy 183.321939 74.629641) (xy 183.221304 74.872595) (xy 183.17 75.130514)
        (xy 183.17 75.393486) (xy 183.221304 75.651405) (xy 183.321939 75.894359) (xy 183.433945 76.061988) (xy 183.37952 76.078498)
        (xy 183.269206 76.137463) (xy 183.261549 76.143747) (xy 182.618645 75.500844) (xy 182.64 75.393486) (xy 182.64 75.130514)
        (xy 182.588696 74.872595) (xy 182.488061 74.629641) (xy 182.341962 74.410987) (xy 182.208725 74.27775) (xy 182.341962 74.144513)
        (xy 182.488061 73.925859) (xy 182.588696 73.682905) (xy 182.64 73.424986) (xy 182.64 73.162014) (xy 182.588696 72.904095)
        (xy 182.488061 72.661141) (xy 182.341962 72.442487) (xy 182.156013 72.256538) (xy 181.937359 72.110439) (xy 181.694405 72.009804)
        (xy 181.554889 71.982052) (xy 181.604494 71.955537) (xy 181.701185 71.876185) (xy 181.780537 71.779494) (xy 181.839502 71.66918)
        (xy 181.875812 71.549482) (xy 181.888072 71.425) (xy 181.911928 71.425) (xy 181.924188 71.549482) (xy 181.960498 71.66918)
        (xy 182.019463 71.779494) (xy 182.098815 71.876185) (xy 182.195506 71.955537) (xy 182.30582 72.014502) (xy 182.425518 72.050812)
        (xy 182.55 72.063072) (xy 182.56425 72.06) (xy 182.723 71.90125) (xy 182.723 71.027) (xy 182.07375 71.027)
        (xy 181.915 71.18575) (xy 181.911928 71.425) (xy 181.888072 71.425) (xy 181.888072 70.375) (xy 181.875812 70.250518)
        (xy 181.839502 70.13082) (xy 181.780537 70.020506) (xy 181.701185 69.923815) (xy 181.627169 69.863072) (xy 182.172831 69.863072)
      )
    )
    (filled_polygon
      (pts
        (xy 146.098815 70.223815) (xy 146.019463 70.320506) (xy 145.960498 70.43082) (xy 145.924188 70.550518) (xy 145.911928 70.675)
        (xy 145.915 70.91425) (xy 146.07375 71.073) (xy 146.723 71.073) (xy 146.723 71.053) (xy 146.977 71.053)
        (xy 146.977 71.073) (xy 146.985628 71.073) (xy 146.985628 71.327) (xy 146.977 71.327) (xy 146.977 72.20125)
        (xy 147.13575 72.36) (xy 147.15 72.363072) (xy 147.257015 72.352532) (xy 147.269206 72.362537) (xy 147.37952 72.421502)
        (xy 147.499218 72.457812) (xy 147.547917 72.462608) (xy 147.468038 72.542487) (xy 147.321939 72.761141) (xy 147.221304 73.004095)
        (xy 147.17 73.262014) (xy 147.17 73.524986) (xy 147.221304 73.782905) (xy 147.321939 74.025859) (xy 147.468038 74.244513)
        (xy 147.601275 74.37775) (xy 147.468038 74.510987) (xy 147.321939 74.729641) (xy 147.221304 74.972595) (xy 147.17 75.230514)
        (xy 147.17 75.493486) (xy 147.221304 75.751405) (xy 147.321939 75.994359) (xy 147.378517 76.079034) (xy 147.269206 76.137463)
        (xy 147.261549 76.143747) (xy 146.718645 75.600843) (xy 146.74 75.493486) (xy 146.74 75.230514) (xy 146.688696 74.972595)
        (xy 146.588061 74.729641) (xy 146.441962 74.510987) (xy 146.308725 74.37775) (xy 146.441962 74.244513) (xy 146.588061 74.025859)
        (xy 146.688696 73.782905) (xy 146.74 73.524986) (xy 146.74 73.262014) (xy 146.688696 73.004095) (xy 146.588061 72.761141)
        (xy 146.441962 72.542487) (xy 146.256013 72.356538) (xy 146.037359 72.210439) (xy 145.794405 72.109804) (xy 145.761099 72.103179)
        (xy 145.780537 72.079494) (xy 145.839502 71.96918) (xy 145.875812 71.849482) (xy 145.888072 71.725) (xy 145.911928 71.725)
        (xy 145.924188 71.849482) (xy 145.960498 71.96918) (xy 146.019463 72.079494) (xy 146.098815 72.176185) (xy 146.195506 72.255537)
        (xy 146.30582 72.314502) (xy 146.425518 72.350812) (xy 146.55 72.363072) (xy 146.56425 72.36) (xy 146.723 72.20125)
        (xy 146.723 71.327) (xy 146.07375 71.327) (xy 145.915 71.48575) (xy 145.911928 71.725) (xy 145.888072 71.725)
        (xy 145.888072 70.675) (xy 145.875812 70.550518) (xy 145.839502 70.43082) (xy 145.81 70.375627) (xy 145.81 70.163072)
        (xy 146.172831 70.163072)
      )
    )
    (filled_polygon
      (pts
        (xy 110.198815 70.023815) (xy 110.119463 70.120506) (xy 110.060498 70.23082) (xy 110.024188 70.350518) (xy 110.011928 70.475)
        (xy 110.015 70.71425) (xy 110.17375 70.873) (xy 110.823 70.873) (xy 110.823 70.853) (xy 110.985628 70.853)
        (xy 110.985628 71.932) (xy 110.997888 72.056482) (xy 111.034198 72.17618) (xy 111.093163 72.286494) (xy 111.172515 72.383185)
        (xy 111.269206 72.462537) (xy 111.37952 72.521502) (xy 111.492369 72.555734) (xy 111.421939 72.661141) (xy 111.321304 72.904095)
        (xy 111.27 73.162014) (xy 111.27 73.424986) (xy 111.321304 73.682905) (xy 111.421939 73.925859) (xy 111.568038 74.144513)
        (xy 111.701275 74.27775) (xy 111.568038 74.410987) (xy 111.421939 74.629641) (xy 111.321304 74.872595) (xy 111.27 75.130514)
        (xy 111.27 75.393486) (xy 111.321304 75.651405) (xy 111.421939 75.894359) (xy 111.519387 76.040202) (xy 111.499218 76.042188)
        (xy 111.37952 76.078498) (xy 111.269206 76.137463) (xy 111.261549 76.143747) (xy 110.618645 75.500844) (xy 110.64 75.393486)
        (xy 110.64 75.130514) (xy 110.588696 74.872595) (xy 110.488061 74.629641) (xy 110.341962 74.410987) (xy 110.208725 74.27775)
        (xy 110.341962 74.144513) (xy 110.488061 73.925859) (xy 110.588696 73.682905) (xy 110.64 73.424986) (xy 110.64 73.162014)
        (xy 110.588696 72.904095) (xy 110.488061 72.661141) (xy 110.341962 72.442487) (xy 110.156013 72.256538) (xy 109.937359 72.110439)
        (xy 109.738144 72.027921) (xy 109.801185 71.976185) (xy 109.880537 71.879494) (xy 109.939502 71.76918) (xy 109.975812 71.649482)
        (xy 109.988072 71.525) (xy 110.011928 71.525) (xy 110.024188 71.649482) (xy 110.060498 71.76918) (xy 110.119463 71.879494)
        (xy 110.198815 71.976185) (xy 110.295506 72.055537) (xy 110.40582 72.114502) (xy 110.525518 72.150812) (xy 110.65 72.163072)
        (xy 110.66425 72.16) (xy 110.823 72.00125) (xy 110.823 71.127) (xy 110.17375 71.127) (xy 110.015 71.28575)
        (xy 110.011928 71.525) (xy 109.988072 71.525) (xy 109.988072 70.475) (xy 109.975812 70.350518) (xy 109.939502 70.23082)
        (xy 109.880537 70.120506) (xy 109.81 70.034556) (xy 109.81 69.963072) (xy 110.272831 69.963072)
      )
    )
    (filled_polygon
      (pts
        (xy 164.098815 69.823815) (xy 164.019463 69.920506) (xy 163.960498 70.03082) (xy 163.924188 70.150518) (xy 163.911928 70.275)
        (xy 163.915 70.51425) (xy 164.07375 70.673) (xy 164.723 70.673) (xy 164.723 70.653) (xy 164.977 70.653)
        (xy 164.977 70.673) (xy 164.997 70.673) (xy 164.997 70.927) (xy 164.977 70.927) (xy 164.977 71.80125)
        (xy 165.094136 71.918386) (xy 165.097888 71.956482) (xy 165.134198 72.07618) (xy 165.193163 72.186494) (xy 165.272515 72.283185)
        (xy 165.369206 72.362537) (xy 165.47952 72.421502) (xy 165.599218 72.457812) (xy 165.7237 72.470072) (xy 165.740453 72.470072)
        (xy 165.668038 72.542487) (xy 165.521939 72.761141) (xy 165.421304 73.004095) (xy 165.37 73.262014) (xy 165.37 73.524986)
        (xy 165.421304 73.782905) (xy 165.521939 74.025859) (xy 165.668038 74.244513) (xy 165.801275 74.37775) (xy 165.668038 74.510987)
        (xy 165.521939 74.729641) (xy 165.421304 74.972595) (xy 165.37 75.230514) (xy 165.37 75.493486) (xy 165.421304 75.751405)
        (xy 165.521939 75.994359) (xy 165.550521 76.037135) (xy 165.499218 76.042188) (xy 165.37952 76.078498) (xy 165.325288 76.107486)
        (xy 164.818645 75.600843) (xy 164.84 75.493486) (xy 164.84 75.230514) (xy 164.788696 74.972595) (xy 164.688061 74.729641)
        (xy 164.541962 74.510987) (xy 164.408725 74.37775) (xy 164.541962 74.244513) (xy 164.688061 74.025859) (xy 164.788696 73.782905)
        (xy 164.84 73.524986) (xy 164.84 73.262014) (xy 164.788696 73.004095) (xy 164.688061 72.761141) (xy 164.541962 72.542487)
        (xy 164.356013 72.356538) (xy 164.137359 72.210439) (xy 163.894405 72.109804) (xy 163.636486 72.0585) (xy 163.373514 72.0585)
        (xy 163.115595 72.109804) (xy 162.872641 72.210439) (xy 162.653987 72.356538) (xy 162.468038 72.542487) (xy 162.46 72.554517)
        (xy 162.46 71.930937) (xy 162.525518 71.950812) (xy 162.65 71.963072) (xy 163.25 71.963072) (xy 163.374482 71.950812)
        (xy 163.49418 71.914502) (xy 163.604494 71.855537) (xy 163.701185 71.776185) (xy 163.780537 71.679494) (xy 163.839502 71.56918)
        (xy 163.875812 71.449482) (xy 163.888072 71.325) (xy 163.911928 71.325) (xy 163.924188 71.449482) (xy 163.960498 71.56918)
        (xy 164.019463 71.679494) (xy 164.098815 71.776185) (xy 164.195506 71.855537) (xy 164.30582 71.914502) (xy 164.425518 71.950812)
        (xy 164.55 71.963072) (xy 164.56425 71.96) (xy 164.723 71.80125) (xy 164.723 70.927) (xy 164.07375 70.927)
        (xy 163.915 71.08575) (xy 163.911928 71.325) (xy 163.888072 71.325) (xy 163.888072 70.275) (xy 163.875812 70.150518)
        (xy 163.839502 70.03082) (xy 163.81 69.975627) (xy 163.81 69.887333) (xy 163.813677 69.85) (xy 163.805115 69.763072)
        (xy 164.172831 69.763072)
      )
    )
    (filled_polygon
      (pts
        (xy 254.340001 60.614803) (xy 254.34 68.885198) (xy 253.085199 70.14) (xy 245.514802 70.14) (xy 245.009478 69.634676)
        (xy 245.075 69.628223) (xy 245.175 69.638072) (xy 245.625 69.638072) (xy 245.725 69.628223) (xy 245.825 69.638072)
        (xy 246.275 69.638072) (xy 246.375 69.628223) (xy 246.475 69.638072) (xy 246.925 69.638072) (xy 247.025 69.628223)
        (xy 247.125 69.638072) (xy 247.575 69.638072) (xy 247.675 69.628223) (xy 247.775 69.638072) (xy 248.225 69.638072)
        (xy 248.325 69.628223) (xy 248.425 69.638072) (xy 248.875 69.638072) (xy 248.977783 69.627949) (xy 249.04325 69.635)
        (xy 249.075497 69.602753) (xy 249.11918 69.589502) (xy 249.229494 69.530537) (xy 249.326185 69.451185) (xy 249.398 69.363678)
        (xy 249.398 69.47625) (xy 249.55675 69.635) (xy 249.65763 69.624135) (xy 249.776845 69.586268) (xy 249.886381 69.525871)
        (xy 249.982029 69.445264) (xy 250.060114 69.347547) (xy 250.117635 69.236473) (xy 250.152381 69.116312) (xy 250.163018 68.991681)
        (xy 250.16 68.38575) (xy 250.00125 68.227) (xy 249.513072 68.227) (xy 249.513072 67.973) (xy 250.00125 67.973)
        (xy 250.16 67.81425) (xy 250.163018 67.208319) (xy 250.152381 67.083688) (xy 250.117635 66.963527) (xy 250.060114 66.852453)
        (xy 249.982029 66.754736) (xy 249.886381 66.674129) (xy 249.776845 66.613732) (xy 249.65763 66.575865) (xy 249.55675 66.565)
        (xy 249.427002 66.694748) (xy 249.427002 66.565) (xy 249.41 66.565) (xy 249.41 65.560144) (xy 249.413676 65.522822)
        (xy 249.41 65.485499) (xy 249.41 65.485489) (xy 249.399003 65.373836) (xy 249.355546 65.230575) (xy 249.319787 65.163676)
        (xy 249.284974 65.098545) (xy 249.213799 65.011819) (xy 249.190001 64.982821) (xy 249.161004 64.959024) (xy 248.411991 64.210011)
        (xy 248.812667 64.210011) (xy 248.849989 64.213687) (xy 248.87736 64.210991) (xy 248.998061 64.235) (xy 249.201939 64.235)
        (xy 249.401898 64.195226) (xy 249.590256 64.117205) (xy 249.759774 64.003937) (xy 249.903937 63.859774) (xy 250.017205 63.690256)
        (xy 250.095226 63.501898) (xy 250.135 63.301939) (xy 250.135 63.098061) (xy 250.095226 62.898102) (xy 250.017205 62.709744)
        (xy 249.903937 62.540226) (xy 249.823942 62.460231) (xy 249.879494 62.430537) (xy 249.976185 62.351185) (xy 250.055537 62.254494)
        (xy 250.114502 62.14418) (xy 250.150812 62.024482) (xy 250.163072 61.9) (xy 250.163072 60.111729) (xy 250.289801 59.985)
        (xy 250.351939 59.985) (xy 250.551898 59.945226) (xy 250.740256 59.867205) (xy 250.909774 59.753937) (xy 251.053937 59.609774)
        (xy 251.167205 59.440256) (xy 251.245226 59.251898) (xy 251.285 59.051939) (xy 251.285 58.848061) (xy 251.245226 58.648102)
        (xy 251.167205 58.459744) (xy 251.100558 58.36) (xy 252.085199 58.36)
      )
    )
    (filled_polygon
      (pts
        (xy 131.165 35.798061) (xy 131.165 36.001939) (xy 131.204774 36.201898) (xy 131.282795 36.390256) (xy 131.396063 36.559774)
        (xy 131.540226 36.703937) (xy 131.709744 36.817205) (xy 131.898102 36.895226) (xy 132.098061 36.935) (xy 132.115 36.935)
        (xy 132.115 36.951939) (xy 132.154774 37.151898) (xy 132.232795 37.340256) (xy 132.346063 37.509774) (xy 132.490226 37.653937)
        (xy 132.659744 37.767205) (xy 132.848102 37.845226) (xy 133.048061 37.885) (xy 133.251939 37.885) (xy 133.451898 37.845226)
        (xy 133.640256 37.767205) (xy 133.66218 37.752556) (xy 133.674188 37.874482) (xy 133.710498 37.99418) (xy 133.769463 38.104494)
        (xy 133.848815 38.201185) (xy 133.945506 38.280537) (xy 134.05582 38.339502) (xy 134.175518 38.375812) (xy 134.3 38.388072)
        (xy 134.415001 38.388072) (xy 134.415 39.137677) (xy 134.411324 39.175) (xy 134.415 39.212322) (xy 134.415 39.212332)
        (xy 134.425997 39.323985) (xy 134.464538 39.451039) (xy 134.469454 39.467246) (xy 134.540026 39.599276) (xy 134.570447 39.636344)
        (xy 134.634999 39.715001) (xy 134.664003 39.738804) (xy 134.836196 39.910997) (xy 134.859999 39.940001) (xy 134.975724 40.034974)
        (xy 135.107753 40.105546) (xy 135.251014 40.149003) (xy 135.362667 40.16) (xy 135.362676 40.16) (xy 135.399999 40.163676)
        (xy 135.437322 40.16) (xy 135.665198 40.16) (xy 134.014003 41.811196) (xy 133.984999 41.834999) (xy 133.941776 41.887667)
        (xy 133.890026 41.950724) (xy 133.831594 42.060042) (xy 133.819454 42.082754) (xy 133.775997 42.226015) (xy 133.765 42.337668)
        (xy 133.765 42.337678) (xy 133.761324 42.375) (xy 133.765 42.412323) (xy 133.765 42.703855) (xy 133.710498 42.80582)
        (xy 133.674188 42.925518) (xy 133.661928 43.05) (xy 133.661928 44.85) (xy 133.674188 44.974482) (xy 133.710498 45.09418)
        (xy 133.769463 45.204494) (xy 133.848815 45.301185) (xy 133.945506 45.380537) (xy 134.05582 45.439502) (xy 134.175518 45.475812)
        (xy 134.3 45.488072) (xy 134.75 45.488072) (xy 134.85 45.478223) (xy 134.95 45.488072) (xy 135.4 45.488072)
        (xy 135.5 45.478223) (xy 135.6 45.488072) (xy 136.05 45.488072) (xy 136.15 45.478223) (xy 136.25 45.488072)
        (xy 136.7 45.488072) (xy 136.8 45.478223) (xy 136.9 45.488072) (xy 137.35 45.488072) (xy 137.45 45.478223)
        (xy 137.55 45.488072) (xy 138 45.488072) (xy 138.1 45.478223) (xy 138.2 45.488072) (xy 138.65 45.488072)
        (xy 138.752783 45.477949) (xy 138.81825 45.485) (xy 138.850497 45.452753) (xy 138.89418 45.439502) (xy 139.004494 45.380537)
        (xy 139.101185 45.301185) (xy 139.173 45.213678) (xy 139.173 45.32625) (xy 139.33175 45.485) (xy 139.43263 45.474135)
        (xy 139.551845 45.436268) (xy 139.661381 45.375871) (xy 139.757029 45.295264) (xy 139.835114 45.197547) (xy 139.892635 45.086473)
        (xy 139.927381 44.966312) (xy 139.938018 44.841681) (xy 139.935 44.23575) (xy 139.77625 44.077) (xy 139.288072 44.077)
        (xy 139.288072 43.823) (xy 139.77625 43.823) (xy 139.935 43.66425) (xy 139.936017 43.46) (xy 140.041302 43.46)
        (xy 140.041302 63.129229) (xy 139.994405 63.109804) (xy 139.736486 63.0585) (xy 139.473514 63.0585) (xy 139.215595 63.109804)
        (xy 138.972641 63.210439) (xy 138.753987 63.356538) (xy 138.568038 63.542487) (xy 138.421939 63.761141) (xy 138.321304 64.004095)
        (xy 138.27 64.262014) (xy 138.27 64.524986) (xy 138.321304 64.782905) (xy 138.421939 65.025859) (xy 138.568038 65.244513)
        (xy 138.701275 65.37775) (xy 138.568038 65.510987) (xy 138.421939 65.729641) (xy 138.321304 65.972595) (xy 138.27 66.230514)
        (xy 138.27 66.493486) (xy 138.321304 66.751405) (xy 138.421939 66.994359) (xy 138.533945 67.161988) (xy 138.47952 67.178498)
        (xy 138.369206 67.237463) (xy 138.272515 67.316815) (xy 138.255432 67.33763) (xy 137.518645 66.600843) (xy 137.54 66.493486)
        (xy 137.54 66.230514) (xy 137.488696 65.972595) (xy 137.388061 65.729641) (xy 137.241962 65.510987) (xy 137.108725 65.37775)
        (xy 137.241962 65.244513) (xy 137.388061 65.025859) (xy 137.488696 64.782905) (xy 137.54 64.524986) (xy 137.54 64.262014)
        (xy 137.488696 64.004095) (xy 137.388061 63.761141) (xy 137.241962 63.542487) (xy 137.056013 63.356538) (xy 136.837359 63.210439)
        (xy 136.594405 63.109804) (xy 136.336486 63.0585) (xy 136.073514 63.0585) (xy 135.86 63.100971) (xy 135.86 49.437322)
        (xy 135.863676 49.399999) (xy 135.86 49.362676) (xy 135.86 49.362667) (xy 135.849003 49.251014) (xy 135.805546 49.107753)
        (xy 135.734974 48.975724) (xy 135.640001 48.859999) (xy 135.611004 48.836202) (xy 125.124801 38.35) (xy 127.764811 35.709991)
        (xy 131.182518 35.709991)
      )
    )
    (filled_polygon
      (pts
        (xy 142.665 36.798061) (xy 142.665 37.001939) (xy 142.704774 37.201898) (xy 142.782795 37.390256) (xy 142.896063 37.559774)
        (xy 143.040226 37.703937) (xy 143.209744 37.817205) (xy 143.398102 37.895226) (xy 143.598061 37.935) (xy 143.801939 37.935)
        (xy 144.001898 37.895226) (xy 144.190256 37.817205) (xy 144.359774 37.703937) (xy 144.403711 37.66) (xy 147.896289 37.66)
        (xy 147.940226 37.703937) (xy 148.109744 37.817205) (xy 148.298102 37.895226) (xy 148.366366 37.908804) (xy 148.404774 38.101898)
        (xy 148.482795 38.290256) (xy 148.596063 38.459774) (xy 148.740226 38.603937) (xy 148.909744 38.717205) (xy 149.098102 38.795226)
        (xy 149.298061 38.835) (xy 149.501939 38.835) (xy 149.701898 38.795226) (xy 149.890256 38.717205) (xy 150.059774 38.603937)
        (xy 150.203937 38.459774) (xy 150.251847 38.388072) (xy 150.315 38.388072) (xy 150.315 38.436001) (xy 150.311324 38.473324)
        (xy 150.315 38.510646) (xy 150.315 38.510656) (xy 150.325997 38.622309) (xy 150.367457 38.758987) (xy 150.369454 38.76557)
        (xy 150.440026 38.8976) (xy 150.472702 38.937415) (xy 150.534999 39.013325) (xy 150.564003 39.037128) (xy 151.576036 40.049162)
        (xy 149.913998 41.711201) (xy 149.885 41.734999) (xy 149.861202 41.763997) (xy 149.861201 41.763998) (xy 149.790026 41.850724)
        (xy 149.719454 41.982754) (xy 149.691695 42.074267) (xy 149.675998 42.126014) (xy 149.668603 42.201092) (xy 149.661324 42.275)
        (xy 149.665001 42.312332) (xy 149.665001 42.703854) (xy 149.610498 42.80582) (xy 149.574188 42.925518) (xy 149.561928 43.05)
        (xy 149.561928 44.85) (xy 149.574188 44.974482) (xy 149.610498 45.09418) (xy 149.669463 45.204494) (xy 149.748815 45.301185)
        (xy 149.845506 45.380537) (xy 149.95582 45.439502) (xy 150.075518 45.475812) (xy 150.2 45.488072) (xy 150.65 45.488072)
        (xy 150.75 45.478223) (xy 150.85 45.488072) (xy 151.3 45.488072) (xy 151.4 45.478223) (xy 151.5 45.488072)
        (xy 151.95 45.488072) (xy 152.05 45.478223) (xy 152.15 45.488072) (xy 152.6 45.488072) (xy 152.7 45.478223)
        (xy 152.8 45.488072) (xy 153.25 45.488072) (xy 153.35 45.478223) (xy 153.43828 45.486918) (xy 149.588998 49.336201)
        (xy 149.288977 49.636222) (xy 149.259979 49.66002) (xy 149.236181 49.689018) (xy 149.23618 49.689019) (xy 149.165005 49.775745)
        (xy 149.094433 49.907775) (xy 149.069491 49.99) (xy 149.050977 50.051035) (xy 149.03998 50.162688) (xy 149.036303 50.200021)
        (xy 149.03998 50.237353) (xy 149.039979 61.632692) (xy 149.036303 61.669872) (xy 149.039979 61.707341) (xy 149.039979 61.707492)
        (xy 149.041302 61.720924) (xy 149.041302 63.129229) (xy 148.994405 63.109804) (xy 148.736486 63.0585) (xy 148.473514 63.0585)
        (xy 148.215595 63.109804) (xy 147.972641 63.210439) (xy 147.753987 63.356538) (xy 147.568038 63.542487) (xy 147.421939 63.761141)
        (xy 147.321304 64.004095) (xy 147.27 64.262014) (xy 147.27 64.524986) (xy 147.321304 64.782905) (xy 147.421939 65.025859)
        (xy 147.568038 65.244513) (xy 147.701275 65.37775) (xy 147.568038 65.510987) (xy 147.421939 65.729641) (xy 147.321304 65.972595)
        (xy 147.27 66.230514) (xy 147.27 66.493486) (xy 147.321304 66.751405) (xy 147.421939 66.994359) (xy 147.519387 67.140202)
        (xy 147.499218 67.142188) (xy 147.37952 67.178498) (xy 147.269206 67.237463) (xy 147.261549 67.243747) (xy 146.618645 66.600844)
        (xy 146.64 66.493486) (xy 146.64 66.230514) (xy 146.588696 65.972595) (xy 146.488061 65.729641) (xy 146.341962 65.510987)
        (xy 146.208725 65.37775) (xy 146.341962 65.244513) (xy 146.488061 65.025859) (xy 146.588696 64.782905) (xy 146.64 64.524986)
        (xy 146.64 64.262014) (xy 146.588696 64.004095) (xy 146.488061 63.761141) (xy 146.341962 63.542487) (xy 146.156013 63.356538)
        (xy 145.937359 63.210439) (xy 145.694405 63.109804) (xy 145.436486 63.0585) (xy 145.173514 63.0585) (xy 144.915595 63.109804)
        (xy 144.86 63.132832) (xy 144.86 41.637323) (xy 144.863676 41.6) (xy 144.86 41.562677) (xy 144.86 41.562667)
        (xy 144.849003 41.451014) (xy 144.805546 41.307753) (xy 144.734974 41.175724) (xy 144.640001 41.059999) (xy 144.611003 41.036201)
        (xy 142.463804 38.889003) (xy 142.440001 38.859999) (xy 142.324276 38.765026) (xy 142.192247 38.694454) (xy 142.048986 38.650997)
        (xy 141.937333 38.64) (xy 141.937322 38.64) (xy 141.9 38.636324) (xy 141.862678 38.64) (xy 140.734801 38.64)
        (xy 142.686915 36.687887)
      )
    )
    (filled_polygon
      (pts
        (xy 116.706474 40.212035) (xy 116.706474 40.274172) (xy 116.746248 40.474131) (xy 116.824269 40.662489) (xy 116.937537 40.832007)
        (xy 117.065364 40.959834) (xy 116.814003 41.211196) (xy 116.784999 41.234999) (xy 116.739886 41.28997) (xy 116.690026 41.350724)
        (xy 116.636394 41.451062) (xy 116.619454 41.482754) (xy 116.575997 41.626015) (xy 116.565 41.737668) (xy 116.565 41.737678)
        (xy 116.561324 41.775) (xy 116.565 41.812323) (xy 116.565 42.403855) (xy 116.510498 42.50582) (xy 116.474188 42.625518)
        (xy 116.461928 42.75) (xy 116.461928 44.55) (xy 116.474188 44.674482) (xy 116.510498 44.79418) (xy 116.569463 44.904494)
        (xy 116.648815 45.001185) (xy 116.745506 45.080537) (xy 116.85582 45.139502) (xy 116.975518 45.175812) (xy 117.1 45.188072)
        (xy 117.55 45.188072) (xy 117.65 45.178223) (xy 117.75 45.188072) (xy 118.2 45.188072) (xy 118.3 45.178223)
        (xy 118.4 45.188072) (xy 118.85 45.188072) (xy 118.95 45.178223) (xy 119.05 45.188072) (xy 119.5 45.188072)
        (xy 119.6 45.178223) (xy 119.7 45.188072) (xy 120.15 45.188072) (xy 120.25 45.178223) (xy 120.35 45.188072)
        (xy 120.465001 45.188072) (xy 120.465 47.887667) (xy 120.461323 47.925) (xy 120.475997 48.073986) (xy 120.519454 48.217247)
        (xy 120.590026 48.349276) (xy 120.684999 48.465001) (xy 120.800724 48.559974) (xy 120.932753 48.630546) (xy 121.076014 48.674003)
        (xy 121.225 48.688677) (xy 121.262333 48.685) (xy 127.710199 48.685) (xy 131.041302 52.016104) (xy 131.041302 63.129229)
        (xy 130.994405 63.109804) (xy 130.736486 63.0585) (xy 130.473514 63.0585) (xy 130.215595 63.109804) (xy 129.972641 63.210439)
        (xy 129.753987 63.356538) (xy 129.568038 63.542487) (xy 129.421939 63.761141) (xy 129.321304 64.004095) (xy 129.27 64.262014)
        (xy 129.27 64.524986) (xy 129.321304 64.782905) (xy 129.421939 65.025859) (xy 129.568038 65.244513) (xy 129.701275 65.37775)
        (xy 129.568038 65.510987) (xy 129.421939 65.729641) (xy 129.321304 65.972595) (xy 129.27 66.230514) (xy 129.27 66.493486)
        (xy 129.321304 66.751405) (xy 129.421939 66.994359) (xy 129.461535 67.053619) (xy 129.37952 67.078498) (xy 129.269206 67.137463)
        (xy 129.206625 67.188822) (xy 128.618645 66.600843) (xy 128.64 66.493486) (xy 128.64 66.230514) (xy 128.588696 65.972595)
        (xy 128.488061 65.729641) (xy 128.341962 65.510987) (xy 128.208725 65.37775) (xy 128.341962 65.244513) (xy 128.488061 65.025859)
        (xy 128.588696 64.782905) (xy 128.64 64.524986) (xy 128.64 64.262014) (xy 128.588696 64.004095) (xy 128.488061 63.761141)
        (xy 128.341962 63.542487) (xy 128.156013 63.356538) (xy 127.937359 63.210439) (xy 127.694405 63.109804) (xy 127.436486 63.0585)
        (xy 127.216302 63.0585) (xy 127.511067 62.763735) (xy 127.540065 62.739937) (xy 127.635038 62.624212) (xy 127.70561 62.492183)
        (xy 127.749067 62.348922) (xy 127.760064 62.237269) (xy 127.760064 62.237261) (xy 127.76374 62.199936) (xy 127.760064 62.162611)
        (xy 127.760064 55.282509) (xy 127.76374 55.245186) (xy 127.760064 55.207863) (xy 127.760064 55.207854) (xy 127.749067 55.096201)
        (xy 127.70561 54.95294) (xy 127.635038 54.820911) (xy 127.540065 54.705186) (xy 127.511068 54.681389) (xy 123.968628 51.13895)
        (xy 123.944825 51.109946) (xy 123.8291 51.014973) (xy 123.697071 50.944401) (xy 123.55381 50.900944) (xy 123.442157 50.889947)
        (xy 123.442146 50.889947) (xy 123.404824 50.886271) (xy 123.367502 50.889947) (xy 115.864749 50.889947) (xy 108.56 43.585199)
        (xy 108.56 41.537333) (xy 108.563677 41.5) (xy 108.549003 41.351014) (xy 108.505546 41.207753) (xy 108.434974 41.075724)
        (xy 108.402638 41.036323) (xy 108.340001 40.959999) (xy 108.311004 40.936202) (xy 107.209823 39.835022) (xy 116.329462 39.835022)
      )
    )
    (filled_polygon
      (pts
        (xy 84.24 45.437322) (xy 84.24 45.437332) (xy 84.250997 45.548985) (xy 84.289469 45.675812) (xy 84.294454 45.692246)
        (xy 84.365026 45.824276) (xy 84.389137 45.853655) (xy 84.459999 45.940001) (xy 84.489003 45.963804) (xy 94.965198 56.44)
        (xy 88.837322 56.44) (xy 88.799999 56.436324) (xy 88.762676 56.44) (xy 88.762667 56.44) (xy 88.651014 56.450997)
        (xy 88.507753 56.494454) (xy 88.375724 56.565026) (xy 88.259999 56.659999) (xy 88.236201 56.688997) (xy 81.685199 63.24)
        (xy 80.7725 63.24) (xy 80.7725 63.188072) (xy 80.8 63.188072) (xy 80.924482 63.175812) (xy 81.04418 63.139502)
        (xy 81.154494 63.080537) (xy 81.251185 63.001185) (xy 81.330537 62.904494) (xy 81.389502 62.79418) (xy 81.425812 62.674482)
        (xy 81.438072 62.55) (xy 81.438072 61.861729) (xy 82.061013 61.238789) (xy 82.09001 61.214992) (xy 82.133091 61.162498)
        (xy 82.184983 61.099268) (xy 82.255555 60.967238) (xy 82.257993 60.959201) (xy 82.299012 60.823977) (xy 82.310009 60.712324)
        (xy 82.310009 60.712314) (xy 82.313685 60.674991) (xy 82.310009 60.637668) (xy 82.310009 59.150922) (xy 82.313685 59.113599)
        (xy 82.310009 59.076276) (xy 82.310009 59.076266) (xy 82.299012 58.964613) (xy 82.255555 58.821352) (xy 82.231166 58.775724)
        (xy 82.184983 58.689322) (xy 82.113808 58.602596) (xy 82.09001 58.573598) (xy 82.061012 58.5498) (xy 81.335 57.823789)
        (xy 81.335 47.812322) (xy 81.338676 47.774999) (xy 81.335 47.737676) (xy 81.335 47.737667) (xy 81.324003 47.626014)
        (xy 81.280546 47.482753) (xy 81.209974 47.350724) (xy 81.115001 47.234999) (xy 81.086003 47.211201) (xy 80.163804 46.289002)
        (xy 80.140001 46.259999) (xy 80.052358 46.188072) (xy 80.35 46.188072) (xy 80.45 46.178223) (xy 80.55 46.188072)
        (xy 81 46.188072) (xy 81.1 46.178223) (xy 81.2 46.188072) (xy 81.65 46.188072) (xy 81.75 46.178223)
        (xy 81.85 46.188072) (xy 82.3 46.188072) (xy 82.4 46.178223) (xy 82.5 46.188072) (xy 82.95 46.188072)
        (xy 83.052783 46.177949) (xy 83.11825 46.185) (xy 83.150497 46.152753) (xy 83.19418 46.139502) (xy 83.304494 46.080537)
        (xy 83.401185 46.001185) (xy 83.473 45.913678) (xy 83.473 46.02625) (xy 83.63175 46.185) (xy 83.73263 46.174135)
        (xy 83.851845 46.136268) (xy 83.961381 46.075871) (xy 84.057029 45.995264) (xy 84.135114 45.897547) (xy 84.192635 45.786473)
        (xy 84.227381 45.666312) (xy 84.238018 45.541681) (xy 84.237365 45.410569)
      )
    )
    (filled_polygon
      (pts
        (xy 253.14 37.314802) (xy 253.140001 54.54) (xy 252.103711 54.54) (xy 252.059774 54.496063) (xy 251.890256 54.382795)
        (xy 251.701898 54.304774) (xy 251.501939 54.265) (xy 251.298061 54.265) (xy 251.098102 54.304774) (xy 250.909744 54.382795)
        (xy 250.740226 54.496063) (xy 250.596063 54.640226) (xy 250.482795 54.809744) (xy 250.404774 54.998102) (xy 250.365 55.198061)
        (xy 250.365 55.401939) (xy 250.386915 55.512114) (xy 250.063804 55.189002) (xy 250.040001 55.159999) (xy 249.924276 55.065026)
        (xy 249.792247 54.994454) (xy 249.648986 54.950997) (xy 249.537333 54.94) (xy 249.537322 54.94) (xy 249.5 54.936324)
        (xy 249.462678 54.94) (xy 249.103711 54.94) (xy 249.059774 54.896063) (xy 248.890256 54.782795) (xy 248.701898 54.704774)
        (xy 248.501939 54.665) (xy 248.298061 54.665) (xy 248.098102 54.704774) (xy 247.909744 54.782795) (xy 247.740226 54.896063)
        (xy 247.596063 55.040226) (xy 247.482795 55.209744) (xy 247.404774 55.398102) (xy 247.365 55.598061) (xy 247.365 55.801939)
        (xy 247.404774 56.001898) (xy 247.482795 56.190256) (xy 247.596063 56.359774) (xy 247.740226 56.503937) (xy 247.909744 56.617205)
        (xy 248.098102 56.695226) (xy 248.298061 56.735) (xy 248.501939 56.735) (xy 248.701898 56.695226) (xy 248.890256 56.617205)
        (xy 249.059774 56.503937) (xy 249.103711 56.46) (xy 249.185199 56.46) (xy 249.515 56.789802) (xy 249.515 56.84)
        (xy 246.737325 56.84) (xy 246.7 56.836324) (xy 246.662675 56.84) (xy 246.662667 56.84) (xy 246.551014 56.850997)
        (xy 246.407753 56.894454) (xy 246.275724 56.965026) (xy 246.159999 57.059999) (xy 246.136201 57.088997) (xy 244.889003 58.336196)
        (xy 244.859999 58.359999) (xy 244.808623 58.422601) (xy 244.765026 58.475724) (xy 244.712711 58.573598) (xy 244.694454 58.607754)
        (xy 244.650997 58.751015) (xy 244.64 58.862668) (xy 244.64 58.862678) (xy 244.636324 58.9) (xy 244.64 58.937323)
        (xy 244.64 59.461928) (xy 244.525 59.461928) (xy 244.400518 59.474188) (xy 244.28082 59.510498) (xy 244.170506 59.569463)
        (xy 244.073815 59.648815) (xy 243.994463 59.745506) (xy 243.935498 59.85582) (xy 243.899188 59.975518) (xy 243.886928 60.1)
        (xy 243.886928 60.16398) (xy 243.840256 60.132795) (xy 243.651898 60.054774) (xy 243.451939 60.015) (xy 243.248061 60.015)
        (xy 243.048102 60.054774) (xy 242.859744 60.132795) (xy 242.690226 60.246063) (xy 242.546063 60.390226) (xy 242.432795 60.559744)
        (xy 242.354774 60.748102) (xy 242.315 60.948061) (xy 242.315 61.151939) (xy 242.354774 61.351898) (xy 242.432795 61.540256)
        (xy 242.546063 61.709774) (xy 242.690226 61.853937) (xy 242.859744 61.967205) (xy 243.048102 62.045226) (xy 243.248061 62.085)
        (xy 243.451939 62.085) (xy 243.651898 62.045226) (xy 243.840256 61.967205) (xy 243.890256 61.933796) (xy 243.899188 62.024482)
        (xy 243.935498 62.14418) (xy 243.994463 62.254494) (xy 244.073815 62.351185) (xy 244.170506 62.430537) (xy 244.28082 62.489502)
        (xy 244.400518 62.525812) (xy 244.525 62.538072) (xy 244.975 62.538072) (xy 245.075 62.528223) (xy 245.175 62.538072)
        (xy 245.301809 62.538072) (xy 245.343188 62.674482) (xy 245.344454 62.678657) (xy 245.415026 62.810687) (xy 245.446457 62.848985)
        (xy 245.509999 62.926412) (xy 245.539002 62.950215) (xy 245.728766 63.139978) (xy 243.196834 63.139978) (xy 235.492622 55.435767)
        (xy 235.592247 55.405546) (xy 235.724276 55.334974) (xy 235.840001 55.240001) (xy 235.863804 55.210997) (xy 242.714802 48.36)
        (xy 249.362678 48.36) (xy 249.4 48.363676) (xy 249.437322 48.36) (xy 249.437333 48.36) (xy 249.548986 48.349003)
        (xy 249.692247 48.305546) (xy 249.824276 48.234974) (xy 249.940001 48.140001) (xy 249.963804 48.110997) (xy 251.411004 46.663798)
        (xy 251.440001 46.640001) (xy 251.534974 46.524276) (xy 251.605546 46.392247) (xy 251.649003 46.248986) (xy 251.66 46.137333)
        (xy 251.66 46.137324) (xy 251.663676 46.100001) (xy 251.66 46.062678) (xy 251.66 35.937332) (xy 251.663677 35.9)
        (xy 251.656956 35.831757)
      )
    )
    (filled_polygon
      (pts
        (xy 97.493344 36.188588) (xy 97.494454 36.192246) (xy 97.561928 36.31848) (xy 97.561928 37.95) (xy 97.574188 38.074482)
        (xy 97.610498 38.19418) (xy 97.669463 38.304494) (xy 97.748815 38.401185) (xy 97.833052 38.470316) (xy 97.800986 38.576026)
        (xy 97.789989 38.687679) (xy 97.789989 38.687689) (xy 97.786313 38.725011) (xy 97.789989 38.762333) (xy 97.789989 39.149078)
        (xy 97.786313 39.1864) (xy 97.789989 39.223722) (xy 97.789989 39.223733) (xy 97.800986 39.335386) (xy 97.844443 39.478647)
        (xy 97.915015 39.610676) (xy 98.009989 39.726401) (xy 98.038987 39.750199) (xy 98.449796 40.161008) (xy 98.473599 40.190012)
        (xy 98.537259 40.242256) (xy 98.589323 40.284985) (xy 98.712824 40.350998) (xy 98.721353 40.355557) (xy 98.864614 40.399014)
        (xy 98.976267 40.410011) (xy 98.976277 40.410011) (xy 99.0136 40.413687) (xy 99.050923 40.410011) (xy 99.940187 40.410011)
        (xy 97.914003 42.436196) (xy 97.884999 42.459999) (xy 97.838256 42.516956) (xy 97.790026 42.575724) (xy 97.728949 42.68999)
        (xy 97.719454 42.707754) (xy 97.675997 42.851015) (xy 97.671908 42.892526) (xy 97.669463 42.895506) (xy 97.610498 43.00582)
        (xy 97.574188 43.125518) (xy 97.561928 43.25) (xy 97.561928 45.05) (xy 97.574188 45.174482) (xy 97.610498 45.29418)
        (xy 97.669463 45.404494) (xy 97.748815 45.501185) (xy 97.845506 45.580537) (xy 97.95582 45.639502) (xy 98.075518 45.675812)
        (xy 98.2 45.688072) (xy 98.65 45.688072) (xy 98.75 45.678223) (xy 98.85 45.688072) (xy 99.3 45.688072)
        (xy 99.4 45.678223) (xy 99.5 45.688072) (xy 99.95 45.688072) (xy 100.05 45.678223) (xy 100.15 45.688072)
        (xy 100.6 45.688072) (xy 100.7 45.678223) (xy 100.8 45.688072) (xy 101.25 45.688072) (xy 101.35 45.678223)
        (xy 101.45 45.688072) (xy 101.9 45.688072) (xy 102 45.678223) (xy 102.1 45.688072) (xy 102.55 45.688072)
        (xy 102.652783 45.677949) (xy 102.71825 45.685) (xy 102.750497 45.652753) (xy 102.79418 45.639502) (xy 102.904494 45.580537)
        (xy 103.001185 45.501185) (xy 103.073 45.413678) (xy 103.073 45.52625) (xy 103.23175 45.685) (xy 103.33263 45.674135)
        (xy 103.382348 45.658343) (xy 103.389003 45.663804) (xy 113.1362 55.411002) (xy 113.159999 55.440001) (xy 113.188997 55.463799)
        (xy 113.275723 55.534974) (xy 113.39375 55.598061) (xy 113.407753 55.605546) (xy 113.551014 55.649003) (xy 113.662667 55.66)
        (xy 113.662677 55.66) (xy 113.7 55.663676) (xy 113.737323 55.66) (xy 118.170746 55.66) (xy 118.13505 55.683851)
        (xy 117.683851 56.13505) (xy 117.329346 56.665604) (xy 117.085159 57.255123) (xy 116.976449 57.801647) (xy 115.963804 56.789003)
        (xy 115.940001 56.759999) (xy 115.824276 56.665026) (xy 115.692247 56.594454) (xy 115.548986 56.550997) (xy 115.437333 56.54)
        (xy 115.437322 56.54) (xy 115.4 56.536324) (xy 115.362678 56.54) (xy 112.514802 56.54) (xy 108.563804 52.589003)
        (xy 108.540001 52.559999) (xy 108.424276 52.465026) (xy 108.292247 52.394454) (xy 108.148986 52.350997) (xy 108.037333 52.34)
        (xy 108.037322 52.34) (xy 108 52.336324) (xy 107.962678 52.34) (xy 98.014802 52.34) (xy 89.26 43.585199)
        (xy 89.26 41.937323) (xy 89.263676 41.9) (xy 89.26 41.862677) (xy 89.26 41.862667) (xy 89.249003 41.751014)
        (xy 89.205546 41.607753) (xy 89.203334 41.603615) (xy 89.134974 41.475723) (xy 89.063799 41.388997) (xy 89.040001 41.359999)
        (xy 89.011003 41.336201) (xy 87.209802 39.535001) (xy 93.751266 39.535001) (xy 93.788588 39.538677) (xy 93.82591 39.535001)
        (xy 93.825921 39.535001) (xy 93.937574 39.524004) (xy 94.080835 39.480547) (xy 94.212864 39.409975) (xy 94.328589 39.315002)
        (xy 94.352392 39.285998) (xy 97.48321 36.15518)
      )
    )
    (filled_polygon
      (pts
        (xy 127.690198 47.165) (xy 121.985 47.165) (xy 121.985 45.185) (xy 122.002002 45.185) (xy 122.002002 45.055252)
        (xy 122.13175 45.185) (xy 122.23263 45.174135) (xy 122.351845 45.136268) (xy 122.461381 45.075871) (xy 122.557029 44.995264)
        (xy 122.635114 44.897547) (xy 122.692635 44.786473) (xy 122.727381 44.666312) (xy 122.738018 44.541681) (xy 122.735 43.93575)
        (xy 122.57625 43.777) (xy 122.088072 43.777) (xy 122.088072 43.523) (xy 122.57625 43.523) (xy 122.735 43.36425)
        (xy 122.738018 42.758319) (xy 122.727381 42.633688) (xy 122.692635 42.513527) (xy 122.664915 42.46) (xy 122.985199 42.46)
      )
    )
    (filled_polygon
      (pts
        (xy 249.14 43.989803) (xy 249.140001 44.596288) (xy 249.096063 44.640226) (xy 248.982795 44.809744) (xy 248.904774 44.998102)
        (xy 248.865 45.198061) (xy 248.865 45.401939) (xy 248.904774 45.601898) (xy 248.982795 45.790256) (xy 249.096063 45.959774)
        (xy 249.240226 46.103937) (xy 249.409744 46.217205) (xy 249.598102 46.295226) (xy 249.624685 46.300514) (xy 249.085199 46.84)
        (xy 242.437322 46.84) (xy 242.399999 46.836324) (xy 242.362676 46.84) (xy 242.362667 46.84) (xy 242.359489 46.840313)
        (xy 242.836004 46.363798) (xy 242.865001 46.340001) (xy 242.901747 46.295226) (xy 242.959974 46.224277) (xy 242.979326 46.188072)
        (xy 243.2 46.188072) (xy 243.3 46.178223) (xy 243.4 46.188072) (xy 243.85 46.188072) (xy 243.95 46.178223)
        (xy 244.05 46.188072) (xy 244.5 46.188072) (xy 244.6 46.178223) (xy 244.7 46.188072) (xy 245.15 46.188072)
        (xy 245.25 46.178223) (xy 245.35 46.188072) (xy 245.8 46.188072) (xy 245.9 46.178223) (xy 246 46.188072)
        (xy 246.45 46.188072) (xy 246.552783 46.177949) (xy 246.61825 46.185) (xy 246.650497 46.152753) (xy 246.69418 46.139502)
        (xy 246.804494 46.080537) (xy 246.901185 46.001185) (xy 246.973 45.913678) (xy 246.973 46.02625) (xy 247.13175 46.185)
        (xy 247.23263 46.174135) (xy 247.351845 46.136268) (xy 247.461381 46.075871) (xy 247.557029 45.995264) (xy 247.635114 45.897547)
        (xy 247.692635 45.786473) (xy 247.727381 45.666312) (xy 247.738018 45.541681) (xy 247.735 44.93575) (xy 247.57625 44.777)
        (xy 247.088072 44.777) (xy 247.088072 44.523) (xy 247.57625 44.523) (xy 247.735 44.36425) (xy 247.738018 43.758319)
        (xy 247.727381 43.633688) (xy 247.692635 43.513527) (xy 247.635114 43.402453) (xy 247.557029 43.304736) (xy 247.461381 43.224129)
        (xy 247.351845 43.163732) (xy 247.23263 43.125865) (xy 247.13175 43.115) (xy 247.002002 43.244748) (xy 247.002002 43.115)
        (xy 246.985 43.115) (xy 246.985 42.762322) (xy 246.988676 42.724999) (xy 246.985 42.687676) (xy 246.985 42.687667)
        (xy 246.974003 42.576014) (xy 246.930546 42.432753) (xy 246.919091 42.411323) (xy 246.859974 42.300723) (xy 246.788799 42.213997)
        (xy 246.765001 42.184999) (xy 246.736003 42.161201) (xy 245.074801 40.5) (xy 245.3625 40.212302)
      )
    )
    (filled_polygon
      (pts
        (xy 231.440001 43.014803) (xy 231.44 46.185198) (xy 230.885199 46.74) (xy 220.398392 46.74) (xy 221.728392 45.41)
        (xy 222.561928 45.41) (xy 222.561928 45.55) (xy 222.574188 45.674482) (xy 222.610498 45.79418) (xy 222.669463 45.904494)
        (xy 222.748815 46.001185) (xy 222.845506 46.080537) (xy 222.95582 46.139502) (xy 223.075518 46.175812) (xy 223.2 46.188072)
        (xy 223.65 46.188072) (xy 223.75 46.178223) (xy 223.85 46.188072) (xy 224.3 46.188072) (xy 224.4 46.178223)
        (xy 224.5 46.188072) (xy 224.95 46.188072) (xy 225.05 46.178223) (xy 225.15 46.188072) (xy 225.6 46.188072)
        (xy 225.7 46.178223) (xy 225.8 46.188072) (xy 226.25 46.188072) (xy 226.35 46.178223) (xy 226.45 46.188072)
        (xy 226.9 46.188072) (xy 227 46.178223) (xy 227.1 46.188072) (xy 227.55 46.188072) (xy 227.652783 46.177949)
        (xy 227.71825 46.185) (xy 227.750497 46.152753) (xy 227.79418 46.139502) (xy 227.904494 46.080537) (xy 228.001185 46.001185)
        (xy 228.073 45.913678) (xy 228.073 46.02625) (xy 228.23175 46.185) (xy 228.33263 46.174135) (xy 228.451845 46.136268)
        (xy 228.561381 46.075871) (xy 228.657029 45.995264) (xy 228.735114 45.897547) (xy 228.792635 45.786473) (xy 228.827381 45.666312)
        (xy 228.838018 45.541681) (xy 228.835 44.93575) (xy 228.67625 44.777) (xy 228.188072 44.777) (xy 228.188072 44.523)
        (xy 228.67625 44.523) (xy 228.835 44.36425) (xy 228.838018 43.758319) (xy 228.827381 43.633688) (xy 228.792635 43.513527)
        (xy 228.735114 43.402453) (xy 228.657029 43.304736) (xy 228.561381 43.224129) (xy 228.451845 43.163732) (xy 228.33263 43.125865)
        (xy 228.23175 43.115) (xy 228.102002 43.244748) (xy 228.102002 43.115) (xy 228.085 43.115) (xy 228.085 42.962333)
        (xy 228.088677 42.925) (xy 228.074003 42.776014) (xy 228.030546 42.632753) (xy 227.959974 42.500724) (xy 227.934311 42.469454)
        (xy 227.865001 42.384999) (xy 227.836004 42.361202) (xy 226.334801 40.86) (xy 229.285199 40.86)
      )
    )
    (filled_polygon
      (pts
        (xy 211.44 43.314803) (xy 211.44 43.985198) (xy 209.085199 46.34) (xy 198.934801 46.34) (xy 200.364802 44.91)
        (xy 203.161928 44.91) (xy 203.161928 45.05) (xy 203.174188 45.174482) (xy 203.210498 45.29418) (xy 203.269463 45.404494)
        (xy 203.348815 45.501185) (xy 203.445506 45.580537) (xy 203.55582 45.639502) (xy 203.675518 45.675812) (xy 203.8 45.688072)
        (xy 204.25 45.688072) (xy 204.35 45.678223) (xy 204.45 45.688072) (xy 204.9 45.688072) (xy 205 45.678223)
        (xy 205.1 45.688072) (xy 205.55 45.688072) (xy 205.65 45.678223) (xy 205.75 45.688072) (xy 206.2 45.688072)
        (xy 206.3 45.678223) (xy 206.4 45.688072) (xy 206.85 45.688072) (xy 206.95 45.678223) (xy 207.05 45.688072)
        (xy 207.5 45.688072) (xy 207.6 45.678223) (xy 207.7 45.688072) (xy 208.15 45.688072) (xy 208.252783 45.677949)
        (xy 208.31825 45.685) (xy 208.350497 45.652753) (xy 208.39418 45.639502) (xy 208.504494 45.580537) (xy 208.601185 45.501185)
        (xy 208.673 45.413678) (xy 208.673 45.52625) (xy 208.83175 45.685) (xy 208.93263 45.674135) (xy 209.051845 45.636268)
        (xy 209.161381 45.575871) (xy 209.257029 45.495264) (xy 209.335114 45.397547) (xy 209.392635 45.286473) (xy 209.427381 45.166312)
        (xy 209.438018 45.041681) (xy 209.435 44.43575) (xy 209.27625 44.277) (xy 208.788072 44.277) (xy 208.788072 44.023)
        (xy 209.27625 44.023) (xy 209.435 43.86425) (xy 209.438018 43.258319) (xy 209.427381 43.133688) (xy 209.392635 43.013527)
        (xy 209.335114 42.902453) (xy 209.257029 42.804736) (xy 209.161381 42.724129) (xy 209.051845 42.663732) (xy 208.93263 42.625865)
        (xy 208.83175 42.615) (xy 208.702002 42.744748) (xy 208.702002 42.615) (xy 208.685 42.615) (xy 208.685 42.262322)
        (xy 208.688676 42.224999) (xy 208.685 42.187676) (xy 208.685 42.187667) (xy 208.674003 42.076014) (xy 208.630546 41.932753)
        (xy 208.559974 41.800724) (xy 208.465001 41.684999) (xy 208.436004 41.661202) (xy 207.334801 40.56) (xy 208.685199 40.56)
      )
    )
    (filled_polygon
      (pts
        (xy 184.261928 45.05) (xy 184.274188 45.174482) (xy 184.310498 45.29418) (xy 184.369463 45.404494) (xy 184.448815 45.501185)
        (xy 184.545506 45.580537) (xy 184.65582 45.639502) (xy 184.775518 45.675812) (xy 184.9 45.688072) (xy 185.35 45.688072)
        (xy 185.45 45.678223) (xy 185.55 45.688072) (xy 186 45.688072) (xy 186.1 45.678223) (xy 186.2 45.688072)
        (xy 186.65 45.688072) (xy 186.75 45.678223) (xy 186.85 45.688072) (xy 187.3 45.688072) (xy 187.4 45.678223)
        (xy 187.5 45.688072) (xy 187.95 45.688072) (xy 188.05 45.678223) (xy 188.15 45.688072) (xy 188.6 45.688072)
        (xy 188.7 45.678223) (xy 188.8 45.688072) (xy 189.25 45.688072) (xy 189.352783 45.677949) (xy 189.41825 45.685)
        (xy 189.450497 45.652753) (xy 189.49418 45.639502) (xy 189.604494 45.580537) (xy 189.701185 45.501185) (xy 189.773 45.413678)
        (xy 189.773 45.52625) (xy 189.926483 45.679733) (xy 189.366214 46.24) (xy 179.034803 46.24) (xy 180.364803 44.91)
        (xy 184.261928 44.91)
      )
    )
    (filled_polygon
      (pts
        (xy 173.74 44.485197) (xy 172.385199 45.84) (xy 166.809802 45.84) (xy 167.19762 45.452182) (xy 167.275518 45.475812)
        (xy 167.4 45.488072) (xy 167.85 45.488072) (xy 167.95 45.478223) (xy 168.05 45.488072) (xy 168.5 45.488072)
        (xy 168.6 45.478223) (xy 168.7 45.488072) (xy 169.15 45.488072) (xy 169.25 45.478223) (xy 169.35 45.488072)
        (xy 169.8 45.488072) (xy 169.9 45.478223) (xy 170 45.488072) (xy 170.45 45.488072) (xy 170.55 45.478223)
        (xy 170.65 45.488072) (xy 171.1 45.488072) (xy 171.2 45.478223) (xy 171.3 45.488072) (xy 171.75 45.488072)
        (xy 171.852783 45.477949) (xy 171.91825 45.485) (xy 171.950497 45.452753) (xy 171.99418 45.439502) (xy 172.104494 45.380537)
        (xy 172.201185 45.301185) (xy 172.273 45.213678) (xy 172.273 45.32625) (xy 172.43175 45.485) (xy 172.53263 45.474135)
        (xy 172.651845 45.436268) (xy 172.761381 45.375871) (xy 172.857029 45.295264) (xy 172.935114 45.197547) (xy 172.992635 45.086473)
        (xy 173.027381 44.966312) (xy 173.038018 44.841681) (xy 173.035 44.23575) (xy 172.87625 44.077) (xy 172.388072 44.077)
        (xy 172.388072 43.823) (xy 172.87625 43.823) (xy 173.035 43.66425) (xy 173.038018 43.058319) (xy 173.027381 42.933688)
        (xy 172.992635 42.813527) (xy 172.935114 42.702453) (xy 172.857029 42.604736) (xy 172.761381 42.524129) (xy 172.651845 42.463732)
        (xy 172.53263 42.425865) (xy 172.43175 42.415) (xy 172.302002 42.544748) (xy 172.302002 42.415) (xy 172.285 42.415)
        (xy 172.285 41.162333) (xy 172.288677 41.125) (xy 172.281387 41.050979) (xy 172.274003 40.976014) (xy 172.230546 40.832753)
        (xy 172.159974 40.700724) (xy 172.065001 40.584999) (xy 172.036004 40.561202) (xy 171.634801 40.16) (xy 173.740001 40.16)
      )
    )
    (filled_polygon
      (pts
        (xy 155.190009 45.443259) (xy 155.190009 45.690009) (xy 155.087198 45.690009) (xy 155.088676 45.675001) (xy 155.085 45.637678)
        (xy 155.085 45.485) (xy 155.102002 45.485) (xy 155.102002 45.355252)
      )
    )
    (filled_polygon
      (pts
        (xy 114.404774 35.898102) (xy 114.365 36.098061) (xy 114.365 36.301939) (xy 114.404774 36.501898) (xy 114.482795 36.690256)
        (xy 114.596063 36.859774) (xy 114.740226 37.003937) (xy 114.909744 37.117205) (xy 115.098102 37.195226) (xy 115.298061 37.235)
        (xy 115.501939 37.235) (xy 115.701898 37.195226) (xy 115.890256 37.117205) (xy 116.059774 37.003937) (xy 116.061694 37.002017)
        (xy 116.060169 37.017499) (xy 116.060169 37.017509) (xy 116.056493 37.054831) (xy 116.060169 37.092154) (xy 116.060169 37.55077)
        (xy 116.016232 37.594707) (xy 115.902964 37.764225) (xy 115.824943 37.952583) (xy 115.785169 38.152542) (xy 115.785169 38.315022)
        (xy 105.359779 38.315022) (xy 107.914802 35.76) (xy 114.461978 35.76)
      )
    )
  )
  (zone (net 0) (net_name "") (layer B.Cu) (tstamp 618E01EB) (hatch edge 0.508)
    (connect_pads (clearance 0.508))
    (min_thickness 0.254)
    (fill yes (arc_segments 32) (thermal_gap 0.508) (thermal_bridge_width 0.508))
    (polygon
      (pts
        (xy 224.4 141.2) (xy 96.6 141.2) (xy 96.6 54.1) (xy 224.4 54.1)
      )
    )
    (filled_polygon
      (pts
        (xy 224.273 141.073) (xy 201.728732 141.073) (xy 201.734396 141.070654) (xy 202.26495 140.716149) (xy 202.716149 140.26495)
        (xy 203.070654 139.734396) (xy 203.314841 139.144877) (xy 203.439326 138.519046) (xy 203.439326 137.880954) (xy 203.314841 137.255123)
        (xy 203.070654 136.665604) (xy 202.716149 136.13505) (xy 202.26495 135.683851) (xy 201.734396 135.329346) (xy 201.144877 135.085159)
        (xy 200.519046 134.960674) (xy 199.880954 134.960674) (xy 199.255123 135.085159) (xy 198.665604 135.329346) (xy 198.13505 135.683851)
        (xy 197.683851 136.13505) (xy 197.329346 136.665604) (xy 197.085159 137.255123) (xy 196.960674 137.880954) (xy 196.960674 138.519046)
        (xy 197.085159 139.144877) (xy 197.329346 139.734396) (xy 197.683851 140.26495) (xy 198.13505 140.716149) (xy 198.665604 141.070654)
        (xy 198.671268 141.073) (xy 121.819572 141.073) (xy 122.296359 140.754421) (xy 122.754421 140.296359) (xy 123.114318 139.757735)
        (xy 123.362219 139.159249) (xy 123.488598 138.523899) (xy 123.488598 137.876101) (xy 123.362219 137.240751) (xy 123.114318 136.642265)
        (xy 123.084782 136.598061) (xy 123.665 136.598061) (xy 123.665 136.801939) (xy 123.704774 137.001898) (xy 123.782795 137.190256)
        (xy 123.896063 137.359774) (xy 124.040226 137.503937) (xy 124.209744 137.617205) (xy 124.398102 137.695226) (xy 124.598061 137.735)
        (xy 124.801939 137.735) (xy 125.001898 137.695226) (xy 125.190256 137.617205) (xy 125.359774 137.503937) (xy 125.503937 137.359774)
        (xy 125.617205 137.190256) (xy 125.695226 137.001898) (xy 125.735 136.801939) (xy 125.735 136.598061) (xy 125.695226 136.398102)
        (xy 125.617205 136.209744) (xy 125.503937 136.040226) (xy 125.359774 135.896063) (xy 125.190256 135.782795) (xy 125.001898 135.704774)
        (xy 124.801939 135.665) (xy 124.598061 135.665) (xy 124.398102 135.704774) (xy 124.209744 135.782795) (xy 124.040226 135.896063)
        (xy 123.896063 136.040226) (xy 123.782795 136.209744) (xy 123.704774 136.398102) (xy 123.665 136.598061) (xy 123.084782 136.598061)
        (xy 122.754421 136.103641) (xy 122.296359 135.645579) (xy 121.757735 135.285682) (xy 121.159249 135.037781) (xy 120.523899 134.911402)
        (xy 119.876101 134.911402) (xy 119.240751 135.037781) (xy 118.642265 135.285682) (xy 118.103641 135.645579) (xy 117.645579 136.103641)
        (xy 117.285682 136.642265) (xy 117.037781 137.240751) (xy 116.916116 137.852405) (xy 116.859774 137.796063) (xy 116.690256 137.682795)
        (xy 116.501898 137.604774) (xy 116.301939 137.565) (xy 116.098061 137.565) (xy 115.898102 137.604774) (xy 115.709744 137.682795)
        (xy 115.540226 137.796063) (xy 115.396063 137.940226) (xy 115.282795 138.109744) (xy 115.204774 138.298102) (xy 115.165 138.498061)
        (xy 115.165 138.701939) (xy 115.204774 138.901898) (xy 115.282795 139.090256) (xy 115.396063 139.259774) (xy 115.540226 139.403937)
        (xy 115.709744 139.517205) (xy 115.898102 139.595226) (xy 116.098061 139.635) (xy 116.301939 139.635) (xy 116.501898 139.595226)
        (xy 116.690256 139.517205) (xy 116.859774 139.403937) (xy 117.003937 139.259774) (xy 117.050534 139.190037) (xy 117.285682 139.757735)
        (xy 117.645579 140.296359) (xy 118.103641 140.754421) (xy 118.580428 141.073) (xy 96.727 141.073) (xy 96.727 133.698061)
        (xy 127.065 133.698061) (xy 127.065 133.901939) (xy 127.104774 134.101898) (xy 127.182795 134.290256) (xy 127.296063 134.459774)
        (xy 127.440226 134.603937) (xy 127.609744 134.717205) (xy 127.798102 134.795226) (xy 127.998061 134.835) (xy 128.201939 134.835)
        (xy 128.401898 134.795226) (xy 128.590256 134.717205) (xy 128.759774 134.603937) (xy 128.903937 134.459774) (xy 129.017205 134.290256)
        (xy 129.095226 134.101898) (xy 129.135 133.901939) (xy 129.135 133.698061) (xy 135.865 133.698061) (xy 135.865 133.901939)
        (xy 135.904774 134.101898) (xy 135.982795 134.290256) (xy 136.096063 134.459774) (xy 136.240226 134.603937) (xy 136.409744 134.717205)
        (xy 136.598102 134.795226) (xy 136.798061 134.835) (xy 137.001939 134.835) (xy 137.201898 134.795226) (xy 137.390256 134.717205)
        (xy 137.559774 134.603937) (xy 137.703937 134.459774) (xy 137.817205 134.290256) (xy 137.895226 134.101898) (xy 137.935 133.901939)
        (xy 137.935 133.698061) (xy 137.915109 133.598061) (xy 144.965 133.598061) (xy 144.965 133.801939) (xy 145.004774 134.001898)
        (xy 145.082795 134.190256) (xy 145.196063 134.359774) (xy 145.340226 134.503937) (xy 145.509744 134.617205) (xy 145.698102 134.695226)
        (xy 145.898061 134.735) (xy 146.101939 134.735) (xy 146.301898 134.695226) (xy 146.490256 134.617205) (xy 146.659774 134.503937)
        (xy 146.803937 134.359774) (xy 146.917205 134.190256) (xy 146.995226 134.001898) (xy 147.035 133.801939) (xy 147.035 133.698061)
        (xy 153.965 133.698061) (xy 153.965 133.901939) (xy 154.004774 134.101898) (xy 154.082795 134.290256) (xy 154.196063 134.459774)
        (xy 154.340226 134.603937) (xy 154.509744 134.717205) (xy 154.698102 134.795226) (xy 154.898061 134.835) (xy 155.101939 134.835)
        (xy 155.301898 134.795226) (xy 155.490256 134.717205) (xy 155.659774 134.603937) (xy 155.803937 134.459774) (xy 155.917205 134.290256)
        (xy 155.995226 134.101898) (xy 156.035 133.901939) (xy 156.035 133.698061) (xy 163.065 133.698061) (xy 163.065 133.901939)
        (xy 163.104774 134.101898) (xy 163.182795 134.290256) (xy 163.296063 134.459774) (xy 163.440226 134.603937) (xy 163.609744 134.717205)
        (xy 163.798102 134.795226) (xy 163.998061 134.835) (xy 164.201939 134.835) (xy 164.401898 134.795226) (xy 164.590256 134.717205)
        (xy 164.759774 134.603937) (xy 164.903937 134.459774) (xy 165.017205 134.290256) (xy 165.095226 134.101898) (xy 165.135 133.901939)
        (xy 165.135 133.698061) (xy 171.965 133.698061) (xy 171.965 133.901939) (xy 172.004774 134.101898) (xy 172.082795 134.290256)
        (xy 172.196063 134.459774) (xy 172.340226 134.603937) (xy 172.509744 134.717205) (xy 172.698102 134.795226) (xy 172.898061 134.835)
        (xy 173.101939 134.835) (xy 173.301898 134.795226) (xy 173.490256 134.717205) (xy 173.659774 134.603937) (xy 173.803937 134.459774)
        (xy 173.917205 134.290256) (xy 173.995226 134.101898) (xy 174.035 133.901939) (xy 174.035 133.698061) (xy 173.995226 133.498102)
        (xy 173.99521 133.498061) (xy 181.065 133.498061) (xy 181.065 133.701939) (xy 181.104774 133.901898) (xy 181.182795 134.090256)
        (xy 181.296063 134.259774) (xy 181.440226 134.403937) (xy 181.609744 134.517205) (xy 181.798102 134.595226) (xy 181.998061 134.635)
        (xy 182.201939 134.635) (xy 182.401898 134.595226) (xy 182.590256 134.517205) (xy 182.759774 134.403937) (xy 182.903937 134.259774)
        (xy 183.017205 134.090256) (xy 183.095226 133.901898) (xy 183.095989 133.898061) (xy 189.865 133.898061) (xy 189.865 134.101939)
        (xy 189.904774 134.301898) (xy 189.982795 134.490256) (xy 190.096063 134.659774) (xy 190.240226 134.803937) (xy 190.409744 134.917205)
        (xy 190.598102 134.995226) (xy 190.798061 135.035) (xy 191.001939 135.035) (xy 191.201898 134.995226) (xy 191.390256 134.917205)
        (xy 191.559774 134.803937) (xy 191.703937 134.659774) (xy 191.817205 134.490256) (xy 191.895226 134.301898) (xy 191.935 134.101939)
        (xy 191.935 133.898061) (xy 191.895226 133.698102) (xy 191.817205 133.509744) (xy 191.703937 133.340226) (xy 191.559774 133.196063)
        (xy 191.390256 133.082795) (xy 191.201898 133.004774) (xy 191.001939 132.965) (xy 190.798061 132.965) (xy 190.598102 133.004774)
        (xy 190.409744 133.082795) (xy 190.240226 133.196063) (xy 190.096063 133.340226) (xy 189.982795 133.509744) (xy 189.904774 133.698102)
        (xy 189.865 133.898061) (xy 183.095989 133.898061) (xy 183.135 133.701939) (xy 183.135 133.498061) (xy 183.095226 133.298102)
        (xy 183.017205 133.109744) (xy 182.903937 132.940226) (xy 182.861772 132.898061) (xy 198.965 132.898061) (xy 198.965 133.101939)
        (xy 199.004774 133.301898) (xy 199.082795 133.490256) (xy 199.196063 133.659774) (xy 199.340226 133.803937) (xy 199.509744 133.917205)
        (xy 199.698102 133.995226) (xy 199.898061 134.035) (xy 200.101939 134.035) (xy 200.301898 133.995226) (xy 200.490256 133.917205)
        (xy 200.659774 133.803937) (xy 200.803937 133.659774) (xy 200.917205 133.490256) (xy 200.995226 133.301898) (xy 201.035 133.101939)
        (xy 201.035 132.898061) (xy 207.765 132.898061) (xy 207.765 133.101939) (xy 207.804774 133.301898) (xy 207.882795 133.490256)
        (xy 207.996063 133.659774) (xy 208.140226 133.803937) (xy 208.309744 133.917205) (xy 208.498102 133.995226) (xy 208.698061 134.035)
        (xy 208.901939 134.035) (xy 209.087645 133.998061) (xy 213.165 133.998061) (xy 213.165 134.201939) (xy 213.204774 134.401898)
        (xy 213.282795 134.590256) (xy 213.396063 134.759774) (xy 213.540226 134.903937) (xy 213.709744 135.017205) (xy 213.898102 135.095226)
        (xy 214.098061 135.135) (xy 214.301939 135.135) (xy 214.501898 135.095226) (xy 214.690256 135.017205) (xy 214.859774 134.903937)
        (xy 215.003937 134.759774) (xy 215.117205 134.590256) (xy 215.195226 134.401898) (xy 215.235 134.201939) (xy 215.235 133.998061)
        (xy 215.195226 133.798102) (xy 215.117205 133.609744) (xy 215.003937 133.440226) (xy 214.859774 133.296063) (xy 214.690256 133.182795)
        (xy 214.501898 133.104774) (xy 214.301939 133.065) (xy 214.098061 133.065) (xy 213.898102 133.104774) (xy 213.709744 133.182795)
        (xy 213.540226 133.296063) (xy 213.396063 133.440226) (xy 213.282795 133.609744) (xy 213.204774 133.798102) (xy 213.165 133.998061)
        (xy 209.087645 133.998061) (xy 209.101898 133.995226) (xy 209.290256 133.917205) (xy 209.459774 133.803937) (xy 209.603937 133.659774)
        (xy 209.717205 133.490256) (xy 209.795226 133.301898) (xy 209.835 133.101939) (xy 209.835 132.898061) (xy 209.795226 132.698102)
        (xy 209.753788 132.598061) (xy 210.465 132.598061) (xy 210.465 132.801939) (xy 210.504774 133.001898) (xy 210.582795 133.190256)
        (xy 210.696063 133.359774) (xy 210.840226 133.503937) (xy 211.009744 133.617205) (xy 211.198102 133.695226) (xy 211.398061 133.735)
        (xy 211.601939 133.735) (xy 211.801898 133.695226) (xy 211.990256 133.617205) (xy 212.159774 133.503937) (xy 212.303937 133.359774)
        (xy 212.417205 133.190256) (xy 212.495226 133.001898) (xy 212.535 132.801939) (xy 212.535 132.598061) (xy 212.495226 132.398102)
        (xy 212.417205 132.209744) (xy 212.303937 132.040226) (xy 212.159774 131.896063) (xy 211.990256 131.782795) (xy 211.801898 131.704774)
        (xy 211.601939 131.665) (xy 211.398061 131.665) (xy 211.198102 131.704774) (xy 211.009744 131.782795) (xy 210.840226 131.896063)
        (xy 210.696063 132.040226) (xy 210.582795 132.209744) (xy 210.504774 132.398102) (xy 210.465 132.598061) (xy 209.753788 132.598061)
        (xy 209.717205 132.509744) (xy 209.603937 132.340226) (xy 209.459774 132.196063) (xy 209.290256 132.082795) (xy 209.101898 132.004774)
        (xy 208.901939 131.965) (xy 208.698061 131.965) (xy 208.498102 132.004774) (xy 208.309744 132.082795) (xy 208.140226 132.196063)
        (xy 207.996063 132.340226) (xy 207.882795 132.509744) (xy 207.804774 132.698102) (xy 207.765 132.898061) (xy 201.035 132.898061)
        (xy 200.995226 132.698102) (xy 200.917205 132.509744) (xy 200.803937 132.340226) (xy 200.659774 132.196063) (xy 200.490256 132.082795)
        (xy 200.301898 132.004774) (xy 200.101939 131.965) (xy 199.898061 131.965) (xy 199.698102 132.004774) (xy 199.509744 132.082795)
        (xy 199.340226 132.196063) (xy 199.196063 132.340226) (xy 199.082795 132.509744) (xy 199.004774 132.698102) (xy 198.965 132.898061)
        (xy 182.861772 132.898061) (xy 182.759774 132.796063) (xy 182.590256 132.682795) (xy 182.401898 132.604774) (xy 182.201939 132.565)
        (xy 181.998061 132.565) (xy 181.798102 132.604774) (xy 181.609744 132.682795) (xy 181.440226 132.796063) (xy 181.296063 132.940226)
        (xy 181.182795 133.109744) (xy 181.104774 133.298102) (xy 181.065 133.498061) (xy 173.99521 133.498061) (xy 173.917205 133.309744)
        (xy 173.803937 133.140226) (xy 173.659774 132.996063) (xy 173.490256 132.882795) (xy 173.301898 132.804774) (xy 173.101939 132.765)
        (xy 172.898061 132.765) (xy 172.698102 132.804774) (xy 172.509744 132.882795) (xy 172.340226 132.996063) (xy 172.196063 133.140226)
        (xy 172.082795 133.309744) (xy 172.004774 133.498102) (xy 171.965 133.698061) (xy 165.135 133.698061) (xy 165.095226 133.498102)
        (xy 165.017205 133.309744) (xy 164.903937 133.140226) (xy 164.759774 132.996063) (xy 164.590256 132.882795) (xy 164.401898 132.804774)
        (xy 164.201939 132.765) (xy 163.998061 132.765) (xy 163.798102 132.804774) (xy 163.609744 132.882795) (xy 163.440226 132.996063)
        (xy 163.296063 133.140226) (xy 163.182795 133.309744) (xy 163.104774 133.498102) (xy 163.065 133.698061) (xy 156.035 133.698061)
        (xy 155.995226 133.498102) (xy 155.917205 133.309744) (xy 155.803937 133.140226) (xy 155.659774 132.996063) (xy 155.490256 132.882795)
        (xy 155.301898 132.804774) (xy 155.101939 132.765) (xy 154.898061 132.765) (xy 154.698102 132.804774) (xy 154.509744 132.882795)
        (xy 154.340226 132.996063) (xy 154.196063 133.140226) (xy 154.082795 133.309744) (xy 154.004774 133.498102) (xy 153.965 133.698061)
        (xy 147.035 133.698061) (xy 147.035 133.598061) (xy 146.995226 133.398102) (xy 146.917205 133.209744) (xy 146.803937 133.040226)
        (xy 146.659774 132.896063) (xy 146.490256 132.782795) (xy 146.301898 132.704774) (xy 146.101939 132.665) (xy 145.898061 132.665)
        (xy 145.698102 132.704774) (xy 145.509744 132.782795) (xy 145.340226 132.896063) (xy 145.196063 133.040226) (xy 145.082795 133.209744)
        (xy 145.004774 133.398102) (xy 144.965 133.598061) (xy 137.915109 133.598061) (xy 137.895226 133.498102) (xy 137.817205 133.309744)
        (xy 137.703937 133.140226) (xy 137.559774 132.996063) (xy 137.390256 132.882795) (xy 137.201898 132.804774) (xy 137.001939 132.765)
        (xy 136.798061 132.765) (xy 136.598102 132.804774) (xy 136.409744 132.882795) (xy 136.240226 132.996063) (xy 136.096063 133.140226)
        (xy 135.982795 133.309744) (xy 135.904774 133.498102) (xy 135.865 133.698061) (xy 129.135 133.698061) (xy 129.095226 133.498102)
        (xy 129.017205 133.309744) (xy 128.903937 133.140226) (xy 128.759774 132.996063) (xy 128.590256 132.882795) (xy 128.401898 132.804774)
        (xy 128.201939 132.765) (xy 127.998061 132.765) (xy 127.798102 132.804774) (xy 127.609744 132.882795) (xy 127.440226 132.996063)
        (xy 127.296063 133.140226) (xy 127.182795 133.309744) (xy 127.104774 133.498102) (xy 127.065 133.698061) (xy 96.727 133.698061)
        (xy 96.727 130.598061) (xy 106.265 130.598061) (xy 106.265 130.801939) (xy 106.304774 131.001898) (xy 106.382795 131.190256)
        (xy 106.496063 131.359774) (xy 106.640226 131.503937) (xy 106.809744 131.617205) (xy 106.998102 131.695226) (xy 107.198061 131.735)
        (xy 107.401939 131.735) (xy 107.601898 131.695226) (xy 107.790256 131.617205) (xy 107.959774 131.503937) (xy 108.103937 131.359774)
        (xy 108.217205 131.190256) (xy 108.295226 131.001898) (xy 108.335 130.801939) (xy 108.335 130.598061) (xy 108.295226 130.398102)
        (xy 108.217205 130.209744) (xy 108.103937 130.040226) (xy 107.959774 129.896063) (xy 107.790256 129.782795) (xy 107.601898 129.704774)
        (xy 107.401939 129.665) (xy 107.198061 129.665) (xy 106.998102 129.704774) (xy 106.809744 129.782795) (xy 106.640226 129.896063)
        (xy 106.496063 130.040226) (xy 106.382795 130.209744) (xy 106.304774 130.398102) (xy 106.265 130.598061) (xy 96.727 130.598061)
        (xy 96.727 127.162014) (xy 108.07 127.162014) (xy 108.07 127.424986) (xy 108.121304 127.682905) (xy 108.221939 127.925859)
        (xy 108.368038 128.144513) (xy 108.501275 128.27775) (xy 108.368038 128.410987) (xy 108.221939 128.629641) (xy 108.121304 128.872595)
        (xy 108.07 129.130514) (xy 108.07 129.393486) (xy 108.121304 129.651405) (xy 108.221939 129.894359) (xy 108.368038 130.113013)
        (xy 108.553987 130.298962) (xy 108.772641 130.445061) (xy 109.015595 130.545696) (xy 109.273514 130.597) (xy 109.536486 130.597)
        (xy 109.794405 130.545696) (xy 110.037359 130.445061) (xy 110.256013 130.298962) (xy 110.441962 130.113013) (xy 110.588061 129.894359)
        (xy 110.688696 129.651405) (xy 110.74 129.393486) (xy 110.74 129.130514) (xy 110.688696 128.872595) (xy 110.588061 128.629641)
        (xy 110.441962 128.410987) (xy 110.308725 128.27775) (xy 110.441962 128.144513) (xy 110.588061 127.925859) (xy 110.688696 127.682905)
        (xy 110.74 127.424986) (xy 110.74 127.200014) (xy 111.365 127.200014) (xy 111.365 127.462986) (xy 111.416304 127.720905)
        (xy 111.516939 127.963859) (xy 111.663038 128.182513) (xy 111.796275 128.31575) (xy 111.663038 128.448987) (xy 111.516939 128.667641)
        (xy 111.416304 128.910595) (xy 111.365 129.168514) (xy 111.365 129.431486) (xy 111.416304 129.689405) (xy 111.516939 129.932359)
        (xy 111.663038 130.151013) (xy 111.848987 130.336962) (xy 112.067641 130.483061) (xy 112.310595 130.583696) (xy 112.568514 130.635)
        (xy 112.831486 130.635) (xy 113.089405 130.583696) (xy 113.332359 130.483061) (xy 113.551013 130.336962) (xy 113.736962 130.151013)
        (xy 113.883061 129.932359) (xy 113.983696 129.689405) (xy 114.035 129.431486) (xy 114.035 129.168514) (xy 113.983696 128.910595)
        (xy 113.883061 128.667641) (xy 113.736962 128.448987) (xy 113.603725 128.31575) (xy 113.736962 128.182513) (xy 113.883061 127.963859)
        (xy 113.983696 127.720905) (xy 114.035 127.462986) (xy 114.035 127.200014) (xy 114.027442 127.162014) (xy 117.07 127.162014)
        (xy 117.07 127.424986) (xy 117.121304 127.682905) (xy 117.221939 127.925859) (xy 117.368038 128.144513) (xy 117.501275 128.27775)
        (xy 117.368038 128.410987) (xy 117.221939 128.629641) (xy 117.121304 128.872595) (xy 117.07 129.130514) (xy 117.07 129.393486)
        (xy 117.121304 129.651405) (xy 117.221939 129.894359) (xy 117.368038 130.113013) (xy 117.553987 130.298962) (xy 117.772641 130.445061)
        (xy 118.015595 130.545696) (xy 118.273514 130.597) (xy 118.536486 130.597) (xy 118.794405 130.545696) (xy 119.037359 130.445061)
        (xy 119.256013 130.298962) (xy 119.441962 130.113013) (xy 119.588061 129.894359) (xy 119.688696 129.651405) (xy 119.74 129.393486)
        (xy 119.74 129.130514) (xy 119.688696 128.872595) (xy 119.588061 128.629641) (xy 119.441962 128.410987) (xy 119.308725 128.27775)
        (xy 119.441962 128.144513) (xy 119.588061 127.925859) (xy 119.688696 127.682905) (xy 119.74 127.424986) (xy 119.74 127.162014)
        (xy 120.27 127.162014) (xy 120.27 127.424986) (xy 120.321304 127.682905) (xy 120.421939 127.925859) (xy 120.568038 128.144513)
        (xy 120.701275 128.27775) (xy 120.568038 128.410987) (xy 120.421939 128.629641) (xy 120.321304 128.872595) (xy 120.27 129.130514)
        (xy 120.27 129.393486) (xy 120.321304 129.651405) (xy 120.421939 129.894359) (xy 120.568038 130.113013) (xy 120.753987 130.298962)
        (xy 120.972641 130.445061) (xy 121.215595 130.545696) (xy 121.473514 130.597) (xy 121.736486 130.597) (xy 121.994405 130.545696)
        (xy 122.237359 130.445061) (xy 122.456013 130.298962) (xy 122.641962 130.113013) (xy 122.788061 129.894359) (xy 122.888696 129.651405)
        (xy 122.94 129.393486) (xy 122.94 129.130514) (xy 122.888696 128.872595) (xy 122.788061 128.629641) (xy 122.641962 128.410987)
        (xy 122.508725 128.27775) (xy 122.641962 128.144513) (xy 122.788061 127.925859) (xy 122.888696 127.682905) (xy 122.94 127.424986)
        (xy 122.94 127.162014) (xy 125.97 127.162014) (xy 125.97 127.424986) (xy 126.021304 127.682905) (xy 126.121939 127.925859)
        (xy 126.268038 128.144513) (xy 126.401275 128.27775) (xy 126.268038 128.410987) (xy 126.121939 128.629641) (xy 126.021304 128.872595)
        (xy 125.97 129.130514) (xy 125.97 129.393486) (xy 126.021304 129.651405) (xy 126.121939 129.894359) (xy 126.268038 130.113013)
        (xy 126.453987 130.298962) (xy 126.672641 130.445061) (xy 126.915595 130.545696) (xy 127.173514 130.597) (xy 127.436486 130.597)
        (xy 127.694405 130.545696) (xy 127.937359 130.445061) (xy 128.156013 130.298962) (xy 128.341962 130.113013) (xy 128.488061 129.894359)
        (xy 128.588696 129.651405) (xy 128.64 129.393486) (xy 128.64 129.130514) (xy 128.588696 128.872595) (xy 128.488061 128.629641)
        (xy 128.341962 128.410987) (xy 128.208725 128.27775) (xy 128.341962 128.144513) (xy 128.488061 127.925859) (xy 128.588696 127.682905)
        (xy 128.64 127.424986) (xy 128.64 127.162014) (xy 129.17 127.162014) (xy 129.17 127.424986) (xy 129.221304 127.682905)
        (xy 129.321939 127.925859) (xy 129.468038 128.144513) (xy 129.601275 128.27775) (xy 129.468038 128.410987) (xy 129.321939 128.629641)
        (xy 129.221304 128.872595) (xy 129.17 129.130514) (xy 129.17 129.393486) (xy 129.221304 129.651405) (xy 129.321939 129.894359)
        (xy 129.468038 130.113013) (xy 129.653987 130.298962) (xy 129.872641 130.445061) (xy 130.115595 130.545696) (xy 130.373514 130.597)
        (xy 130.636486 130.597) (xy 130.894405 130.545696) (xy 131.137359 130.445061) (xy 131.356013 130.298962) (xy 131.541962 130.113013)
        (xy 131.688061 129.894359) (xy 131.788696 129.651405) (xy 131.84 129.393486) (xy 131.84 129.130514) (xy 131.788696 128.872595)
        (xy 131.688061 128.629641) (xy 131.541962 128.410987) (xy 131.408725 128.27775) (xy 131.541962 128.144513) (xy 131.688061 127.925859)
        (xy 131.788696 127.682905) (xy 131.84 127.424986) (xy 131.84 127.162014) (xy 131.820109 127.062014) (xy 134.97 127.062014)
        (xy 134.97 127.324986) (xy 135.021304 127.582905) (xy 135.121939 127.825859) (xy 135.268038 128.044513) (xy 135.401275 128.17775)
        (xy 135.268038 128.310987) (xy 135.121939 128.529641) (xy 135.021304 128.772595) (xy 134.97 129.030514) (xy 134.97 129.293486)
        (xy 135.021304 129.551405) (xy 135.121939 129.794359) (xy 135.268038 130.013013) (xy 135.453987 130.198962) (xy 135.672641 130.345061)
        (xy 135.915595 130.445696) (xy 136.173514 130.497) (xy 136.436486 130.497) (xy 136.694405 130.445696) (xy 136.937359 130.345061)
        (xy 137.156013 130.198962) (xy 137.341962 130.013013) (xy 137.488061 129.794359) (xy 137.588696 129.551405) (xy 137.64 129.293486)
        (xy 137.64 129.030514) (xy 137.588696 128.772595) (xy 137.488061 128.529641) (xy 137.341962 128.310987) (xy 137.208725 128.17775)
        (xy 137.341962 128.044513) (xy 137.488061 127.825859) (xy 137.588696 127.582905) (xy 137.64 127.324986) (xy 137.64 127.062014)
        (xy 138.17 127.062014) (xy 138.17 127.324986) (xy 138.221304 127.582905) (xy 138.321939 127.825859) (xy 138.468038 128.044513)
        (xy 138.601275 128.17775) (xy 138.468038 128.310987) (xy 138.321939 128.529641) (xy 138.221304 128.772595) (xy 138.17 129.030514)
        (xy 138.17 129.293486) (xy 138.221304 129.551405) (xy 138.321939 129.794359) (xy 138.468038 130.013013) (xy 138.653987 130.198962)
        (xy 138.872641 130.345061) (xy 139.115595 130.445696) (xy 139.373514 130.497) (xy 139.636486 130.497) (xy 139.894405 130.445696)
        (xy 140.137359 130.345061) (xy 140.356013 130.198962) (xy 140.541962 130.013013) (xy 140.688061 129.794359) (xy 140.788696 129.551405)
        (xy 140.84 129.293486) (xy 140.84 129.030514) (xy 140.788696 128.772595) (xy 140.688061 128.529641) (xy 140.541962 128.310987)
        (xy 140.408725 128.17775) (xy 140.541962 128.044513) (xy 140.688061 127.825859) (xy 140.788696 127.582905) (xy 140.84 127.324986)
        (xy 140.84 127.062014) (xy 144.07 127.062014) (xy 144.07 127.324986) (xy 144.121304 127.582905) (xy 144.221939 127.825859)
        (xy 144.368038 128.044513) (xy 144.501275 128.17775) (xy 144.368038 128.310987) (xy 144.221939 128.529641) (xy 144.121304 128.772595)
        (xy 144.07 129.030514) (xy 144.07 129.293486) (xy 144.121304 129.551405) (xy 144.221939 129.794359) (xy 144.368038 130.013013)
        (xy 144.553987 130.198962) (xy 144.772641 130.345061) (xy 145.015595 130.445696) (xy 145.273514 130.497) (xy 145.536486 130.497)
        (xy 145.794405 130.445696) (xy 146.037359 130.345061) (xy 146.256013 130.198962) (xy 146.441962 130.013013) (xy 146.588061 129.794359)
        (xy 146.688696 129.551405) (xy 146.74 129.293486) (xy 146.74 129.030514) (xy 146.688696 128.772595) (xy 146.588061 128.529641)
        (xy 146.441962 128.310987) (xy 146.308725 128.17775) (xy 146.441962 128.044513) (xy 146.588061 127.825859) (xy 146.688696 127.582905)
        (xy 146.74 127.324986) (xy 146.74 127.062014) (xy 147.27 127.062014) (xy 147.27 127.324986) (xy 147.321304 127.582905)
        (xy 147.421939 127.825859) (xy 147.568038 128.044513) (xy 147.701275 128.17775) (xy 147.568038 128.310987) (xy 147.421939 128.529641)
        (xy 147.321304 128.772595) (xy 147.27 129.030514) (xy 147.27 129.293486) (xy 147.321304 129.551405) (xy 147.421939 129.794359)
        (xy 147.568038 130.013013) (xy 147.753987 130.198962) (xy 147.972641 130.345061) (xy 148.215595 130.445696) (xy 148.473514 130.497)
        (xy 148.736486 130.497) (xy 148.994405 130.445696) (xy 149.237359 130.345061) (xy 149.456013 130.198962) (xy 149.641962 130.013013)
        (xy 149.788061 129.794359) (xy 149.888696 129.551405) (xy 149.94 129.293486) (xy 149.94 129.030514) (xy 149.888696 128.772595)
        (xy 149.788061 128.529641) (xy 149.641962 128.310987) (xy 149.508725 128.17775) (xy 149.641962 128.044513) (xy 149.788061 127.825859)
        (xy 149.888696 127.582905) (xy 149.94 127.324986) (xy 149.94 127.062014) (xy 153.07 127.062014) (xy 153.07 127.324986)
        (xy 153.121304 127.582905) (xy 153.221939 127.825859) (xy 153.368038 128.044513) (xy 153.501275 128.17775) (xy 153.368038 128.310987)
        (xy 153.221939 128.529641) (xy 153.121304 128.772595) (xy 153.07 129.030514) (xy 153.07 129.293486) (xy 153.121304 129.551405)
        (xy 153.221939 129.794359) (xy 153.368038 130.013013) (xy 153.553987 130.198962) (xy 153.772641 130.345061) (xy 154.015595 130.445696)
        (xy 154.273514 130.497) (xy 154.536486 130.497) (xy 154.794405 130.445696) (xy 155.037359 130.345061) (xy 155.256013 130.198962)
        (xy 155.441962 130.013013) (xy 155.588061 129.794359) (xy 155.688696 129.551405) (xy 155.74 129.293486) (xy 155.74 129.030514)
        (xy 155.688696 128.772595) (xy 155.588061 128.529641) (xy 155.441962 128.310987) (xy 155.308725 128.17775) (xy 155.441962 128.044513)
        (xy 155.588061 127.825859) (xy 155.688696 127.582905) (xy 155.74 127.324986) (xy 155.74 127.062014) (xy 156.27 127.062014)
        (xy 156.27 127.324986) (xy 156.321304 127.582905) (xy 156.421939 127.825859) (xy 156.568038 128.044513) (xy 156.701275 128.17775)
        (xy 156.568038 128.310987) (xy 156.421939 128.529641) (xy 156.321304 128.772595) (xy 156.27 129.030514) (xy 156.27 129.293486)
        (xy 156.321304 129.551405) (xy 156.421939 129.794359) (xy 156.568038 130.013013) (xy 156.753987 130.198962) (xy 156.972641 130.345061)
        (xy 157.215595 130.445696) (xy 157.473514 130.497) (xy 157.736486 130.497) (xy 157.994405 130.445696) (xy 158.237359 130.345061)
        (xy 158.456013 130.198962) (xy 158.641962 130.013013) (xy 158.788061 129.794359) (xy 158.888696 129.551405) (xy 158.94 129.293486)
        (xy 158.94 129.030514) (xy 158.888696 128.772595) (xy 158.788061 128.529641) (xy 158.641962 128.310987) (xy 158.508725 128.17775)
        (xy 158.641962 128.044513) (xy 158.788061 127.825859) (xy 158.888696 127.582905) (xy 158.94 127.324986) (xy 158.94 127.062014)
        (xy 162.07 127.062014) (xy 162.07 127.324986) (xy 162.121304 127.582905) (xy 162.221939 127.825859) (xy 162.368038 128.044513)
        (xy 162.501275 128.17775) (xy 162.368038 128.310987) (xy 162.221939 128.529641) (xy 162.121304 128.772595) (xy 162.07 129.030514)
        (xy 162.07 129.293486) (xy 162.121304 129.551405) (xy 162.221939 129.794359) (xy 162.368038 130.013013) (xy 162.553987 130.198962)
        (xy 162.772641 130.345061) (xy 163.015595 130.445696) (xy 163.273514 130.497) (xy 163.536486 130.497) (xy 163.794405 130.445696)
        (xy 164.037359 130.345061) (xy 164.256013 130.198962) (xy 164.441962 130.013013) (xy 164.588061 129.794359) (xy 164.688696 129.551405)
        (xy 164.74 129.293486) (xy 164.74 129.030514) (xy 164.688696 128.772595) (xy 164.588061 128.529641) (xy 164.441962 128.310987)
        (xy 164.308725 128.17775) (xy 164.441962 128.044513) (xy 164.588061 127.825859) (xy 164.688696 127.582905) (xy 164.74 127.324986)
        (xy 164.74 127.062014) (xy 165.27 127.062014) (xy 165.27 127.324986) (xy 165.321304 127.582905) (xy 165.421939 127.825859)
        (xy 165.568038 128.044513) (xy 165.701275 128.17775) (xy 165.568038 128.310987) (xy 165.421939 128.529641) (xy 165.321304 128.772595)
        (xy 165.27 129.030514) (xy 165.27 129.293486) (xy 165.321304 129.551405) (xy 165.421939 129.794359) (xy 165.568038 130.013013)
        (xy 165.753987 130.198962) (xy 165.972641 130.345061) (xy 166.215595 130.445696) (xy 166.473514 130.497) (xy 166.736486 130.497)
        (xy 166.994405 130.445696) (xy 167.237359 130.345061) (xy 167.456013 130.198962) (xy 167.641962 130.013013) (xy 167.788061 129.794359)
        (xy 167.888696 129.551405) (xy 167.94 129.293486) (xy 167.94 129.030514) (xy 167.888696 128.772595) (xy 167.788061 128.529641)
        (xy 167.641962 128.310987) (xy 167.508725 128.17775) (xy 167.641962 128.044513) (xy 167.788061 127.825859) (xy 167.888696 127.582905)
        (xy 167.94 127.324986) (xy 167.94 127.062014) (xy 170.97 127.062014) (xy 170.97 127.324986) (xy 171.021304 127.582905)
        (xy 171.121939 127.825859) (xy 171.268038 128.044513) (xy 171.401275 128.17775) (xy 171.268038 128.310987) (xy 171.121939 128.529641)
        (xy 171.021304 128.772595) (xy 170.97 129.030514) (xy 170.97 129.293486) (xy 171.021304 129.551405) (xy 171.121939 129.794359)
        (xy 171.268038 130.013013) (xy 171.453987 130.198962) (xy 171.672641 130.345061) (xy 171.915595 130.445696) (xy 172.173514 130.497)
        (xy 172.436486 130.497) (xy 172.694405 130.445696) (xy 172.937359 130.345061) (xy 173.156013 130.198962) (xy 173.341962 130.013013)
        (xy 173.488061 129.794359) (xy 173.588696 129.551405) (xy 173.64 129.293486) (xy 173.64 129.030514) (xy 173.588696 128.772595)
        (xy 173.488061 128.529641) (xy 173.341962 128.310987) (xy 173.208725 128.17775) (xy 173.341962 128.044513) (xy 173.488061 127.825859)
        (xy 173.588696 127.582905) (xy 173.64 127.324986) (xy 173.64 127.062014) (xy 174.17 127.062014) (xy 174.17 127.324986)
        (xy 174.221304 127.582905) (xy 174.321939 127.825859) (xy 174.468038 128.044513) (xy 174.601275 128.17775) (xy 174.468038 128.310987)
        (xy 174.321939 128.529641) (xy 174.221304 128.772595) (xy 174.17 129.030514) (xy 174.17 129.293486) (xy 174.221304 129.551405)
        (xy 174.321939 129.794359) (xy 174.468038 130.013013) (xy 174.653987 130.198962) (xy 174.872641 130.345061) (xy 175.115595 130.445696)
        (xy 175.373514 130.497) (xy 175.636486 130.497) (xy 175.894405 130.445696) (xy 176.137359 130.345061) (xy 176.356013 130.198962)
        (xy 176.541962 130.013013) (xy 176.688061 129.794359) (xy 176.788696 129.551405) (xy 176.84 129.293486) (xy 176.84 129.030514)
        (xy 176.788696 128.772595) (xy 176.688061 128.529641) (xy 176.541962 128.310987) (xy 176.408725 128.17775) (xy 176.541962 128.044513)
        (xy 176.688061 127.825859) (xy 176.788696 127.582905) (xy 176.84 127.324986) (xy 176.84 127.062014) (xy 180.07 127.062014)
        (xy 180.07 127.324986) (xy 180.121304 127.582905) (xy 180.221939 127.825859) (xy 180.368038 128.044513) (xy 180.501275 128.17775)
        (xy 180.368038 128.310987) (xy 180.221939 128.529641) (xy 180.121304 128.772595) (xy 180.07 129.030514) (xy 180.07 129.293486)
        (xy 180.121304 129.551405) (xy 180.221939 129.794359) (xy 180.368038 130.013013) (xy 180.553987 130.198962) (xy 180.772641 130.345061)
        (xy 181.015595 130.445696) (xy 181.273514 130.497) (xy 181.536486 130.497) (xy 181.794405 130.445696) (xy 182.037359 130.345061)
        (xy 182.256013 130.198962) (xy 182.441962 130.013013) (xy 182.588061 129.794359) (xy 182.688696 129.551405) (xy 182.74 129.293486)
        (xy 182.74 129.030514) (xy 182.688696 128.772595) (xy 182.588061 128.529641) (xy 182.441962 128.310987) (xy 182.308725 128.17775)
        (xy 182.441962 128.044513) (xy 182.588061 127.825859) (xy 182.688696 127.582905) (xy 182.74 127.324986) (xy 182.74 127.062014)
        (xy 183.27 127.062014) (xy 183.27 127.324986) (xy 183.321304 127.582905) (xy 183.421939 127.825859) (xy 183.568038 128.044513)
        (xy 183.701275 128.17775) (xy 183.568038 128.310987) (xy 183.421939 128.529641) (xy 183.321304 128.772595) (xy 183.27 129.030514)
        (xy 183.27 129.293486) (xy 183.321304 129.551405) (xy 183.421939 129.794359) (xy 183.568038 130.013013) (xy 183.753987 130.198962)
        (xy 183.972641 130.345061) (xy 184.215595 130.445696) (xy 184.473514 130.497) (xy 184.736486 130.497) (xy 184.994405 130.445696)
        (xy 185.237359 130.345061) (xy 185.456013 130.198962) (xy 185.641962 130.013013) (xy 185.788061 129.794359) (xy 185.888696 129.551405)
        (xy 185.94 129.293486) (xy 185.94 129.030514) (xy 185.888696 128.772595) (xy 185.788061 128.529641) (xy 185.641962 128.310987)
        (xy 185.508725 128.17775) (xy 185.641962 128.044513) (xy 185.788061 127.825859) (xy 185.888696 127.582905) (xy 185.94 127.324986)
        (xy 185.94 127.062014) (xy 189.07 127.062014) (xy 189.07 127.324986) (xy 189.121304 127.582905) (xy 189.221939 127.825859)
        (xy 189.368038 128.044513) (xy 189.501275 128.17775) (xy 189.368038 128.310987) (xy 189.221939 128.529641) (xy 189.121304 128.772595)
        (xy 189.07 129.030514) (xy 189.07 129.293486) (xy 189.121304 129.551405) (xy 189.221939 129.794359) (xy 189.368038 130.013013)
        (xy 189.553987 130.198962) (xy 189.772641 130.345061) (xy 190.015595 130.445696) (xy 190.273514 130.497) (xy 190.536486 130.497)
        (xy 190.794405 130.445696) (xy 191.037359 130.345061) (xy 191.256013 130.198962) (xy 191.441962 130.013013) (xy 191.588061 129.794359)
        (xy 191.688696 129.551405) (xy 191.74 129.293486) (xy 191.74 129.030514) (xy 191.688696 128.772595) (xy 191.588061 128.529641)
        (xy 191.441962 128.310987) (xy 191.308725 128.17775) (xy 191.441962 128.044513) (xy 191.588061 127.825859) (xy 191.688696 127.582905)
        (xy 191.74 127.324986) (xy 191.74 127.062014) (xy 192.27 127.062014) (xy 192.27 127.324986) (xy 192.321304 127.582905)
        (xy 192.421939 127.825859) (xy 192.568038 128.044513) (xy 192.701275 128.17775) (xy 192.568038 128.310987) (xy 192.421939 128.529641)
        (xy 192.321304 128.772595) (xy 192.27 129.030514) (xy 192.27 129.293486) (xy 192.321304 129.551405) (xy 192.421939 129.794359)
        (xy 192.568038 130.013013) (xy 192.753987 130.198962) (xy 192.972641 130.345061) (xy 193.215595 130.445696) (xy 193.473514 130.497)
        (xy 193.736486 130.497) (xy 193.994405 130.445696) (xy 194.237359 130.345061) (xy 194.456013 130.198962) (xy 194.641962 130.013013)
        (xy 194.788061 129.794359) (xy 194.888696 129.551405) (xy 194.94 129.293486) (xy 194.94 129.030514) (xy 194.888696 128.772595)
        (xy 194.788061 128.529641) (xy 194.641962 128.310987) (xy 194.508725 128.17775) (xy 194.641962 128.044513) (xy 194.788061 127.825859)
        (xy 194.888696 127.582905) (xy 194.94 127.324986) (xy 194.94 127.062014) (xy 198.07 127.062014) (xy 198.07 127.324986)
        (xy 198.121304 127.582905) (xy 198.221939 127.825859) (xy 198.368038 128.044513) (xy 198.501275 128.17775) (xy 198.368038 128.310987)
        (xy 198.221939 128.529641) (xy 198.121304 128.772595) (xy 198.07 129.030514) (xy 198.07 129.293486) (xy 198.121304 129.551405)
        (xy 198.221939 129.794359) (xy 198.368038 130.013013) (xy 198.553987 130.198962) (xy 198.772641 130.345061) (xy 199.015595 130.445696)
        (xy 199.273514 130.497) (xy 199.536486 130.497) (xy 199.794405 130.445696) (xy 200.037359 130.345061) (xy 200.256013 130.198962)
        (xy 200.441962 130.013013) (xy 200.588061 129.794359) (xy 200.688696 129.551405) (xy 200.74 129.293486) (xy 200.74 129.030514)
        (xy 200.688696 128.772595) (xy 200.588061 128.529641) (xy 200.441962 128.310987) (xy 200.308725 128.17775) (xy 200.441962 128.044513)
        (xy 200.588061 127.825859) (xy 200.688696 127.582905) (xy 200.74 127.324986) (xy 200.74 127.062014) (xy 201.27 127.062014)
        (xy 201.27 127.324986) (xy 201.321304 127.582905) (xy 201.421939 127.825859) (xy 201.568038 128.044513) (xy 201.701275 128.17775)
        (xy 201.568038 128.310987) (xy 201.421939 128.529641) (xy 201.321304 128.772595) (xy 201.27 129.030514) (xy 201.27 129.293486)
        (xy 201.321304 129.551405) (xy 201.421939 129.794359) (xy 201.568038 130.013013) (xy 201.753987 130.198962) (xy 201.972641 130.345061)
        (xy 202.215595 130.445696) (xy 202.473514 130.497) (xy 202.736486 130.497) (xy 202.994405 130.445696) (xy 203.237359 130.345061)
        (xy 203.456013 130.198962) (xy 203.641962 130.013013) (xy 203.788061 129.794359) (xy 203.888696 129.551405) (xy 203.94 129.293486)
        (xy 203.94 129.030514) (xy 203.888696 128.772595) (xy 203.788061 128.529641) (xy 203.641962 128.310987) (xy 203.508725 128.17775)
        (xy 203.641962 128.044513) (xy 203.788061 127.825859) (xy 203.888696 127.582905) (xy 203.94 127.324986) (xy 203.94 127.062014)
        (xy 206.97 127.062014) (xy 206.97 127.324986) (xy 207.021304 127.582905) (xy 207.121939 127.825859) (xy 207.268038 128.044513)
        (xy 207.401275 128.17775) (xy 207.268038 128.310987) (xy 207.121939 128.529641) (xy 207.021304 128.772595) (xy 206.97 129.030514)
        (xy 206.97 129.293486) (xy 207.021304 129.551405) (xy 207.121939 129.794359) (xy 207.268038 130.013013) (xy 207.453987 130.198962)
        (xy 207.672641 130.345061) (xy 207.915595 130.445696) (xy 208.173514 130.497) (xy 208.436486 130.497) (xy 208.694405 130.445696)
        (xy 208.937359 130.345061) (xy 209.156013 130.198962) (xy 209.341962 130.013013) (xy 209.488061 129.794359) (xy 209.588696 129.551405)
        (xy 209.64 129.293486) (xy 209.64 129.030514) (xy 209.588696 128.772595) (xy 209.488061 128.529641) (xy 209.341962 128.310987)
        (xy 209.208725 128.17775) (xy 209.341962 128.044513) (xy 209.488061 127.825859) (xy 209.588696 127.582905) (xy 209.64 127.324986)
        (xy 209.64 127.062014) (xy 210.17 127.062014) (xy 210.17 127.324986) (xy 210.221304 127.582905) (xy 210.321939 127.825859)
        (xy 210.468038 128.044513) (xy 210.601275 128.17775) (xy 210.468038 128.310987) (xy 210.321939 128.529641) (xy 210.221304 128.772595)
        (xy 210.17 129.030514) (xy 210.17 129.293486) (xy 210.221304 129.551405) (xy 210.321939 129.794359) (xy 210.468038 130.013013)
        (xy 210.653987 130.198962) (xy 210.872641 130.345061) (xy 211.115595 130.445696) (xy 211.373514 130.497) (xy 211.636486 130.497)
        (xy 211.894405 130.445696) (xy 212.137359 130.345061) (xy 212.356013 130.198962) (xy 212.541962 130.013013) (xy 212.688061 129.794359)
        (xy 212.788696 129.551405) (xy 212.84 129.293486) (xy 212.84 129.030514) (xy 212.788696 128.772595) (xy 212.688061 128.529641)
        (xy 212.541962 128.310987) (xy 212.408725 128.17775) (xy 212.541962 128.044513) (xy 212.688061 127.825859) (xy 212.788696 127.582905)
        (xy 212.84 127.324986) (xy 212.84 127.062014) (xy 212.788696 126.804095) (xy 212.688061 126.561141) (xy 212.541962 126.342487)
        (xy 212.356013 126.156538) (xy 212.137359 126.010439) (xy 211.894405 125.909804) (xy 211.636486 125.8585) (xy 211.373514 125.8585)
        (xy 211.115595 125.909804) (xy 210.872641 126.010439) (xy 210.653987 126.156538) (xy 210.468038 126.342487) (xy 210.321939 126.561141)
        (xy 210.221304 126.804095) (xy 210.17 127.062014) (xy 209.64 127.062014) (xy 209.588696 126.804095) (xy 209.488061 126.561141)
        (xy 209.341962 126.342487) (xy 209.156013 126.156538) (xy 208.937359 126.010439) (xy 208.694405 125.909804) (xy 208.436486 125.8585)
        (xy 208.173514 125.8585) (xy 207.915595 125.909804) (xy 207.672641 126.010439) (xy 207.453987 126.156538) (xy 207.268038 126.342487)
        (xy 207.121939 126.561141) (xy 207.021304 126.804095) (xy 206.97 127.062014) (xy 203.94 127.062014) (xy 203.888696 126.804095)
        (xy 203.788061 126.561141) (xy 203.641962 126.342487) (xy 203.456013 126.156538) (xy 203.237359 126.010439) (xy 202.994405 125.909804)
        (xy 202.736486 125.8585) (xy 202.473514 125.8585) (xy 202.215595 125.909804) (xy 201.972641 126.010439) (xy 201.753987 126.156538)
        (xy 201.568038 126.342487) (xy 201.421939 126.561141) (xy 201.321304 126.804095) (xy 201.27 127.062014) (xy 200.74 127.062014)
        (xy 200.688696 126.804095) (xy 200.588061 126.561141) (xy 200.441962 126.342487) (xy 200.256013 126.156538) (xy 200.037359 126.010439)
        (xy 199.794405 125.909804) (xy 199.536486 125.8585) (xy 199.273514 125.8585) (xy 199.015595 125.909804) (xy 198.772641 126.010439)
        (xy 198.553987 126.156538) (xy 198.368038 126.342487) (xy 198.221939 126.561141) (xy 198.121304 126.804095) (xy 198.07 127.062014)
        (xy 194.94 127.062014) (xy 194.888696 126.804095) (xy 194.788061 126.561141) (xy 194.641962 126.342487) (xy 194.456013 126.156538)
        (xy 194.237359 126.010439) (xy 193.994405 125.909804) (xy 193.736486 125.8585) (xy 193.473514 125.8585) (xy 193.215595 125.909804)
        (xy 192.972641 126.010439) (xy 192.753987 126.156538) (xy 192.568038 126.342487) (xy 192.421939 126.561141) (xy 192.321304 126.804095)
        (xy 192.27 127.062014) (xy 191.74 127.062014) (xy 191.688696 126.804095) (xy 191.588061 126.561141) (xy 191.441962 126.342487)
        (xy 191.256013 126.156538) (xy 191.037359 126.010439) (xy 190.794405 125.909804) (xy 190.536486 125.8585) (xy 190.273514 125.8585)
        (xy 190.015595 125.909804) (xy 189.772641 126.010439) (xy 189.553987 126.156538) (xy 189.368038 126.342487) (xy 189.221939 126.561141)
        (xy 189.121304 126.804095) (xy 189.07 127.062014) (xy 185.94 127.062014) (xy 185.888696 126.804095) (xy 185.788061 126.561141)
        (xy 185.641962 126.342487) (xy 185.456013 126.156538) (xy 185.237359 126.010439) (xy 184.994405 125.909804) (xy 184.736486 125.8585)
        (xy 184.473514 125.8585) (xy 184.215595 125.909804) (xy 183.972641 126.010439) (xy 183.753987 126.156538) (xy 183.568038 126.342487)
        (xy 183.421939 126.561141) (xy 183.321304 126.804095) (xy 183.27 127.062014) (xy 182.74 127.062014) (xy 182.688696 126.804095)
        (xy 182.588061 126.561141) (xy 182.441962 126.342487) (xy 182.256013 126.156538) (xy 182.037359 126.010439) (xy 181.794405 125.909804)
        (xy 181.536486 125.8585) (xy 181.273514 125.8585) (xy 181.015595 125.909804) (xy 180.772641 126.010439) (xy 180.553987 126.156538)
        (xy 180.368038 126.342487) (xy 180.221939 126.561141) (xy 180.121304 126.804095) (xy 180.07 127.062014) (xy 176.84 127.062014)
        (xy 176.788696 126.804095) (xy 176.688061 126.561141) (xy 176.541962 126.342487) (xy 176.356013 126.156538) (xy 176.137359 126.010439)
        (xy 175.894405 125.909804) (xy 175.636486 125.8585) (xy 175.373514 125.8585) (xy 175.115595 125.909804) (xy 174.872641 126.010439)
        (xy 174.653987 126.156538) (xy 174.468038 126.342487) (xy 174.321939 126.561141) (xy 174.221304 126.804095) (xy 174.17 127.062014)
        (xy 173.64 127.062014) (xy 173.588696 126.804095) (xy 173.488061 126.561141) (xy 173.341962 126.342487) (xy 173.156013 126.156538)
        (xy 172.937359 126.010439) (xy 172.694405 125.909804) (xy 172.436486 125.8585) (xy 172.173514 125.8585) (xy 171.915595 125.909804)
        (xy 171.672641 126.010439) (xy 171.453987 126.156538) (xy 171.268038 126.342487) (xy 171.121939 126.561141) (xy 171.021304 126.804095)
        (xy 170.97 127.062014) (xy 167.94 127.062014) (xy 167.888696 126.804095) (xy 167.788061 126.561141) (xy 167.641962 126.342487)
        (xy 167.456013 126.156538) (xy 167.237359 126.010439) (xy 166.994405 125.909804) (xy 166.736486 125.8585) (xy 166.473514 125.8585)
        (xy 166.215595 125.909804) (xy 165.972641 126.010439) (xy 165.753987 126.156538) (xy 165.568038 126.342487) (xy 165.421939 126.561141)
        (xy 165.321304 126.804095) (xy 165.27 127.062014) (xy 164.74 127.062014) (xy 164.688696 126.804095) (xy 164.588061 126.561141)
        (xy 164.441962 126.342487) (xy 164.256013 126.156538) (xy 164.037359 126.010439) (xy 163.794405 125.909804) (xy 163.536486 125.8585)
        (xy 163.273514 125.8585) (xy 163.015595 125.909804) (xy 162.772641 126.010439) (xy 162.553987 126.156538) (xy 162.368038 126.342487)
        (xy 162.221939 126.561141) (xy 162.121304 126.804095) (xy 162.07 127.062014) (xy 158.94 127.062014) (xy 158.888696 126.804095)
        (xy 158.788061 126.561141) (xy 158.641962 126.342487) (xy 158.456013 126.156538) (xy 158.237359 126.010439) (xy 157.994405 125.909804)
        (xy 157.736486 125.8585) (xy 157.473514 125.8585) (xy 157.215595 125.909804) (xy 156.972641 126.010439) (xy 156.753987 126.156538)
        (xy 156.568038 126.342487) (xy 156.421939 126.561141) (xy 156.321304 126.804095) (xy 156.27 127.062014) (xy 155.74 127.062014)
        (xy 155.688696 126.804095) (xy 155.588061 126.561141) (xy 155.513764 126.449947) (xy 155.603937 126.359774) (xy 155.717205 126.190256)
        (xy 155.795226 126.001898) (xy 155.835 125.801939) (xy 155.835 125.598061) (xy 155.795226 125.398102) (xy 155.717205 125.209744)
        (xy 155.603937 125.040226) (xy 155.459774 124.896063) (xy 155.290256 124.782795) (xy 155.101898 124.704774) (xy 154.901939 124.665)
        (xy 154.698061 124.665) (xy 154.498102 124.704774) (xy 154.309744 124.782795) (xy 154.140226 124.896063) (xy 153.996063 125.040226)
        (xy 153.882795 125.209744) (xy 153.804774 125.398102) (xy 153.765 125.598061) (xy 153.765 125.801939) (xy 153.803898 125.997492)
        (xy 153.772641 126.010439) (xy 153.553987 126.156538) (xy 153.368038 126.342487) (xy 153.221939 126.561141) (xy 153.121304 126.804095)
        (xy 153.07 127.062014) (xy 149.94 127.062014) (xy 149.888696 126.804095) (xy 149.788061 126.561141) (xy 149.641962 126.342487)
        (xy 149.456013 126.156538) (xy 149.237359 126.010439) (xy 148.994405 125.909804) (xy 148.736486 125.8585) (xy 148.473514 125.8585)
        (xy 148.215595 125.909804) (xy 147.972641 126.010439) (xy 147.753987 126.156538) (xy 147.568038 126.342487) (xy 147.421939 126.561141)
        (xy 147.321304 126.804095) (xy 147.27 127.062014) (xy 146.74 127.062014) (xy 146.688696 126.804095) (xy 146.588061 126.561141)
        (xy 146.441962 126.342487) (xy 146.256013 126.156538) (xy 146.037359 126.010439) (xy 145.794405 125.909804) (xy 145.536486 125.8585)
        (xy 145.273514 125.8585) (xy 145.015595 125.909804) (xy 144.772641 126.010439) (xy 144.553987 126.156538) (xy 144.368038 126.342487)
        (xy 144.221939 126.561141) (xy 144.121304 126.804095) (xy 144.07 127.062014) (xy 140.84 127.062014) (xy 140.788696 126.804095)
        (xy 140.688061 126.561141) (xy 140.541962 126.342487) (xy 140.356013 126.156538) (xy 140.137359 126.010439) (xy 139.894405 125.909804)
        (xy 139.636486 125.8585) (xy 139.373514 125.8585) (xy 139.115595 125.909804) (xy 138.872641 126.010439) (xy 138.653987 126.156538)
        (xy 138.468038 126.342487) (xy 138.321939 126.561141) (xy 138.221304 126.804095) (xy 138.17 127.062014) (xy 137.64 127.062014)
        (xy 137.588696 126.804095) (xy 137.488061 126.561141) (xy 137.341962 126.342487) (xy 137.156013 126.156538) (xy 136.937359 126.010439)
        (xy 136.694405 125.909804) (xy 136.436486 125.8585) (xy 136.173514 125.8585) (xy 135.915595 125.909804) (xy 135.672641 126.010439)
        (xy 135.453987 126.156538) (xy 135.268038 126.342487) (xy 135.121939 126.561141) (xy 135.021304 126.804095) (xy 134.97 127.062014)
        (xy 131.820109 127.062014) (xy 131.788696 126.904095) (xy 131.688061 126.661141) (xy 131.541962 126.442487) (xy 131.356013 126.256538)
        (xy 131.137359 126.110439) (xy 130.894405 126.009804) (xy 130.636486 125.9585) (xy 130.373514 125.9585) (xy 130.115595 126.009804)
        (xy 129.872641 126.110439) (xy 129.653987 126.256538) (xy 129.468038 126.442487) (xy 129.321939 126.661141) (xy 129.221304 126.904095)
        (xy 129.17 127.162014) (xy 128.64 127.162014) (xy 128.588696 126.904095) (xy 128.488061 126.661141) (xy 128.341962 126.442487)
        (xy 128.156013 126.256538) (xy 127.937359 126.110439) (xy 127.694405 126.009804) (xy 127.436486 125.9585) (xy 127.173514 125.9585)
        (xy 126.915595 126.009804) (xy 126.672641 126.110439) (xy 126.453987 126.256538) (xy 126.268038 126.442487) (xy 126.121939 126.661141)
        (xy 126.021304 126.904095) (xy 125.97 127.162014) (xy 122.94 127.162014) (xy 122.888696 126.904095) (xy 122.788061 126.661141)
        (xy 122.641962 126.442487) (xy 122.456013 126.256538) (xy 122.237359 126.110439) (xy 121.994405 126.009804) (xy 121.736486 125.9585)
        (xy 121.473514 125.9585) (xy 121.215595 126.009804) (xy 120.972641 126.110439) (xy 120.753987 126.256538) (xy 120.568038 126.442487)
        (xy 120.421939 126.661141) (xy 120.321304 126.904095) (xy 120.27 127.162014) (xy 119.74 127.162014) (xy 119.688696 126.904095)
        (xy 119.588061 126.661141) (xy 119.441962 126.442487) (xy 119.256013 126.256538) (xy 119.037359 126.110439) (xy 118.794405 126.009804)
        (xy 118.536486 125.9585) (xy 118.273514 125.9585) (xy 118.015595 126.009804) (xy 117.772641 126.110439) (xy 117.553987 126.256538)
        (xy 117.368038 126.442487) (xy 117.221939 126.661141) (xy 117.121304 126.904095) (xy 117.07 127.162014) (xy 114.027442 127.162014)
        (xy 113.983696 126.942095) (xy 113.883061 126.699141) (xy 113.736962 126.480487) (xy 113.551013 126.294538) (xy 113.332359 126.148439)
        (xy 113.089405 126.047804) (xy 112.831486 125.9965) (xy 112.568514 125.9965) (xy 112.310595 126.047804) (xy 112.067641 126.148439)
        (xy 111.848987 126.294538) (xy 111.663038 126.480487) (xy 111.516939 126.699141) (xy 111.416304 126.942095) (xy 111.365 127.200014)
        (xy 110.74 127.200014) (xy 110.74 127.162014) (xy 110.688696 126.904095) (xy 110.588061 126.661141) (xy 110.441962 126.442487)
        (xy 110.256013 126.256538) (xy 110.037359 126.110439) (xy 109.794405 126.009804) (xy 109.536486 125.9585) (xy 109.273514 125.9585)
        (xy 109.015595 126.009804) (xy 108.772641 126.110439) (xy 108.553987 126.256538) (xy 108.368038 126.442487) (xy 108.221939 126.661141)
        (xy 108.121304 126.904095) (xy 108.07 127.162014) (xy 96.727 127.162014) (xy 96.727 125.498061) (xy 105.165 125.498061)
        (xy 105.165 125.701939) (xy 105.204774 125.901898) (xy 105.282795 126.090256) (xy 105.396063 126.259774) (xy 105.540226 126.403937)
        (xy 105.709744 126.517205) (xy 105.898102 126.595226) (xy 106.098061 126.635) (xy 106.301939 126.635) (xy 106.501898 126.595226)
        (xy 106.690256 126.517205) (xy 106.859774 126.403937) (xy 107.003937 126.259774) (xy 107.117205 126.090256) (xy 107.195226 125.901898)
        (xy 107.235 125.701939) (xy 107.235 125.498061) (xy 107.195226 125.298102) (xy 107.117205 125.109744) (xy 107.003937 124.940226)
        (xy 106.859774 124.796063) (xy 106.690256 124.682795) (xy 106.501898 124.604774) (xy 106.301939 124.565) (xy 106.098061 124.565)
        (xy 105.898102 124.604774) (xy 105.709744 124.682795) (xy 105.540226 124.796063) (xy 105.396063 124.940226) (xy 105.282795 125.109744)
        (xy 105.204774 125.298102) (xy 105.165 125.498061) (xy 96.727 125.498061) (xy 96.727 124.936711) (xy 96.853937 124.809774)
        (xy 96.967205 124.640256) (xy 97.045226 124.451898) (xy 97.085 124.251939) (xy 97.085 124.048061) (xy 97.045226 123.848102)
        (xy 96.967205 123.659744) (xy 96.853937 123.490226) (xy 96.727 123.363289) (xy 96.727 123.101515) (xy 98.384751 123.101515)
        (xy 98.384751 123.498485) (xy 98.462196 123.887826) (xy 98.614109 124.254578) (xy 98.834654 124.584646) (xy 99.115354 124.865346)
        (xy 99.445422 125.085891) (xy 99.812174 125.237804) (xy 100.201515 125.315249) (xy 100.598485 125.315249) (xy 100.987826 125.237804)
        (xy 101.354578 125.085891) (xy 101.684646 124.865346) (xy 101.965346 124.584646) (xy 102.0232 124.498061) (xy 109.065 124.498061)
        (xy 109.065 124.701939) (xy 109.104774 124.901898) (xy 109.182795 125.090256) (xy 109.296063 125.259774) (xy 109.440226 125.403937)
        (xy 109.609744 125.517205) (xy 109.798102 125.595226) (xy 109.998061 125.635) (xy 110.201939 125.635) (xy 110.401898 125.595226)
        (xy 110.590256 125.517205) (xy 110.759774 125.403937) (xy 110.903937 125.259774) (xy 111.017205 125.090256) (xy 111.095226 124.901898)
        (xy 111.135 124.701939) (xy 111.135 124.498061) (xy 118.165 124.498061) (xy 118.165 124.701939) (xy 118.204774 124.901898)
        (xy 118.282795 125.090256) (xy 118.396063 125.259774) (xy 118.540226 125.403937) (xy 118.709744 125.517205) (xy 118.898102 125.595226)
        (xy 119.098061 125.635) (xy 119.301939 125.635) (xy 119.501898 125.595226) (xy 119.690256 125.517205) (xy 119.859774 125.403937)
        (xy 120.003937 125.259774) (xy 120.117205 125.090256) (xy 120.195226 124.901898) (xy 120.235 124.701939) (xy 120.235 124.698061)
        (xy 127.965 124.698061) (xy 127.965 124.901939) (xy 128.004774 125.101898) (xy 128.082795 125.290256) (xy 128.196063 125.459774)
        (xy 128.340226 125.603937) (xy 128.509744 125.717205) (xy 128.698102 125.795226) (xy 128.898061 125.835) (xy 129.101939 125.835)
        (xy 129.301898 125.795226) (xy 129.490256 125.717205) (xy 129.659774 125.603937) (xy 129.803937 125.459774) (xy 129.917205 125.290256)
        (xy 129.995226 125.101898) (xy 130.035 124.901939) (xy 130.035 124.698061) (xy 129.995226 124.498102) (xy 129.99521 124.498061)
        (xy 136.065 124.498061) (xy 136.065 124.701939) (xy 136.104774 124.901898) (xy 136.182795 125.090256) (xy 136.296063 125.259774)
        (xy 136.440226 125.403937) (xy 136.609744 125.517205) (xy 136.798102 125.595226) (xy 136.998061 125.635) (xy 137.201939 125.635)
        (xy 137.401898 125.595226) (xy 137.590256 125.517205) (xy 137.759774 125.403937) (xy 137.903937 125.259774) (xy 138.017205 125.090256)
        (xy 138.095226 124.901898) (xy 138.135 124.701939) (xy 138.135 124.598061) (xy 145.765 124.598061) (xy 145.765 124.801939)
        (xy 145.804774 125.001898) (xy 145.882795 125.190256) (xy 145.996063 125.359774) (xy 146.140226 125.503937) (xy 146.309744 125.617205)
        (xy 146.498102 125.695226) (xy 146.698061 125.735) (xy 146.901939 125.735) (xy 147.101898 125.695226) (xy 147.290256 125.617205)
        (xy 147.459774 125.503937) (xy 147.603937 125.359774) (xy 147.717205 125.190256) (xy 147.795226 125.001898) (xy 147.835 124.801939)
        (xy 147.835 124.598061) (xy 163.065 124.598061) (xy 163.065 124.801939) (xy 163.104774 125.001898) (xy 163.182795 125.190256)
        (xy 163.296063 125.359774) (xy 163.440226 125.503937) (xy 163.609744 125.617205) (xy 163.798102 125.695226) (xy 163.998061 125.735)
        (xy 164.201939 125.735) (xy 164.401898 125.695226) (xy 164.590256 125.617205) (xy 164.759774 125.503937) (xy 164.903937 125.359774)
        (xy 165.017205 125.190256) (xy 165.095226 125.001898) (xy 165.135 124.801939) (xy 165.135 124.598061) (xy 172.065 124.598061)
        (xy 172.065 124.801939) (xy 172.104774 125.001898) (xy 172.182795 125.190256) (xy 172.296063 125.359774) (xy 172.440226 125.503937)
        (xy 172.609744 125.617205) (xy 172.798102 125.695226) (xy 172.998061 125.735) (xy 173.201939 125.735) (xy 173.401898 125.695226)
        (xy 173.590256 125.617205) (xy 173.759774 125.503937) (xy 173.903937 125.359774) (xy 174.017205 125.190256) (xy 174.095226 125.001898)
        (xy 174.135 124.801939) (xy 174.135 124.598061) (xy 181.765 124.598061) (xy 181.765 124.801939) (xy 181.804774 125.001898)
        (xy 181.882795 125.190256) (xy 181.996063 125.359774) (xy 182.140226 125.503937) (xy 182.309744 125.617205) (xy 182.498102 125.695226)
        (xy 182.698061 125.735) (xy 182.901939 125.735) (xy 183.101898 125.695226) (xy 183.290256 125.617205) (xy 183.459774 125.503937)
        (xy 183.603937 125.359774) (xy 183.717205 125.190256) (xy 183.795226 125.001898) (xy 183.835 124.801939) (xy 183.835 124.598061)
        (xy 183.795226 124.398102) (xy 183.79521 124.398061) (xy 190.065 124.398061) (xy 190.065 124.601939) (xy 190.104774 124.801898)
        (xy 190.182795 124.990256) (xy 190.296063 125.159774) (xy 190.440226 125.303937) (xy 190.609744 125.417205) (xy 190.798102 125.495226)
        (xy 190.998061 125.535) (xy 191.201939 125.535) (xy 191.401898 125.495226) (xy 191.590256 125.417205) (xy 191.759774 125.303937)
        (xy 191.903937 125.159774) (xy 192.017205 124.990256) (xy 192.095226 124.801898) (xy 192.11588 124.698061) (xy 198.965 124.698061)
        (xy 198.965 124.901939) (xy 199.004774 125.101898) (xy 199.082795 125.290256) (xy 199.196063 125.459774) (xy 199.340226 125.603937)
        (xy 199.509744 125.717205) (xy 199.698102 125.795226) (xy 199.898061 125.835) (xy 200.101939 125.835) (xy 200.301898 125.795226)
        (xy 200.490256 125.717205) (xy 200.659774 125.603937) (xy 200.803937 125.459774) (xy 200.917205 125.290256) (xy 200.995226 125.101898)
        (xy 201.035 124.901939) (xy 201.035 124.698061) (xy 201.015109 124.598061) (xy 208.065 124.598061) (xy 208.065 124.801939)
        (xy 208.104774 125.001898) (xy 208.182795 125.190256) (xy 208.296063 125.359774) (xy 208.440226 125.503937) (xy 208.609744 125.617205)
        (xy 208.798102 125.695226) (xy 208.998061 125.735) (xy 209.201939 125.735) (xy 209.401898 125.695226) (xy 209.590256 125.617205)
        (xy 209.759774 125.503937) (xy 209.903937 125.359774) (xy 210.017205 125.190256) (xy 210.095226 125.001898) (xy 210.135 124.801939)
        (xy 210.135 124.598061) (xy 210.095226 124.398102) (xy 210.017205 124.209744) (xy 209.903937 124.040226) (xy 209.759774 123.896063)
        (xy 209.590256 123.782795) (xy 209.401898 123.704774) (xy 209.201939 123.665) (xy 208.998061 123.665) (xy 208.798102 123.704774)
        (xy 208.609744 123.782795) (xy 208.440226 123.896063) (xy 208.296063 124.040226) (xy 208.182795 124.209744) (xy 208.104774 124.398102)
        (xy 208.065 124.598061) (xy 201.015109 124.598061) (xy 200.995226 124.498102) (xy 200.917205 124.309744) (xy 200.803937 124.140226)
        (xy 200.659774 123.996063) (xy 200.490256 123.882795) (xy 200.301898 123.804774) (xy 200.101939 123.765) (xy 199.898061 123.765)
        (xy 199.698102 123.804774) (xy 199.509744 123.882795) (xy 199.340226 123.996063) (xy 199.196063 124.140226) (xy 199.082795 124.309744)
        (xy 199.004774 124.498102) (xy 198.965 124.698061) (xy 192.11588 124.698061) (xy 192.135 124.601939) (xy 192.135 124.398061)
        (xy 192.095226 124.198102) (xy 192.017205 124.009744) (xy 191.903937 123.840226) (xy 191.759774 123.696063) (xy 191.590256 123.582795)
        (xy 191.401898 123.504774) (xy 191.201939 123.465) (xy 190.998061 123.465) (xy 190.798102 123.504774) (xy 190.609744 123.582795)
        (xy 190.440226 123.696063) (xy 190.296063 123.840226) (xy 190.182795 124.009744) (xy 190.104774 124.198102) (xy 190.065 124.398061)
        (xy 183.79521 124.398061) (xy 183.717205 124.209744) (xy 183.603937 124.040226) (xy 183.459774 123.896063) (xy 183.290256 123.782795)
        (xy 183.101898 123.704774) (xy 182.901939 123.665) (xy 182.698061 123.665) (xy 182.498102 123.704774) (xy 182.309744 123.782795)
        (xy 182.140226 123.896063) (xy 181.996063 124.040226) (xy 181.882795 124.209744) (xy 181.804774 124.398102) (xy 181.765 124.598061)
        (xy 174.135 124.598061) (xy 174.095226 124.398102) (xy 174.017205 124.209744) (xy 173.903937 124.040226) (xy 173.759774 123.896063)
        (xy 173.590256 123.782795) (xy 173.401898 123.704774) (xy 173.201939 123.665) (xy 172.998061 123.665) (xy 172.798102 123.704774)
        (xy 172.609744 123.782795) (xy 172.440226 123.896063) (xy 172.296063 124.040226) (xy 172.182795 124.209744) (xy 172.104774 124.398102)
        (xy 172.065 124.598061) (xy 165.135 124.598061) (xy 165.095226 124.398102) (xy 165.017205 124.209744) (xy 164.903937 124.040226)
        (xy 164.759774 123.896063) (xy 164.590256 123.782795) (xy 164.401898 123.704774) (xy 164.201939 123.665) (xy 163.998061 123.665)
        (xy 163.798102 123.704774) (xy 163.609744 123.782795) (xy 163.440226 123.896063) (xy 163.296063 124.040226) (xy 163.182795 124.209744)
        (xy 163.104774 124.398102) (xy 163.065 124.598061) (xy 147.835 124.598061) (xy 147.795226 124.398102) (xy 147.717205 124.209744)
        (xy 147.603937 124.040226) (xy 147.459774 123.896063) (xy 147.290256 123.782795) (xy 147.101898 123.704774) (xy 146.901939 123.665)
        (xy 146.698061 123.665) (xy 146.498102 123.704774) (xy 146.309744 123.782795) (xy 146.140226 123.896063) (xy 145.996063 124.040226)
        (xy 145.882795 124.209744) (xy 145.804774 124.398102) (xy 145.765 124.598061) (xy 138.135 124.598061) (xy 138.135 124.498061)
        (xy 138.095226 124.298102) (xy 138.017205 124.109744) (xy 137.903937 123.940226) (xy 137.759774 123.796063) (xy 137.590256 123.682795)
        (xy 137.401898 123.604774) (xy 137.201939 123.565) (xy 136.998061 123.565) (xy 136.798102 123.604774) (xy 136.609744 123.682795)
        (xy 136.440226 123.796063) (xy 136.296063 123.940226) (xy 136.182795 124.109744) (xy 136.104774 124.298102) (xy 136.065 124.498061)
        (xy 129.99521 124.498061) (xy 129.917205 124.309744) (xy 129.803937 124.140226) (xy 129.659774 123.996063) (xy 129.490256 123.882795)
        (xy 129.301898 123.804774) (xy 129.101939 123.765) (xy 128.898061 123.765) (xy 128.698102 123.804774) (xy 128.509744 123.882795)
        (xy 128.340226 123.996063) (xy 128.196063 124.140226) (xy 128.082795 124.309744) (xy 128.004774 124.498102) (xy 127.965 124.698061)
        (xy 120.235 124.698061) (xy 120.235 124.498061) (xy 120.195226 124.298102) (xy 120.117205 124.109744) (xy 120.003937 123.940226)
        (xy 119.859774 123.796063) (xy 119.690256 123.682795) (xy 119.501898 123.604774) (xy 119.301939 123.565) (xy 119.098061 123.565)
        (xy 118.898102 123.604774) (xy 118.709744 123.682795) (xy 118.540226 123.796063) (xy 118.396063 123.940226) (xy 118.282795 124.109744)
        (xy 118.204774 124.298102) (xy 118.165 124.498061) (xy 111.135 124.498061) (xy 111.095226 124.298102) (xy 111.017205 124.109744)
        (xy 110.903937 123.940226) (xy 110.759774 123.796063) (xy 110.590256 123.682795) (xy 110.401898 123.604774) (xy 110.201939 123.565)
        (xy 109.998061 123.565) (xy 109.798102 123.604774) (xy 109.609744 123.682795) (xy 109.440226 123.796063) (xy 109.296063 123.940226)
        (xy 109.182795 124.109744) (xy 109.104774 124.298102) (xy 109.065 124.498061) (xy 102.0232 124.498061) (xy 102.185891 124.254578)
        (xy 102.337804 123.887826) (xy 102.415249 123.498485) (xy 102.415249 123.101515) (xy 217.014751 123.101515) (xy 217.014751 123.498485)
        (xy 217.092196 123.887826) (xy 217.244109 124.254578) (xy 217.464654 124.584646) (xy 217.745354 124.865346) (xy 218.075422 125.085891)
        (xy 218.442174 125.237804) (xy 218.831515 125.315249) (xy 219.228485 125.315249) (xy 219.617826 125.237804) (xy 219.984578 125.085891)
        (xy 220.314646 124.865346) (xy 220.595346 124.584646) (xy 220.815891 124.254578) (xy 220.967804 123.887826) (xy 221.045249 123.498485)
        (xy 221.045249 123.101515) (xy 220.967804 122.712174) (xy 220.815891 122.345422) (xy 220.595346 122.015354) (xy 220.314646 121.734654)
        (xy 219.984578 121.514109) (xy 219.617826 121.362196) (xy 219.228485 121.284751) (xy 218.831515 121.284751) (xy 218.442174 121.362196)
        (xy 218.075422 121.514109) (xy 217.745354 121.734654) (xy 217.464654 122.015354) (xy 217.244109 122.345422) (xy 217.092196 122.712174)
        (xy 217.014751 123.101515) (xy 102.415249 123.101515) (xy 102.337804 122.712174) (xy 102.185891 122.345422) (xy 101.965346 122.015354)
        (xy 101.684646 121.734654) (xy 101.354578 121.514109) (xy 100.987826 121.362196) (xy 100.598485 121.284751) (xy 100.201515 121.284751)
        (xy 99.812174 121.362196) (xy 99.445422 121.514109) (xy 99.115354 121.734654) (xy 98.834654 122.015354) (xy 98.614109 122.345422)
        (xy 98.462196 122.712174) (xy 98.384751 123.101515) (xy 96.727 123.101515) (xy 96.727 118.100014) (xy 107.97 118.100014)
        (xy 107.97 118.362986) (xy 108.021304 118.620905) (xy 108.121939 118.863859) (xy 108.268038 119.082513) (xy 108.401275 119.21575)
        (xy 108.268038 119.348987) (xy 108.121939 119.567641) (xy 108.021304 119.810595) (xy 107.97 120.068514) (xy 107.97 120.331486)
        (xy 108.021304 120.589405) (xy 108.121939 120.832359) (xy 108.268038 121.051013) (xy 108.453987 121.236962) (xy 108.672641 121.383061)
        (xy 108.915595 121.483696) (xy 109.173514 121.535) (xy 109.436486 121.535) (xy 109.694405 121.483696) (xy 109.937359 121.383061)
        (xy 110.156013 121.236962) (xy 110.341962 121.051013) (xy 110.488061 120.832359) (xy 110.588696 120.589405) (xy 110.64 120.331486)
        (xy 110.64 120.068514) (xy 110.588696 119.810595) (xy 110.488061 119.567641) (xy 110.341962 119.348987) (xy 110.208725 119.21575)
        (xy 110.341962 119.082513) (xy 110.488061 118.863859) (xy 110.588696 118.620905) (xy 110.64 118.362986) (xy 110.64 118.162014)
        (xy 111.37 118.162014) (xy 111.37 118.424986) (xy 111.421304 118.682905) (xy 111.521939 118.925859) (xy 111.668038 119.144513)
        (xy 111.801275 119.27775) (xy 111.668038 119.410987) (xy 111.521939 119.629641) (xy 111.421304 119.872595) (xy 111.37 120.130514)
        (xy 111.37 120.393486) (xy 111.421304 120.651405) (xy 111.521939 120.894359) (xy 111.668038 121.113013) (xy 111.853987 121.298962)
        (xy 112.072641 121.445061) (xy 112.315595 121.545696) (xy 112.573514 121.597) (xy 112.836486 121.597) (xy 113.094405 121.545696)
        (xy 113.337359 121.445061) (xy 113.556013 121.298962) (xy 113.741962 121.113013) (xy 113.888061 120.894359) (xy 113.988696 120.651405)
        (xy 114.04 120.393486) (xy 114.04 120.130514) (xy 113.988696 119.872595) (xy 113.888061 119.629641) (xy 113.741962 119.410987)
        (xy 113.608725 119.27775) (xy 113.741962 119.144513) (xy 113.888061 118.925859) (xy 113.988696 118.682905) (xy 114.04 118.424986)
        (xy 114.04 118.162014) (xy 114.020109 118.062014) (xy 117.17 118.062014) (xy 117.17 118.324986) (xy 117.221304 118.582905)
        (xy 117.321939 118.825859) (xy 117.468038 119.044513) (xy 117.601275 119.17775) (xy 117.468038 119.310987) (xy 117.321939 119.529641)
        (xy 117.221304 119.772595) (xy 117.17 120.030514) (xy 117.17 120.293486) (xy 117.221304 120.551405) (xy 117.321939 120.794359)
        (xy 117.468038 121.013013) (xy 117.653987 121.198962) (xy 117.872641 121.345061) (xy 118.115595 121.445696) (xy 118.373514 121.497)
        (xy 118.636486 121.497) (xy 118.894405 121.445696) (xy 119.137359 121.345061) (xy 119.356013 121.198962) (xy 119.541962 121.013013)
        (xy 119.688061 120.794359) (xy 119.788696 120.551405) (xy 119.84 120.293486) (xy 119.84 120.030514) (xy 119.788696 119.772595)
        (xy 119.688061 119.529641) (xy 119.541962 119.310987) (xy 119.408725 119.17775) (xy 119.541962 119.044513) (xy 119.688061 118.825859)
        (xy 119.788696 118.582905) (xy 119.84 118.324986) (xy 119.84 118.062014) (xy 120.47 118.062014) (xy 120.47 118.324986)
        (xy 120.521304 118.582905) (xy 120.621939 118.825859) (xy 120.768038 119.044513) (xy 120.901275 119.17775) (xy 120.768038 119.310987)
        (xy 120.621939 119.529641) (xy 120.521304 119.772595) (xy 120.47 120.030514) (xy 120.47 120.293486) (xy 120.521304 120.551405)
        (xy 120.621939 120.794359) (xy 120.768038 121.013013) (xy 120.953987 121.198962) (xy 121.172641 121.345061) (xy 121.415595 121.445696)
        (xy 121.673514 121.497) (xy 121.936486 121.497) (xy 122.194405 121.445696) (xy 122.437359 121.345061) (xy 122.656013 121.198962)
        (xy 122.841962 121.013013) (xy 122.988061 120.794359) (xy 123.088696 120.551405) (xy 123.14 120.293486) (xy 123.14 120.030514)
        (xy 123.088696 119.772595) (xy 122.988061 119.529641) (xy 122.841962 119.310987) (xy 122.708725 119.17775) (xy 122.841962 119.044513)
        (xy 122.988061 118.825859) (xy 123.088696 118.582905) (xy 123.14 118.324986) (xy 123.14 118.062014) (xy 125.97 118.062014)
        (xy 125.97 118.324986) (xy 126.021304 118.582905) (xy 126.121939 118.825859) (xy 126.268038 119.044513) (xy 126.401275 119.17775)
        (xy 126.268038 119.310987) (xy 126.121939 119.529641) (xy 126.021304 119.772595) (xy 125.97 120.030514) (xy 125.97 120.293486)
        (xy 126.021304 120.551405) (xy 126.121939 120.794359) (xy 126.268038 121.013013) (xy 126.453987 121.198962) (xy 126.672641 121.345061)
        (xy 126.915595 121.445696) (xy 127.173514 121.497) (xy 127.436486 121.497) (xy 127.694405 121.445696) (xy 127.937359 121.345061)
        (xy 128.156013 121.198962) (xy 128.341962 121.013013) (xy 128.488061 120.794359) (xy 128.588696 120.551405) (xy 128.64 120.293486)
        (xy 128.64 120.030514) (xy 128.588696 119.772595) (xy 128.488061 119.529641) (xy 128.341962 119.310987) (xy 128.208725 119.17775)
        (xy 128.341962 119.044513) (xy 128.488061 118.825859) (xy 128.588696 118.582905) (xy 128.64 118.324986) (xy 128.64 118.062014)
        (xy 129.17 118.062014) (xy 129.17 118.324986) (xy 129.221304 118.582905) (xy 129.321939 118.825859) (xy 129.468038 119.044513)
        (xy 129.601275 119.17775) (xy 129.468038 119.310987) (xy 129.321939 119.529641) (xy 129.221304 119.772595) (xy 129.17 120.030514)
        (xy 129.17 120.293486) (xy 129.221304 120.551405) (xy 129.321939 120.794359) (xy 129.468038 121.013013) (xy 129.653987 121.198962)
        (xy 129.872641 121.345061) (xy 130.115595 121.445696) (xy 130.373514 121.497) (xy 130.636486 121.497) (xy 130.894405 121.445696)
        (xy 131.137359 121.345061) (xy 131.356013 121.198962) (xy 131.541962 121.013013) (xy 131.688061 120.794359) (xy 131.788696 120.551405)
        (xy 131.84 120.293486) (xy 131.84 120.030514) (xy 131.788696 119.772595) (xy 131.688061 119.529641) (xy 131.541962 119.310987)
        (xy 131.408725 119.17775) (xy 131.541962 119.044513) (xy 131.688061 118.825859) (xy 131.788696 118.582905) (xy 131.84 118.324986)
        (xy 131.84 118.062014) (xy 135.07 118.062014) (xy 135.07 118.324986) (xy 135.121304 118.582905) (xy 135.221939 118.825859)
        (xy 135.368038 119.044513) (xy 135.501275 119.17775) (xy 135.368038 119.310987) (xy 135.221939 119.529641) (xy 135.121304 119.772595)
        (xy 135.07 120.030514) (xy 135.07 120.293486) (xy 135.121304 120.551405) (xy 135.221939 120.794359) (xy 135.368038 121.013013)
        (xy 135.553987 121.198962) (xy 135.772641 121.345061) (xy 136.015595 121.445696) (xy 136.273514 121.497) (xy 136.536486 121.497)
        (xy 136.794405 121.445696) (xy 137.037359 121.345061) (xy 137.256013 121.198962) (xy 137.441962 121.013013) (xy 137.588061 120.794359)
        (xy 137.688696 120.551405) (xy 137.74 120.293486) (xy 137.74 120.030514) (xy 137.688696 119.772595) (xy 137.588061 119.529641)
        (xy 137.441962 119.310987) (xy 137.308725 119.17775) (xy 137.441962 119.044513) (xy 137.588061 118.825859) (xy 137.688696 118.582905)
        (xy 137.74 118.324986) (xy 137.74 118.062014) (xy 138.27 118.062014) (xy 138.27 118.324986) (xy 138.321304 118.582905)
        (xy 138.421939 118.825859) (xy 138.568038 119.044513) (xy 138.701275 119.17775) (xy 138.568038 119.310987) (xy 138.421939 119.529641)
        (xy 138.321304 119.772595) (xy 138.27 120.030514) (xy 138.27 120.293486) (xy 138.321304 120.551405) (xy 138.421939 120.794359)
        (xy 138.568038 121.013013) (xy 138.753987 121.198962) (xy 138.972641 121.345061) (xy 139.215595 121.445696) (xy 139.473514 121.497)
        (xy 139.736486 121.497) (xy 139.994405 121.445696) (xy 140.237359 121.345061) (xy 140.456013 121.198962) (xy 140.641962 121.013013)
        (xy 140.788061 120.794359) (xy 140.888696 120.551405) (xy 140.94 120.293486) (xy 140.94 120.030514) (xy 140.888696 119.772595)
        (xy 140.788061 119.529641) (xy 140.641962 119.310987) (xy 140.508725 119.17775) (xy 140.641962 119.044513) (xy 140.788061 118.825859)
        (xy 140.888696 118.582905) (xy 140.94 118.324986) (xy 140.94 118.062014) (xy 143.97 118.062014) (xy 143.97 118.324986)
        (xy 144.021304 118.582905) (xy 144.121939 118.825859) (xy 144.268038 119.044513) (xy 144.401275 119.17775) (xy 144.268038 119.310987)
        (xy 144.121939 119.529641) (xy 144.021304 119.772595) (xy 143.97 120.030514) (xy 143.97 120.293486) (xy 144.021304 120.551405)
        (xy 144.121939 120.794359) (xy 144.268038 121.013013) (xy 144.453987 121.198962) (xy 144.672641 121.345061) (xy 144.915595 121.445696)
        (xy 145.173514 121.497) (xy 145.436486 121.497) (xy 145.694405 121.445696) (xy 145.937359 121.345061) (xy 146.156013 121.198962)
        (xy 146.341962 121.013013) (xy 146.488061 120.794359) (xy 146.588696 120.551405) (xy 146.64 120.293486) (xy 146.64 120.030514)
        (xy 146.588696 119.772595) (xy 146.488061 119.529641) (xy 146.341962 119.310987) (xy 146.208725 119.17775) (xy 146.341962 119.044513)
        (xy 146.488061 118.825859) (xy 146.588696 118.582905) (xy 146.64 118.324986) (xy 146.64 118.062014) (xy 147.17 118.062014)
        (xy 147.17 118.324986) (xy 147.221304 118.582905) (xy 147.321939 118.825859) (xy 147.468038 119.044513) (xy 147.601275 119.17775)
        (xy 147.468038 119.310987) (xy 147.321939 119.529641) (xy 147.221304 119.772595) (xy 147.17 120.030514) (xy 147.17 120.293486)
        (xy 147.221304 120.551405) (xy 147.321939 120.794359) (xy 147.468038 121.013013) (xy 147.653987 121.198962) (xy 147.872641 121.345061)
        (xy 148.115595 121.445696) (xy 148.373514 121.497) (xy 148.636486 121.497) (xy 148.894405 121.445696) (xy 149.137359 121.345061)
        (xy 149.356013 121.198962) (xy 149.541962 121.013013) (xy 149.688061 120.794359) (xy 149.788696 120.551405) (xy 149.84 120.293486)
        (xy 149.84 120.030514) (xy 149.788696 119.772595) (xy 149.688061 119.529641) (xy 149.541962 119.310987) (xy 149.408725 119.17775)
        (xy 149.541962 119.044513) (xy 149.688061 118.825859) (xy 149.788696 118.582905) (xy 149.84 118.324986) (xy 149.84 118.062014)
        (xy 153.07 118.062014) (xy 153.07 118.324986) (xy 153.121304 118.582905) (xy 153.221939 118.825859) (xy 153.368038 119.044513)
        (xy 153.501275 119.17775) (xy 153.368038 119.310987) (xy 153.221939 119.529641) (xy 153.121304 119.772595) (xy 153.07 120.030514)
        (xy 153.07 120.293486) (xy 153.121304 120.551405) (xy 153.221939 120.794359) (xy 153.368038 121.013013) (xy 153.553987 121.198962)
        (xy 153.772641 121.345061) (xy 154.015595 121.445696) (xy 154.273514 121.497) (xy 154.536486 121.497) (xy 154.794405 121.445696)
        (xy 155.037359 121.345061) (xy 155.256013 121.198962) (xy 155.441962 121.013013) (xy 155.588061 120.794359) (xy 155.688696 120.551405)
        (xy 155.74 120.293486) (xy 155.74 120.030514) (xy 155.688696 119.772595) (xy 155.588061 119.529641) (xy 155.441962 119.310987)
        (xy 155.308725 119.17775) (xy 155.441962 119.044513) (xy 155.588061 118.825859) (xy 155.688696 118.582905) (xy 155.74 118.324986)
        (xy 155.74 118.062014) (xy 156.27 118.062014) (xy 156.27 118.324986) (xy 156.321304 118.582905) (xy 156.421939 118.825859)
        (xy 156.568038 119.044513) (xy 156.701275 119.17775) (xy 156.568038 119.310987) (xy 156.421939 119.529641) (xy 156.321304 119.772595)
        (xy 156.27 120.030514) (xy 156.27 120.293486) (xy 156.321304 120.551405) (xy 156.421939 120.794359) (xy 156.568038 121.013013)
        (xy 156.753987 121.198962) (xy 156.972641 121.345061) (xy 157.215595 121.445696) (xy 157.473514 121.497) (xy 157.736486 121.497)
        (xy 157.994405 121.445696) (xy 158.237359 121.345061) (xy 158.456013 121.198962) (xy 158.641962 121.013013) (xy 158.788061 120.794359)
        (xy 158.888696 120.551405) (xy 158.94 120.293486) (xy 158.94 120.030514) (xy 158.888696 119.772595) (xy 158.788061 119.529641)
        (xy 158.641962 119.310987) (xy 158.508725 119.17775) (xy 158.641962 119.044513) (xy 158.788061 118.825859) (xy 158.888696 118.582905)
        (xy 158.94 118.324986) (xy 158.94 118.062014) (xy 161.97 118.062014) (xy 161.97 118.324986) (xy 162.021304 118.582905)
        (xy 162.121939 118.825859) (xy 162.268038 119.044513) (xy 162.401275 119.17775) (xy 162.268038 119.310987) (xy 162.121939 119.529641)
        (xy 162.021304 119.772595) (xy 161.97 120.030514) (xy 161.97 120.293486) (xy 162.021304 120.551405) (xy 162.121939 120.794359)
        (xy 162.268038 121.013013) (xy 162.453987 121.198962) (xy 162.672641 121.345061) (xy 162.915595 121.445696) (xy 163.173514 121.497)
        (xy 163.436486 121.497) (xy 163.694405 121.445696) (xy 163.937359 121.345061) (xy 164.156013 121.198962) (xy 164.341962 121.013013)
        (xy 164.488061 120.794359) (xy 164.588696 120.551405) (xy 164.64 120.293486) (xy 164.64 120.030514) (xy 164.588696 119.772595)
        (xy 164.488061 119.529641) (xy 164.341962 119.310987) (xy 164.208725 119.17775) (xy 164.341962 119.044513) (xy 164.488061 118.825859)
        (xy 164.588696 118.582905) (xy 164.64 118.324986) (xy 164.64 118.062014) (xy 165.17 118.062014) (xy 165.17 118.324986)
        (xy 165.221304 118.582905) (xy 165.321939 118.825859) (xy 165.468038 119.044513) (xy 165.601275 119.17775) (xy 165.468038 119.310987)
        (xy 165.321939 119.529641) (xy 165.221304 119.772595) (xy 165.17 120.030514) (xy 165.17 120.293486) (xy 165.221304 120.551405)
        (xy 165.321939 120.794359) (xy 165.468038 121.013013) (xy 165.653987 121.198962) (xy 165.872641 121.345061) (xy 166.115595 121.445696)
        (xy 166.373514 121.497) (xy 166.636486 121.497) (xy 166.894405 121.445696) (xy 167.137359 121.345061) (xy 167.356013 121.198962)
        (xy 167.541962 121.013013) (xy 167.688061 120.794359) (xy 167.788696 120.551405) (xy 167.84 120.293486) (xy 167.84 120.030514)
        (xy 167.788696 119.772595) (xy 167.688061 119.529641) (xy 167.541962 119.310987) (xy 167.408725 119.17775) (xy 167.541962 119.044513)
        (xy 167.688061 118.825859) (xy 167.788696 118.582905) (xy 167.84 118.324986) (xy 167.84 118.062014) (xy 171.27 118.062014)
        (xy 171.27 118.324986) (xy 171.321304 118.582905) (xy 171.421939 118.825859) (xy 171.568038 119.044513) (xy 171.701275 119.17775)
        (xy 171.568038 119.310987) (xy 171.421939 119.529641) (xy 171.321304 119.772595) (xy 171.27 120.030514) (xy 171.27 120.293486)
        (xy 171.321304 120.551405) (xy 171.421939 120.794359) (xy 171.568038 121.013013) (xy 171.753987 121.198962) (xy 171.972641 121.345061)
        (xy 172.215595 121.445696) (xy 172.473514 121.497) (xy 172.736486 121.497) (xy 172.994405 121.445696) (xy 173.237359 121.345061)
        (xy 173.456013 121.198962) (xy 173.641962 121.013013) (xy 173.788061 120.794359) (xy 173.888696 120.551405) (xy 173.94 120.293486)
        (xy 173.94 120.030514) (xy 173.888696 119.772595) (xy 173.788061 119.529641) (xy 173.641962 119.310987) (xy 173.508725 119.17775)
        (xy 173.641962 119.044513) (xy 173.788061 118.825859) (xy 173.888696 118.582905) (xy 173.94 118.324986) (xy 173.94 118.062014)
        (xy 174.47 118.062014) (xy 174.47 118.324986) (xy 174.521304 118.582905) (xy 174.621939 118.825859) (xy 174.768038 119.044513)
        (xy 174.901275 119.17775) (xy 174.768038 119.310987) (xy 174.621939 119.529641) (xy 174.521304 119.772595) (xy 174.47 120.030514)
        (xy 174.47 120.293486) (xy 174.521304 120.551405) (xy 174.621939 120.794359) (xy 174.768038 121.013013) (xy 174.953987 121.198962)
        (xy 175.172641 121.345061) (xy 175.415595 121.445696) (xy 175.673514 121.497) (xy 175.936486 121.497) (xy 176.194405 121.445696)
        (xy 176.437359 121.345061) (xy 176.656013 121.198962) (xy 176.841962 121.013013) (xy 176.988061 120.794359) (xy 177.088696 120.551405)
        (xy 177.14 120.293486) (xy 177.14 120.030514) (xy 177.088696 119.772595) (xy 176.988061 119.529641) (xy 176.841962 119.310987)
        (xy 176.708725 119.17775) (xy 176.841962 119.044513) (xy 176.988061 118.825859) (xy 177.088696 118.582905) (xy 177.14 118.324986)
        (xy 177.14 118.062014) (xy 179.97 118.062014) (xy 179.97 118.324986) (xy 180.021304 118.582905) (xy 180.121939 118.825859)
        (xy 180.268038 119.044513) (xy 180.401275 119.17775) (xy 180.268038 119.310987) (xy 180.121939 119.529641) (xy 180.021304 119.772595)
        (xy 179.97 120.030514) (xy 179.97 120.293486) (xy 180.021304 120.551405) (xy 180.121939 120.794359) (xy 180.268038 121.013013)
        (xy 180.453987 121.198962) (xy 180.672641 121.345061) (xy 180.915595 121.445696) (xy 181.173514 121.497) (xy 181.436486 121.497)
        (xy 181.694405 121.445696) (xy 181.937359 121.345061) (xy 182.156013 121.198962) (xy 182.341962 121.013013) (xy 182.488061 120.794359)
        (xy 182.588696 120.551405) (xy 182.64 120.293486) (xy 182.64 120.030514) (xy 182.588696 119.772595) (xy 182.488061 119.529641)
        (xy 182.341962 119.310987) (xy 182.208725 119.17775) (xy 182.341962 119.044513) (xy 182.488061 118.825859) (xy 182.588696 118.582905)
        (xy 182.64 118.324986) (xy 182.64 118.062014) (xy 183.17 118.062014) (xy 183.17 118.324986) (xy 183.221304 118.582905)
        (xy 183.321939 118.825859) (xy 183.468038 119.044513) (xy 183.601275 119.17775) (xy 183.468038 119.310987) (xy 183.321939 119.529641)
        (xy 183.221304 119.772595) (xy 183.17 120.030514) (xy 183.17 120.293486) (xy 183.221304 120.551405) (xy 183.321939 120.794359)
        (xy 183.468038 121.013013) (xy 183.653987 121.198962) (xy 183.872641 121.345061) (xy 184.115595 121.445696) (xy 184.373514 121.497)
        (xy 184.636486 121.497) (xy 184.894405 121.445696) (xy 185.137359 121.345061) (xy 185.356013 121.198962) (xy 185.541962 121.013013)
        (xy 185.688061 120.794359) (xy 185.788696 120.551405) (xy 185.84 120.293486) (xy 185.84 120.030514) (xy 185.788696 119.772595)
        (xy 185.688061 119.529641) (xy 185.541962 119.310987) (xy 185.408725 119.17775) (xy 185.541962 119.044513) (xy 185.688061 118.825859)
        (xy 185.788696 118.582905) (xy 185.84 118.324986) (xy 185.84 118.062014) (xy 189.17 118.062014) (xy 189.17 118.324986)
        (xy 189.221304 118.582905) (xy 189.321939 118.825859) (xy 189.468038 119.044513) (xy 189.601275 119.17775) (xy 189.468038 119.310987)
        (xy 189.321939 119.529641) (xy 189.221304 119.772595) (xy 189.17 120.030514) (xy 189.17 120.293486) (xy 189.221304 120.551405)
        (xy 189.321939 120.794359) (xy 189.468038 121.013013) (xy 189.653987 121.198962) (xy 189.872641 121.345061) (xy 190.115595 121.445696)
        (xy 190.373514 121.497) (xy 190.636486 121.497) (xy 190.894405 121.445696) (xy 191.137359 121.345061) (xy 191.356013 121.198962)
        (xy 191.541962 121.013013) (xy 191.688061 120.794359) (xy 191.788696 120.551405) (xy 191.84 120.293486) (xy 191.84 120.030514)
        (xy 191.788696 119.772595) (xy 191.688061 119.529641) (xy 191.541962 119.310987) (xy 191.408725 119.17775) (xy 191.541962 119.044513)
        (xy 191.688061 118.825859) (xy 191.788696 118.582905) (xy 191.84 118.324986) (xy 191.84 118.062014) (xy 192.37 118.062014)
        (xy 192.37 118.324986) (xy 192.421304 118.582905) (xy 192.521939 118.825859) (xy 192.668038 119.044513) (xy 192.801275 119.17775)
        (xy 192.668038 119.310987) (xy 192.521939 119.529641) (xy 192.421304 119.772595) (xy 192.37 120.030514) (xy 192.37 120.293486)
        (xy 192.421304 120.551405) (xy 192.521939 120.794359) (xy 192.668038 121.013013) (xy 192.853987 121.198962) (xy 193.072641 121.345061)
        (xy 193.315595 121.445696) (xy 193.573514 121.497) (xy 193.836486 121.497) (xy 194.094405 121.445696) (xy 194.337359 121.345061)
        (xy 194.556013 121.198962) (xy 194.741962 121.013013) (xy 194.888061 120.794359) (xy 194.988696 120.551405) (xy 195.04 120.293486)
        (xy 195.04 120.030514) (xy 194.988696 119.772595) (xy 194.888061 119.529641) (xy 194.741962 119.310987) (xy 194.608725 119.17775)
        (xy 194.741962 119.044513) (xy 194.888061 118.825859) (xy 194.988696 118.582905) (xy 195.04 118.324986) (xy 195.04 118.062014)
        (xy 197.97 118.062014) (xy 197.97 118.324986) (xy 198.021304 118.582905) (xy 198.121939 118.825859) (xy 198.268038 119.044513)
        (xy 198.401275 119.17775) (xy 198.268038 119.310987) (xy 198.121939 119.529641) (xy 198.021304 119.772595) (xy 197.97 120.030514)
        (xy 197.97 120.293486) (xy 198.021304 120.551405) (xy 198.121939 120.794359) (xy 198.268038 121.013013) (xy 198.453987 121.198962)
        (xy 198.672641 121.345061) (xy 198.915595 121.445696) (xy 199.173514 121.497) (xy 199.436486 121.497) (xy 199.694405 121.445696)
        (xy 199.937359 121.345061) (xy 200.156013 121.198962) (xy 200.341962 121.013013) (xy 200.488061 120.794359) (xy 200.588696 120.551405)
        (xy 200.64 120.293486) (xy 200.64 120.030514) (xy 200.588696 119.772595) (xy 200.488061 119.529641) (xy 200.341962 119.310987)
        (xy 200.208725 119.17775) (xy 200.341962 119.044513) (xy 200.488061 118.825859) (xy 200.588696 118.582905) (xy 200.64 118.324986)
        (xy 200.64 118.062014) (xy 201.17 118.062014) (xy 201.17 118.324986) (xy 201.221304 118.582905) (xy 201.321939 118.825859)
        (xy 201.468038 119.044513) (xy 201.601275 119.17775) (xy 201.468038 119.310987) (xy 201.321939 119.529641) (xy 201.221304 119.772595)
        (xy 201.17 120.030514) (xy 201.17 120.293486) (xy 201.221304 120.551405) (xy 201.321939 120.794359) (xy 201.468038 121.013013)
        (xy 201.653987 121.198962) (xy 201.872641 121.345061) (xy 202.115595 121.445696) (xy 202.373514 121.497) (xy 202.636486 121.497)
        (xy 202.894405 121.445696) (xy 203.137359 121.345061) (xy 203.356013 121.198962) (xy 203.541962 121.013013) (xy 203.688061 120.794359)
        (xy 203.788696 120.551405) (xy 203.84 120.293486) (xy 203.84 120.030514) (xy 203.788696 119.772595) (xy 203.688061 119.529641)
        (xy 203.541962 119.310987) (xy 203.408725 119.17775) (xy 203.541962 119.044513) (xy 203.688061 118.825859) (xy 203.788696 118.582905)
        (xy 203.84 118.324986) (xy 203.84 118.062014) (xy 207.17 118.062014) (xy 207.17 118.324986) (xy 207.221304 118.582905)
        (xy 207.321939 118.825859) (xy 207.468038 119.044513) (xy 207.601275 119.17775) (xy 207.468038 119.310987) (xy 207.321939 119.529641)
        (xy 207.221304 119.772595) (xy 207.17 120.030514) (xy 207.17 120.293486) (xy 207.221304 120.551405) (xy 207.321939 120.794359)
        (xy 207.468038 121.013013) (xy 207.653987 121.198962) (xy 207.872641 121.345061) (xy 208.115595 121.445696) (xy 208.373514 121.497)
        (xy 208.636486 121.497) (xy 208.894405 121.445696) (xy 209.137359 121.345061) (xy 209.356013 121.198962) (xy 209.541962 121.013013)
        (xy 209.688061 120.794359) (xy 209.788696 120.551405) (xy 209.84 120.293486) (xy 209.84 120.030514) (xy 209.788696 119.772595)
        (xy 209.688061 119.529641) (xy 209.541962 119.310987) (xy 209.408725 119.17775) (xy 209.541962 119.044513) (xy 209.688061 118.825859)
        (xy 209.788696 118.582905) (xy 209.84 118.324986) (xy 209.84 118.062014) (xy 210.37 118.062014) (xy 210.37 118.324986)
        (xy 210.421304 118.582905) (xy 210.521939 118.825859) (xy 210.668038 119.044513) (xy 210.801275 119.17775) (xy 210.668038 119.310987)
        (xy 210.521939 119.529641) (xy 210.421304 119.772595) (xy 210.37 120.030514) (xy 210.37 120.293486) (xy 210.421304 120.551405)
        (xy 210.521939 120.794359) (xy 210.668038 121.013013) (xy 210.853987 121.198962) (xy 211.072641 121.345061) (xy 211.315595 121.445696)
        (xy 211.573514 121.497) (xy 211.836486 121.497) (xy 212.094405 121.445696) (xy 212.337359 121.345061) (xy 212.556013 121.198962)
        (xy 212.741962 121.013013) (xy 212.888061 120.794359) (xy 212.988696 120.551405) (xy 213.04 120.293486) (xy 213.04 120.030514)
        (xy 212.988696 119.772595) (xy 212.888061 119.529641) (xy 212.741962 119.310987) (xy 212.608725 119.17775) (xy 212.741962 119.044513)
        (xy 212.888061 118.825859) (xy 212.988696 118.582905) (xy 213.04 118.324986) (xy 213.04 118.062014) (xy 212.988696 117.804095)
        (xy 212.888061 117.561141) (xy 212.741962 117.342487) (xy 212.556013 117.156538) (xy 212.337359 117.010439) (xy 212.094405 116.909804)
        (xy 211.836486 116.8585) (xy 211.573514 116.8585) (xy 211.315595 116.909804) (xy 211.072641 117.010439) (xy 210.853987 117.156538)
        (xy 210.668038 117.342487) (xy 210.521939 117.561141) (xy 210.421304 117.804095) (xy 210.37 118.062014) (xy 209.84 118.062014)
        (xy 209.788696 117.804095) (xy 209.688061 117.561141) (xy 209.541962 117.342487) (xy 209.356013 117.156538) (xy 209.137359 117.010439)
        (xy 209.133485 117.008834) (xy 209.201898 116.995226) (xy 209.390256 116.917205) (xy 209.559774 116.803937) (xy 209.703937 116.659774)
        (xy 209.817205 116.490256) (xy 209.895226 116.301898) (xy 209.935 116.101939) (xy 209.935 115.898061) (xy 209.895226 115.698102)
        (xy 209.817205 115.509744) (xy 209.703937 115.340226) (xy 209.559774 115.196063) (xy 209.390256 115.082795) (xy 209.201898 115.004774)
        (xy 209.001939 114.965) (xy 208.798061 114.965) (xy 208.598102 115.004774) (xy 208.409744 115.082795) (xy 208.240226 115.196063)
        (xy 208.096063 115.340226) (xy 207.982795 115.509744) (xy 207.904774 115.698102) (xy 207.865 115.898061) (xy 207.865 116.101939)
        (xy 207.904774 116.301898) (xy 207.982795 116.490256) (xy 208.096063 116.659774) (xy 208.240226 116.803937) (xy 208.333729 116.866414)
        (xy 208.115595 116.909804) (xy 207.872641 117.010439) (xy 207.653987 117.156538) (xy 207.468038 117.342487) (xy 207.321939 117.561141)
        (xy 207.221304 117.804095) (xy 207.17 118.062014) (xy 203.84 118.062014) (xy 203.788696 117.804095) (xy 203.688061 117.561141)
        (xy 203.541962 117.342487) (xy 203.356013 117.156538) (xy 203.137359 117.010439) (xy 202.894405 116.909804) (xy 202.636486 116.8585)
        (xy 202.373514 116.8585) (xy 202.115595 116.909804) (xy 201.872641 117.010439) (xy 201.653987 117.156538) (xy 201.468038 117.342487)
        (xy 201.321939 117.561141) (xy 201.221304 117.804095) (xy 201.17 118.062014) (xy 200.64 118.062014) (xy 200.588696 117.804095)
        (xy 200.488061 117.561141) (xy 200.341962 117.342487) (xy 200.156013 117.156538) (xy 199.937359 117.010439) (xy 199.755233 116.935)
        (xy 199.901939 116.935) (xy 200.101898 116.895226) (xy 200.290256 116.817205) (xy 200.459774 116.703937) (xy 200.603937 116.559774)
        (xy 200.717205 116.390256) (xy 200.795226 116.201898) (xy 200.835 116.001939) (xy 200.835 115.798061) (xy 200.795226 115.598102)
        (xy 200.717205 115.409744) (xy 200.603937 115.240226) (xy 200.459774 115.096063) (xy 200.290256 114.982795) (xy 200.101898 114.904774)
        (xy 199.901939 114.865) (xy 199.698061 114.865) (xy 199.498102 114.904774) (xy 199.309744 114.982795) (xy 199.140226 115.096063)
        (xy 198.996063 115.240226) (xy 198.882795 115.409744) (xy 198.804774 115.598102) (xy 198.765 115.798061) (xy 198.765 116.001939)
        (xy 198.804774 116.201898) (xy 198.882795 116.390256) (xy 198.996063 116.559774) (xy 199.140226 116.703937) (xy 199.309744 116.817205)
        (xy 199.409438 116.8585) (xy 199.173514 116.8585) (xy 198.915595 116.909804) (xy 198.672641 117.010439) (xy 198.453987 117.156538)
        (xy 198.268038 117.342487) (xy 198.121939 117.561141) (xy 198.021304 117.804095) (xy 197.97 118.062014) (xy 195.04 118.062014)
        (xy 194.988696 117.804095) (xy 194.888061 117.561141) (xy 194.741962 117.342487) (xy 194.556013 117.156538) (xy 194.337359 117.010439)
        (xy 194.094405 116.909804) (xy 193.836486 116.8585) (xy 193.573514 116.8585) (xy 193.315595 116.909804) (xy 193.072641 117.010439)
        (xy 192.853987 117.156538) (xy 192.668038 117.342487) (xy 192.521939 117.561141) (xy 192.421304 117.804095) (xy 192.37 118.062014)
        (xy 191.84 118.062014) (xy 191.788696 117.804095) (xy 191.688061 117.561141) (xy 191.541962 117.342487) (xy 191.356013 117.156538)
        (xy 191.137359 117.010439) (xy 190.955233 116.935) (xy 191.101939 116.935) (xy 191.301898 116.895226) (xy 191.490256 116.817205)
        (xy 191.659774 116.703937) (xy 191.803937 116.559774) (xy 191.917205 116.390256) (xy 191.995226 116.201898) (xy 192.035 116.001939)
        (xy 192.035 115.798061) (xy 191.995226 115.598102) (xy 191.917205 115.409744) (xy 191.803937 115.240226) (xy 191.659774 115.096063)
        (xy 191.490256 114.982795) (xy 191.301898 114.904774) (xy 191.101939 114.865) (xy 190.898061 114.865) (xy 190.698102 114.904774)
        (xy 190.509744 114.982795) (xy 190.340226 115.096063) (xy 190.196063 115.240226) (xy 190.082795 115.409744) (xy 190.004774 115.598102)
        (xy 189.965 115.798061) (xy 189.965 116.001939) (xy 190.004774 116.201898) (xy 190.082795 116.390256) (xy 190.196063 116.559774)
        (xy 190.340226 116.703937) (xy 190.509744 116.817205) (xy 190.609438 116.8585) (xy 190.373514 116.8585) (xy 190.115595 116.909804)
        (xy 189.872641 117.010439) (xy 189.653987 117.156538) (xy 189.468038 117.342487) (xy 189.321939 117.561141) (xy 189.221304 117.804095)
        (xy 189.17 118.062014) (xy 185.84 118.062014) (xy 185.788696 117.804095) (xy 185.688061 117.561141) (xy 185.541962 117.342487)
        (xy 185.356013 117.156538) (xy 185.137359 117.010439) (xy 184.894405 116.909804) (xy 184.636486 116.8585) (xy 184.373514 116.8585)
        (xy 184.115595 116.909804) (xy 183.872641 117.010439) (xy 183.653987 117.156538) (xy 183.468038 117.342487) (xy 183.321939 117.561141)
        (xy 183.221304 117.804095) (xy 183.17 118.062014) (xy 182.64 118.062014) (xy 182.588696 117.804095) (xy 182.488061 117.561141)
        (xy 182.341962 117.342487) (xy 182.156013 117.156538) (xy 181.974117 117.035) (xy 182.001939 117.035) (xy 182.201898 116.995226)
        (xy 182.390256 116.917205) (xy 182.559774 116.803937) (xy 182.703937 116.659774) (xy 182.817205 116.490256) (xy 182.895226 116.301898)
        (xy 182.935 116.101939) (xy 182.935 115.898061) (xy 182.895226 115.698102) (xy 182.817205 115.509744) (xy 182.703937 115.340226)
        (xy 182.559774 115.196063) (xy 182.390256 115.082795) (xy 182.201898 115.004774) (xy 182.001939 114.965) (xy 181.798061 114.965)
        (xy 181.598102 115.004774) (xy 181.409744 115.082795) (xy 181.240226 115.196063) (xy 181.096063 115.340226) (xy 180.982795 115.509744)
        (xy 180.904774 115.698102) (xy 180.865 115.898061) (xy 180.865 116.101939) (xy 180.904774 116.301898) (xy 180.982795 116.490256)
        (xy 181.096063 116.659774) (xy 181.240226 116.803937) (xy 181.321886 116.8585) (xy 181.173514 116.8585) (xy 180.915595 116.909804)
        (xy 180.672641 117.010439) (xy 180.453987 117.156538) (xy 180.268038 117.342487) (xy 180.121939 117.561141) (xy 180.021304 117.804095)
        (xy 179.97 118.062014) (xy 177.14 118.062014) (xy 177.088696 117.804095) (xy 176.988061 117.561141) (xy 176.841962 117.342487)
        (xy 176.656013 117.156538) (xy 176.437359 117.010439) (xy 176.194405 116.909804) (xy 175.936486 116.8585) (xy 175.673514 116.8585)
        (xy 175.415595 116.909804) (xy 175.172641 117.010439) (xy 174.953987 117.156538) (xy 174.768038 117.342487) (xy 174.621939 117.561141)
        (xy 174.521304 117.804095) (xy 174.47 118.062014) (xy 173.94 118.062014) (xy 173.888696 117.804095) (xy 173.788061 117.561141)
        (xy 173.641962 117.342487) (xy 173.456013 117.156538) (xy 173.237359 117.010439) (xy 173.005501 116.9144) (xy 173.101898 116.895226)
        (xy 173.290256 116.817205) (xy 173.459774 116.703937) (xy 173.603937 116.559774) (xy 173.717205 116.390256) (xy 173.795226 116.201898)
        (xy 173.835 116.001939) (xy 173.835 115.798061) (xy 173.795226 115.598102) (xy 173.717205 115.409744) (xy 173.603937 115.240226)
        (xy 173.459774 115.096063) (xy 173.290256 114.982795) (xy 173.101898 114.904774) (xy 172.901939 114.865) (xy 172.698061 114.865)
        (xy 172.498102 114.904774) (xy 172.309744 114.982795) (xy 172.140226 115.096063) (xy 171.996063 115.240226) (xy 171.882795 115.409744)
        (xy 171.804774 115.598102) (xy 171.765 115.798061) (xy 171.765 116.001939) (xy 171.804774 116.201898) (xy 171.882795 116.390256)
        (xy 171.996063 116.559774) (xy 172.140226 116.703937) (xy 172.309744 116.817205) (xy 172.430226 116.867111) (xy 172.215595 116.909804)
        (xy 171.972641 117.010439) (xy 171.753987 117.156538) (xy 171.568038 117.342487) (xy 171.421939 117.561141) (xy 171.321304 117.804095)
        (xy 171.27 118.062014) (xy 167.84 118.062014) (xy 167.788696 117.804095) (xy 167.688061 117.561141) (xy 167.541962 117.342487)
        (xy 167.356013 117.156538) (xy 167.137359 117.010439) (xy 166.894405 116.909804) (xy 166.636486 116.8585) (xy 166.373514 116.8585)
        (xy 166.115595 116.909804) (xy 165.872641 117.010439) (xy 165.653987 117.156538) (xy 165.468038 117.342487) (xy 165.321939 117.561141)
        (xy 165.221304 117.804095) (xy 165.17 118.062014) (xy 164.64 118.062014) (xy 164.588696 117.804095) (xy 164.488061 117.561141)
        (xy 164.341962 117.342487) (xy 164.156013 117.156538) (xy 163.937359 117.010439) (xy 163.694405 116.909804) (xy 163.436486 116.8585)
        (xy 163.173514 116.8585) (xy 162.915595 116.909804) (xy 162.672641 117.010439) (xy 162.453987 117.156538) (xy 162.268038 117.342487)
        (xy 162.121939 117.561141) (xy 162.021304 117.804095) (xy 161.97 118.062014) (xy 158.94 118.062014) (xy 158.888696 117.804095)
        (xy 158.788061 117.561141) (xy 158.641962 117.342487) (xy 158.456013 117.156538) (xy 158.237359 117.010439) (xy 157.994405 116.909804)
        (xy 157.736486 116.8585) (xy 157.473514 116.8585) (xy 157.215595 116.909804) (xy 156.972641 117.010439) (xy 156.753987 117.156538)
        (xy 156.568038 117.342487) (xy 156.421939 117.561141) (xy 156.321304 117.804095) (xy 156.27 118.062014) (xy 155.74 118.062014)
        (xy 155.688696 117.804095) (xy 155.588061 117.561141) (xy 155.441962 117.342487) (xy 155.256013 117.156538) (xy 155.037359 117.010439)
        (xy 154.855233 116.935) (xy 154.901939 116.935) (xy 155.101898 116.895226) (xy 155.290256 116.817205) (xy 155.459774 116.703937)
        (xy 155.603937 116.559774) (xy 155.717205 116.390256) (xy 155.795226 116.201898) (xy 155.835 116.001939) (xy 155.835 115.798061)
        (xy 162.965 115.798061) (xy 162.965 116.001939) (xy 163.004774 116.201898) (xy 163.082795 116.390256) (xy 163.196063 116.559774)
        (xy 163.340226 116.703937) (xy 163.509744 116.817205) (xy 163.698102 116.895226) (xy 163.898061 116.935) (xy 164.101939 116.935)
        (xy 164.301898 116.895226) (xy 164.490256 116.817205) (xy 164.659774 116.703937) (xy 164.803937 116.559774) (xy 164.917205 116.390256)
        (xy 164.995226 116.201898) (xy 165.035 116.001939) (xy 165.035 115.798061) (xy 164.995226 115.598102) (xy 164.917205 115.409744)
        (xy 164.803937 115.240226) (xy 164.659774 115.096063) (xy 164.490256 114.982795) (xy 164.301898 114.904774) (xy 164.101939 114.865)
        (xy 163.898061 114.865) (xy 163.698102 114.904774) (xy 163.509744 114.982795) (xy 163.340226 115.096063) (xy 163.196063 115.240226)
        (xy 163.082795 115.409744) (xy 163.004774 115.598102) (xy 162.965 115.798061) (xy 155.835 115.798061) (xy 155.795226 115.598102)
        (xy 155.717205 115.409744) (xy 155.603937 115.240226) (xy 155.459774 115.096063) (xy 155.290256 114.982795) (xy 155.101898 114.904774)
        (xy 154.901939 114.865) (xy 154.698061 114.865) (xy 154.498102 114.904774) (xy 154.309744 114.982795) (xy 154.140226 115.096063)
        (xy 153.996063 115.240226) (xy 153.882795 115.409744) (xy 153.804774 115.598102) (xy 153.765 115.798061) (xy 153.765 116.001939)
        (xy 153.804774 116.201898) (xy 153.882795 116.390256) (xy 153.996063 116.559774) (xy 154.140226 116.703937) (xy 154.309744 116.817205)
        (xy 154.409438 116.8585) (xy 154.273514 116.8585) (xy 154.015595 116.909804) (xy 153.772641 117.010439) (xy 153.553987 117.156538)
        (xy 153.368038 117.342487) (xy 153.221939 117.561141) (xy 153.121304 117.804095) (xy 153.07 118.062014) (xy 149.84 118.062014)
        (xy 149.788696 117.804095) (xy 149.688061 117.561141) (xy 149.541962 117.342487) (xy 149.356013 117.156538) (xy 149.137359 117.010439)
        (xy 148.894405 116.909804) (xy 148.636486 116.8585) (xy 148.373514 116.8585) (xy 148.115595 116.909804) (xy 147.872641 117.010439)
        (xy 147.653987 117.156538) (xy 147.468038 117.342487) (xy 147.321939 117.561141) (xy 147.221304 117.804095) (xy 147.17 118.062014)
        (xy 146.64 118.062014) (xy 146.588696 117.804095) (xy 146.488061 117.561141) (xy 146.341962 117.342487) (xy 146.156013 117.156538)
        (xy 145.937359 117.010439) (xy 145.694405 116.909804) (xy 145.436486 116.8585) (xy 145.173514 116.8585) (xy 144.915595 116.909804)
        (xy 144.672641 117.010439) (xy 144.453987 117.156538) (xy 144.268038 117.342487) (xy 144.121939 117.561141) (xy 144.021304 117.804095)
        (xy 143.97 118.062014) (xy 140.94 118.062014) (xy 140.888696 117.804095) (xy 140.788061 117.561141) (xy 140.641962 117.342487)
        (xy 140.456013 117.156538) (xy 140.237359 117.010439) (xy 139.994405 116.909804) (xy 139.736486 116.8585) (xy 139.473514 116.8585)
        (xy 139.215595 116.909804) (xy 138.972641 117.010439) (xy 138.753987 117.156538) (xy 138.568038 117.342487) (xy 138.421939 117.561141)
        (xy 138.321304 117.804095) (xy 138.27 118.062014) (xy 137.74 118.062014) (xy 137.688696 117.804095) (xy 137.588061 117.561141)
        (xy 137.441962 117.342487) (xy 137.256013 117.156538) (xy 137.037359 117.010439) (xy 136.855233 116.935) (xy 136.901939 116.935)
        (xy 137.101898 116.895226) (xy 137.290256 116.817205) (xy 137.459774 116.703937) (xy 137.603937 116.559774) (xy 137.717205 116.390256)
        (xy 137.795226 116.201898) (xy 137.835 116.001939) (xy 137.835 115.798061) (xy 137.815109 115.698061) (xy 144.965 115.698061)
        (xy 144.965 115.901939) (xy 145.004774 116.101898) (xy 145.082795 116.290256) (xy 145.196063 116.459774) (xy 145.340226 116.603937)
        (xy 145.509744 116.717205) (xy 145.698102 116.795226) (xy 145.898061 116.835) (xy 146.101939 116.835) (xy 146.301898 116.795226)
        (xy 146.490256 116.717205) (xy 146.659774 116.603937) (xy 146.803937 116.459774) (xy 146.917205 116.290256) (xy 146.995226 116.101898)
        (xy 147.035 115.901939) (xy 147.035 115.698061) (xy 146.995226 115.498102) (xy 146.917205 115.309744) (xy 146.803937 115.140226)
        (xy 146.659774 114.996063) (xy 146.490256 114.882795) (xy 146.301898 114.804774) (xy 146.101939 114.765) (xy 145.898061 114.765)
        (xy 145.698102 114.804774) (xy 145.509744 114.882795) (xy 145.340226 114.996063) (xy 145.196063 115.140226) (xy 145.082795 115.309744)
        (xy 145.004774 115.498102) (xy 144.965 115.698061) (xy 137.815109 115.698061) (xy 137.795226 115.598102) (xy 137.717205 115.409744)
        (xy 137.603937 115.240226) (xy 137.459774 115.096063) (xy 137.290256 114.982795) (xy 137.101898 114.904774) (xy 136.901939 114.865)
        (xy 136.698061 114.865) (xy 136.498102 114.904774) (xy 136.309744 114.982795) (xy 136.140226 115.096063) (xy 135.996063 115.240226)
        (xy 135.882795 115.409744) (xy 135.804774 115.598102) (xy 135.765 115.798061) (xy 135.765 116.001939) (xy 135.804774 116.201898)
        (xy 135.882795 116.390256) (xy 135.996063 116.559774) (xy 136.140226 116.703937) (xy 136.309744 116.817205) (xy 136.409438 116.8585)
        (xy 136.273514 116.8585) (xy 136.015595 116.909804) (xy 135.772641 117.010439) (xy 135.553987 117.156538) (xy 135.368038 117.342487)
        (xy 135.221939 117.561141) (xy 135.121304 117.804095) (xy 135.07 118.062014) (xy 131.84 118.062014) (xy 131.788696 117.804095)
        (xy 131.688061 117.561141) (xy 131.541962 117.342487) (xy 131.356013 117.156538) (xy 131.137359 117.010439) (xy 130.894405 116.909804)
        (xy 130.636486 116.8585) (xy 130.373514 116.8585) (xy 130.115595 116.909804) (xy 129.872641 117.010439) (xy 129.653987 117.156538)
        (xy 129.468038 117.342487) (xy 129.321939 117.561141) (xy 129.221304 117.804095) (xy 129.17 118.062014) (xy 128.64 118.062014)
        (xy 128.588696 117.804095) (xy 128.488061 117.561141) (xy 128.341962 117.342487) (xy 128.156013 117.156538) (xy 127.937359 117.010439)
        (xy 127.694405 116.909804) (xy 127.436486 116.8585) (xy 127.173514 116.8585) (xy 126.915595 116.909804) (xy 126.672641 117.010439)
        (xy 126.453987 117.156538) (xy 126.268038 117.342487) (xy 126.121939 117.561141) (xy 126.021304 117.804095) (xy 125.97 118.062014)
        (xy 123.14 118.062014) (xy 123.088696 117.804095) (xy 122.988061 117.561141) (xy 122.841962 117.342487) (xy 122.656013 117.156538)
        (xy 122.437359 117.010439) (xy 122.194405 116.909804) (xy 121.936486 116.8585) (xy 121.673514 116.8585) (xy 121.415595 116.909804)
        (xy 121.172641 117.010439) (xy 120.953987 117.156538) (xy 120.768038 117.342487) (xy 120.621939 117.561141) (xy 120.521304 117.804095)
        (xy 120.47 118.062014) (xy 119.84 118.062014) (xy 119.788696 117.804095) (xy 119.688061 117.561141) (xy 119.541962 117.342487)
        (xy 119.356013 117.156538) (xy 119.137359 117.010439) (xy 118.894405 116.909804) (xy 118.636486 116.8585) (xy 118.373514 116.8585)
        (xy 118.115595 116.909804) (xy 117.872641 117.010439) (xy 117.653987 117.156538) (xy 117.468038 117.342487) (xy 117.321939 117.561141)
        (xy 117.221304 117.804095) (xy 117.17 118.062014) (xy 114.020109 118.062014) (xy 113.988696 117.904095) (xy 113.888061 117.661141)
        (xy 113.741962 117.442487) (xy 113.556013 117.256538) (xy 113.337359 117.110439) (xy 113.094405 117.009804) (xy 112.836486 116.9585)
        (xy 112.573514 116.9585) (xy 112.315595 117.009804) (xy 112.072641 117.110439) (xy 111.853987 117.256538) (xy 111.668038 117.442487)
        (xy 111.521939 117.661141) (xy 111.421304 117.904095) (xy 111.37 118.162014) (xy 110.64 118.162014) (xy 110.64 118.100014)
        (xy 110.588696 117.842095) (xy 110.488061 117.599141) (xy 110.341962 117.380487) (xy 110.156013 117.194538) (xy 109.937359 117.048439)
        (xy 109.694405 116.947804) (xy 109.436486 116.8965) (xy 109.173514 116.8965) (xy 108.915595 116.947804) (xy 108.672641 117.048439)
        (xy 108.453987 117.194538) (xy 108.268038 117.380487) (xy 108.121939 117.599141) (xy 108.021304 117.842095) (xy 107.97 118.100014)
        (xy 96.727 118.100014) (xy 96.727 115.698061) (xy 109.065 115.698061) (xy 109.065 115.901939) (xy 109.104774 116.101898)
        (xy 109.182795 116.290256) (xy 109.296063 116.459774) (xy 109.440226 116.603937) (xy 109.609744 116.717205) (xy 109.798102 116.795226)
        (xy 109.998061 116.835) (xy 110.201939 116.835) (xy 110.401898 116.795226) (xy 110.590256 116.717205) (xy 110.759774 116.603937)
        (xy 110.903937 116.459774) (xy 111.017205 116.290256) (xy 111.095226 116.101898) (xy 111.135 115.901939) (xy 111.135 115.698061)
        (xy 117.865 115.698061) (xy 117.865 115.901939) (xy 117.904774 116.101898) (xy 117.982795 116.290256) (xy 118.096063 116.459774)
        (xy 118.240226 116.603937) (xy 118.409744 116.717205) (xy 118.598102 116.795226) (xy 118.798061 116.835) (xy 119.001939 116.835)
        (xy 119.201898 116.795226) (xy 119.390256 116.717205) (xy 119.559774 116.603937) (xy 119.703937 116.459774) (xy 119.817205 116.290256)
        (xy 119.895226 116.101898) (xy 119.935 115.901939) (xy 119.935 115.698061) (xy 119.915109 115.598061) (xy 126.965 115.598061)
        (xy 126.965 115.801939) (xy 127.004774 116.001898) (xy 127.082795 116.190256) (xy 127.196063 116.359774) (xy 127.340226 116.503937)
        (xy 127.509744 116.617205) (xy 127.698102 116.695226) (xy 127.898061 116.735) (xy 128.101939 116.735) (xy 128.301898 116.695226)
        (xy 128.490256 116.617205) (xy 128.659774 116.503937) (xy 128.803937 116.359774) (xy 128.917205 116.190256) (xy 128.995226 116.001898)
        (xy 129.035 115.801939) (xy 129.035 115.598061) (xy 128.995226 115.398102) (xy 128.917205 115.209744) (xy 128.803937 115.040226)
        (xy 128.659774 114.896063) (xy 128.490256 114.782795) (xy 128.301898 114.704774) (xy 128.101939 114.665) (xy 127.898061 114.665)
        (xy 127.698102 114.704774) (xy 127.509744 114.782795) (xy 127.340226 114.896063) (xy 127.196063 115.040226) (xy 127.082795 115.209744)
        (xy 127.004774 115.398102) (xy 126.965 115.598061) (xy 119.915109 115.598061) (xy 119.895226 115.498102) (xy 119.817205 115.309744)
        (xy 119.703937 115.140226) (xy 119.559774 114.996063) (xy 119.390256 114.882795) (xy 119.201898 114.804774) (xy 119.001939 114.765)
        (xy 118.798061 114.765) (xy 118.598102 114.804774) (xy 118.409744 114.882795) (xy 118.240226 114.996063) (xy 118.096063 115.140226)
        (xy 117.982795 115.309744) (xy 117.904774 115.498102) (xy 117.865 115.698061) (xy 111.135 115.698061) (xy 111.095226 115.498102)
        (xy 111.017205 115.309744) (xy 110.903937 115.140226) (xy 110.759774 114.996063) (xy 110.590256 114.882795) (xy 110.401898 114.804774)
        (xy 110.201939 114.765) (xy 109.998061 114.765) (xy 109.798102 114.804774) (xy 109.609744 114.882795) (xy 109.440226 114.996063)
        (xy 109.296063 115.140226) (xy 109.182795 115.309744) (xy 109.104774 115.498102) (xy 109.065 115.698061) (xy 96.727 115.698061)
        (xy 96.727 109.262014) (xy 107.97 109.262014) (xy 107.97 109.524986) (xy 108.021304 109.782905) (xy 108.121939 110.025859)
        (xy 108.268038 110.244513) (xy 108.401275 110.37775) (xy 108.268038 110.510987) (xy 108.121939 110.729641) (xy 108.021304 110.972595)
        (xy 107.97 111.230514) (xy 107.97 111.493486) (xy 108.021304 111.751405) (xy 108.121939 111.994359) (xy 108.268038 112.213013)
        (xy 108.453987 112.398962) (xy 108.672641 112.545061) (xy 108.915595 112.645696) (xy 109.173514 112.697) (xy 109.436486 112.697)
        (xy 109.694405 112.645696) (xy 109.937359 112.545061) (xy 110.156013 112.398962) (xy 110.341962 112.213013) (xy 110.488061 111.994359)
        (xy 110.588696 111.751405) (xy 110.64 111.493486) (xy 110.64 111.230514) (xy 110.588696 110.972595) (xy 110.488061 110.729641)
        (xy 110.341962 110.510987) (xy 110.208725 110.37775) (xy 110.341962 110.244513) (xy 110.488061 110.025859) (xy 110.588696 109.782905)
        (xy 110.64 109.524986) (xy 110.64 109.262014) (xy 111.365 109.262014) (xy 111.365 109.524986) (xy 111.416304 109.782905)
        (xy 111.516939 110.025859) (xy 111.663038 110.244513) (xy 111.796275 110.37775) (xy 111.663038 110.510987) (xy 111.516939 110.729641)
        (xy 111.416304 110.972595) (xy 111.365 111.230514) (xy 111.365 111.493486) (xy 111.416304 111.751405) (xy 111.516939 111.994359)
        (xy 111.663038 112.213013) (xy 111.848987 112.398962) (xy 112.067641 112.545061) (xy 112.310595 112.645696) (xy 112.568514 112.697)
        (xy 112.831486 112.697) (xy 113.089405 112.645696) (xy 113.332359 112.545061) (xy 113.551013 112.398962) (xy 113.736962 112.213013)
        (xy 113.883061 111.994359) (xy 113.983696 111.751405) (xy 114.035 111.493486) (xy 114.035 111.230514) (xy 113.983696 110.972595)
        (xy 113.883061 110.729641) (xy 113.736962 110.510987) (xy 113.603725 110.37775) (xy 113.736962 110.244513) (xy 113.883061 110.025859)
        (xy 113.983696 109.782905) (xy 114.035 109.524986) (xy 114.035 109.262014) (xy 117.07 109.262014) (xy 117.07 109.524986)
        (xy 117.121304 109.782905) (xy 117.221939 110.025859) (xy 117.368038 110.244513) (xy 117.501275 110.37775) (xy 117.368038 110.510987)
        (xy 117.221939 110.729641) (xy 117.121304 110.972595) (xy 117.07 111.230514) (xy 117.07 111.493486) (xy 117.121304 111.751405)
        (xy 117.221939 111.994359) (xy 117.368038 112.213013) (xy 117.553987 112.398962) (xy 117.772641 112.545061) (xy 118.015595 112.645696)
        (xy 118.273514 112.697) (xy 118.536486 112.697) (xy 118.794405 112.645696) (xy 119.037359 112.545061) (xy 119.256013 112.398962)
        (xy 119.441962 112.213013) (xy 119.588061 111.994359) (xy 119.688696 111.751405) (xy 119.74 111.493486) (xy 119.74 111.230514)
        (xy 119.688696 110.972595) (xy 119.588061 110.729641) (xy 119.441962 110.510987) (xy 119.308725 110.37775) (xy 119.441962 110.244513)
        (xy 119.588061 110.025859) (xy 119.688696 109.782905) (xy 119.74 109.524986) (xy 119.74 109.262014) (xy 120.17 109.262014)
        (xy 120.17 109.524986) (xy 120.221304 109.782905) (xy 120.321939 110.025859) (xy 120.468038 110.244513) (xy 120.601275 110.37775)
        (xy 120.468038 110.510987) (xy 120.321939 110.729641) (xy 120.221304 110.972595) (xy 120.17 111.230514) (xy 120.17 111.493486)
        (xy 120.221304 111.751405) (xy 120.321939 111.994359) (xy 120.468038 112.213013) (xy 120.653987 112.398962) (xy 120.872641 112.545061)
        (xy 121.115595 112.645696) (xy 121.373514 112.697) (xy 121.636486 112.697) (xy 121.894405 112.645696) (xy 122.137359 112.545061)
        (xy 122.356013 112.398962) (xy 122.541962 112.213013) (xy 122.688061 111.994359) (xy 122.788696 111.751405) (xy 122.84 111.493486)
        (xy 122.84 111.230514) (xy 122.788696 110.972595) (xy 122.688061 110.729641) (xy 122.541962 110.510987) (xy 122.408725 110.37775)
        (xy 122.541962 110.244513) (xy 122.688061 110.025859) (xy 122.788696 109.782905) (xy 122.84 109.524986) (xy 122.84 109.262014)
        (xy 126.17 109.262014) (xy 126.17 109.524986) (xy 126.221304 109.782905) (xy 126.321939 110.025859) (xy 126.468038 110.244513)
        (xy 126.601275 110.37775) (xy 126.468038 110.510987) (xy 126.321939 110.729641) (xy 126.221304 110.972595) (xy 126.17 111.230514)
        (xy 126.17 111.493486) (xy 126.221304 111.751405) (xy 126.321939 111.994359) (xy 126.468038 112.213013) (xy 126.653987 112.398962)
        (xy 126.872641 112.545061) (xy 127.115595 112.645696) (xy 127.373514 112.697) (xy 127.636486 112.697) (xy 127.894405 112.645696)
        (xy 128.137359 112.545061) (xy 128.356013 112.398962) (xy 128.541962 112.213013) (xy 128.688061 111.994359) (xy 128.788696 111.751405)
        (xy 128.84 111.493486) (xy 128.84 111.230514) (xy 128.788696 110.972595) (xy 128.688061 110.729641) (xy 128.541962 110.510987)
        (xy 128.408725 110.37775) (xy 128.541962 110.244513) (xy 128.688061 110.025859) (xy 128.788696 109.782905) (xy 128.84 109.524986)
        (xy 128.84 109.262014) (xy 129.37 109.262014) (xy 129.37 109.524986) (xy 129.421304 109.782905) (xy 129.521939 110.025859)
        (xy 129.668038 110.244513) (xy 129.801275 110.37775) (xy 129.668038 110.510987) (xy 129.521939 110.729641) (xy 129.421304 110.972595)
        (xy 129.37 111.230514) (xy 129.37 111.493486) (xy 129.421304 111.751405) (xy 129.521939 111.994359) (xy 129.668038 112.213013)
        (xy 129.853987 112.398962) (xy 130.072641 112.545061) (xy 130.315595 112.645696) (xy 130.573514 112.697) (xy 130.836486 112.697)
        (xy 131.094405 112.645696) (xy 131.337359 112.545061) (xy 131.556013 112.398962) (xy 131.741962 112.213013) (xy 131.888061 111.994359)
        (xy 131.988696 111.751405) (xy 132.04 111.493486) (xy 132.04 111.230514) (xy 131.988696 110.972595) (xy 131.888061 110.729641)
        (xy 131.741962 110.510987) (xy 131.608725 110.37775) (xy 131.741962 110.244513) (xy 131.888061 110.025859) (xy 131.988696 109.782905)
        (xy 132.04 109.524986) (xy 132.04 109.262014) (xy 135.17 109.262014) (xy 135.17 109.524986) (xy 135.221304 109.782905)
        (xy 135.321939 110.025859) (xy 135.468038 110.244513) (xy 135.601275 110.37775) (xy 135.468038 110.510987) (xy 135.321939 110.729641)
        (xy 135.221304 110.972595) (xy 135.17 111.230514) (xy 135.17 111.493486) (xy 135.221304 111.751405) (xy 135.321939 111.994359)
        (xy 135.468038 112.213013) (xy 135.653987 112.398962) (xy 135.872641 112.545061) (xy 136.115595 112.645696) (xy 136.373514 112.697)
        (xy 136.636486 112.697) (xy 136.894405 112.645696) (xy 137.137359 112.545061) (xy 137.356013 112.398962) (xy 137.541962 112.213013)
        (xy 137.688061 111.994359) (xy 137.788696 111.751405) (xy 137.84 111.493486) (xy 137.84 111.230514) (xy 137.788696 110.972595)
        (xy 137.688061 110.729641) (xy 137.541962 110.510987) (xy 137.408725 110.37775) (xy 137.541962 110.244513) (xy 137.688061 110.025859)
        (xy 137.788696 109.782905) (xy 137.84 109.524986) (xy 137.84 109.262014) (xy 138.37 109.262014) (xy 138.37 109.524986)
        (xy 138.421304 109.782905) (xy 138.521939 110.025859) (xy 138.668038 110.244513) (xy 138.801275 110.37775) (xy 138.668038 110.510987)
        (xy 138.521939 110.729641) (xy 138.421304 110.972595) (xy 138.37 111.230514) (xy 138.37 111.493486) (xy 138.421304 111.751405)
        (xy 138.521939 111.994359) (xy 138.668038 112.213013) (xy 138.853987 112.398962) (xy 139.072641 112.545061) (xy 139.315595 112.645696)
        (xy 139.573514 112.697) (xy 139.836486 112.697) (xy 140.094405 112.645696) (xy 140.337359 112.545061) (xy 140.556013 112.398962)
        (xy 140.741962 112.213013) (xy 140.888061 111.994359) (xy 140.988696 111.751405) (xy 141.04 111.493486) (xy 141.04 111.230514)
        (xy 140.988696 110.972595) (xy 140.888061 110.729641) (xy 140.741962 110.510987) (xy 140.608725 110.37775) (xy 140.741962 110.244513)
        (xy 140.888061 110.025859) (xy 140.988696 109.782905) (xy 141.04 109.524986) (xy 141.04 109.262014) (xy 144.17 109.262014)
        (xy 144.17 109.524986) (xy 144.221304 109.782905) (xy 144.321939 110.025859) (xy 144.468038 110.244513) (xy 144.601275 110.37775)
        (xy 144.468038 110.510987) (xy 144.321939 110.729641) (xy 144.221304 110.972595) (xy 144.17 111.230514) (xy 144.17 111.493486)
        (xy 144.221304 111.751405) (xy 144.321939 111.994359) (xy 144.468038 112.213013) (xy 144.653987 112.398962) (xy 144.872641 112.545061)
        (xy 145.115595 112.645696) (xy 145.373514 112.697) (xy 145.636486 112.697) (xy 145.894405 112.645696) (xy 146.137359 112.545061)
        (xy 146.356013 112.398962) (xy 146.541962 112.213013) (xy 146.688061 111.994359) (xy 146.788696 111.751405) (xy 146.84 111.493486)
        (xy 146.84 111.230514) (xy 146.788696 110.972595) (xy 146.688061 110.729641) (xy 146.541962 110.510987) (xy 146.408725 110.37775)
        (xy 146.541962 110.244513) (xy 146.688061 110.025859) (xy 146.788696 109.782905) (xy 146.84 109.524986) (xy 146.84 109.262014)
        (xy 147.37 109.262014) (xy 147.37 109.524986) (xy 147.421304 109.782905) (xy 147.521939 110.025859) (xy 147.668038 110.244513)
        (xy 147.801275 110.37775) (xy 147.668038 110.510987) (xy 147.521939 110.729641) (xy 147.421304 110.972595) (xy 147.37 111.230514)
        (xy 147.37 111.493486) (xy 147.421304 111.751405) (xy 147.521939 111.994359) (xy 147.668038 112.213013) (xy 147.853987 112.398962)
        (xy 148.072641 112.545061) (xy 148.315595 112.645696) (xy 148.573514 112.697) (xy 148.836486 112.697) (xy 149.094405 112.645696)
        (xy 149.337359 112.545061) (xy 149.556013 112.398962) (xy 149.741962 112.213013) (xy 149.888061 111.994359) (xy 149.988696 111.751405)
        (xy 150.04 111.493486) (xy 150.04 111.230514) (xy 149.988696 110.972595) (xy 149.888061 110.729641) (xy 149.741962 110.510987)
        (xy 149.608725 110.37775) (xy 149.741962 110.244513) (xy 149.888061 110.025859) (xy 149.988696 109.782905) (xy 150.04 109.524986)
        (xy 150.04 109.362014) (xy 153.17 109.362014) (xy 153.17 109.624986) (xy 153.221304 109.882905) (xy 153.321939 110.125859)
        (xy 153.468038 110.344513) (xy 153.601275 110.47775) (xy 153.468038 110.610987) (xy 153.321939 110.829641) (xy 153.221304 111.072595)
        (xy 153.17 111.330514) (xy 153.17 111.593486) (xy 153.221304 111.851405) (xy 153.321939 112.094359) (xy 153.468038 112.313013)
        (xy 153.653987 112.498962) (xy 153.872641 112.645061) (xy 154.115595 112.745696) (xy 154.373514 112.797) (xy 154.636486 112.797)
        (xy 154.894405 112.745696) (xy 155.137359 112.645061) (xy 155.356013 112.498962) (xy 155.541962 112.313013) (xy 155.688061 112.094359)
        (xy 155.788696 111.851405) (xy 155.84 111.593486) (xy 155.84 111.330514) (xy 155.788696 111.072595) (xy 155.688061 110.829641)
        (xy 155.541962 110.610987) (xy 155.408725 110.47775) (xy 155.541962 110.344513) (xy 155.688061 110.125859) (xy 155.788696 109.882905)
        (xy 155.84 109.624986) (xy 155.84 109.362014) (xy 156.37 109.362014) (xy 156.37 109.624986) (xy 156.421304 109.882905)
        (xy 156.521939 110.125859) (xy 156.668038 110.344513) (xy 156.801275 110.47775) (xy 156.668038 110.610987) (xy 156.521939 110.829641)
        (xy 156.421304 111.072595) (xy 156.37 111.330514) (xy 156.37 111.593486) (xy 156.421304 111.851405) (xy 156.521939 112.094359)
        (xy 156.668038 112.313013) (xy 156.853987 112.498962) (xy 157.072641 112.645061) (xy 157.315595 112.745696) (xy 157.573514 112.797)
        (xy 157.836486 112.797) (xy 158.094405 112.745696) (xy 158.337359 112.645061) (xy 158.556013 112.498962) (xy 158.741962 112.313013)
        (xy 158.888061 112.094359) (xy 158.988696 111.851405) (xy 159.04 111.593486) (xy 159.04 111.330514) (xy 158.988696 111.072595)
        (xy 158.888061 110.829641) (xy 158.741962 110.610987) (xy 158.608725 110.47775) (xy 158.741962 110.344513) (xy 158.888061 110.125859)
        (xy 158.988696 109.882905) (xy 159.04 109.624986) (xy 159.04 109.362014) (xy 162.17 109.362014) (xy 162.17 109.624986)
        (xy 162.221304 109.882905) (xy 162.321939 110.125859) (xy 162.468038 110.344513) (xy 162.601275 110.47775) (xy 162.468038 110.610987)
        (xy 162.321939 110.829641) (xy 162.221304 111.072595) (xy 162.17 111.330514) (xy 162.17 111.593486) (xy 162.221304 111.851405)
        (xy 162.321939 112.094359) (xy 162.468038 112.313013) (xy 162.653987 112.498962) (xy 162.872641 112.645061) (xy 163.115595 112.745696)
        (xy 163.373514 112.797) (xy 163.636486 112.797) (xy 163.894405 112.745696) (xy 164.137359 112.645061) (xy 164.356013 112.498962)
        (xy 164.541962 112.313013) (xy 164.688061 112.094359) (xy 164.788696 111.851405) (xy 164.84 111.593486) (xy 164.84 111.330514)
        (xy 164.788696 111.072595) (xy 164.688061 110.829641) (xy 164.541962 110.610987) (xy 164.408725 110.47775) (xy 164.541962 110.344513)
        (xy 164.688061 110.125859) (xy 164.788696 109.882905) (xy 164.84 109.624986) (xy 164.84 109.362014) (xy 165.37 109.362014)
        (xy 165.37 109.624986) (xy 165.421304 109.882905) (xy 165.521939 110.125859) (xy 165.668038 110.344513) (xy 165.801275 110.47775)
        (xy 165.668038 110.610987) (xy 165.521939 110.829641) (xy 165.421304 111.072595) (xy 165.37 111.330514) (xy 165.37 111.593486)
        (xy 165.421304 111.851405) (xy 165.521939 112.094359) (xy 165.668038 112.313013) (xy 165.853987 112.498962) (xy 166.072641 112.645061)
        (xy 166.315595 112.745696) (xy 166.573514 112.797) (xy 166.836486 112.797) (xy 167.094405 112.745696) (xy 167.337359 112.645061)
        (xy 167.556013 112.498962) (xy 167.741962 112.313013) (xy 167.888061 112.094359) (xy 167.988696 111.851405) (xy 168.04 111.593486)
        (xy 168.04 111.330514) (xy 167.988696 111.072595) (xy 167.888061 110.829641) (xy 167.741962 110.610987) (xy 167.608725 110.47775)
        (xy 167.741962 110.344513) (xy 167.888061 110.125859) (xy 167.988696 109.882905) (xy 168.04 109.624986) (xy 168.04 109.362014)
        (xy 171.17 109.362014) (xy 171.17 109.624986) (xy 171.221304 109.882905) (xy 171.321939 110.125859) (xy 171.468038 110.344513)
        (xy 171.601275 110.47775) (xy 171.468038 110.610987) (xy 171.321939 110.829641) (xy 171.221304 111.072595) (xy 171.17 111.330514)
        (xy 171.17 111.593486) (xy 171.221304 111.851405) (xy 171.321939 112.094359) (xy 171.468038 112.313013) (xy 171.653987 112.498962)
        (xy 171.872641 112.645061) (xy 172.115595 112.745696) (xy 172.373514 112.797) (xy 172.636486 112.797) (xy 172.894405 112.745696)
        (xy 173.137359 112.645061) (xy 173.356013 112.498962) (xy 173.541962 112.313013) (xy 173.688061 112.094359) (xy 173.788696 111.851405)
        (xy 173.84 111.593486) (xy 173.84 111.330514) (xy 173.788696 111.072595) (xy 173.688061 110.829641) (xy 173.541962 110.610987)
        (xy 173.408725 110.47775) (xy 173.541962 110.344513) (xy 173.688061 110.125859) (xy 173.788696 109.882905) (xy 173.84 109.624986)
        (xy 173.84 109.362014) (xy 174.37 109.362014) (xy 174.37 109.624986) (xy 174.421304 109.882905) (xy 174.521939 110.125859)
        (xy 174.668038 110.344513) (xy 174.801275 110.47775) (xy 174.668038 110.610987) (xy 174.521939 110.829641) (xy 174.421304 111.072595)
        (xy 174.37 111.330514) (xy 174.37 111.593486) (xy 174.421304 111.851405) (xy 174.521939 112.094359) (xy 174.668038 112.313013)
        (xy 174.853987 112.498962) (xy 175.072641 112.645061) (xy 175.315595 112.745696) (xy 175.573514 112.797) (xy 175.836486 112.797)
        (xy 176.094405 112.745696) (xy 176.337359 112.645061) (xy 176.556013 112.498962) (xy 176.741962 112.313013) (xy 176.888061 112.094359)
        (xy 176.988696 111.851405) (xy 177.04 111.593486) (xy 177.04 111.330514) (xy 176.988696 111.072595) (xy 176.888061 110.829641)
        (xy 176.741962 110.610987) (xy 176.608725 110.47775) (xy 176.741962 110.344513) (xy 176.888061 110.125859) (xy 176.988696 109.882905)
        (xy 177.04 109.624986) (xy 177.04 109.362014) (xy 180.17 109.362014) (xy 180.17 109.624986) (xy 180.221304 109.882905)
        (xy 180.321939 110.125859) (xy 180.468038 110.344513) (xy 180.601275 110.47775) (xy 180.468038 110.610987) (xy 180.321939 110.829641)
        (xy 180.221304 111.072595) (xy 180.17 111.330514) (xy 180.17 111.593486) (xy 180.221304 111.851405) (xy 180.321939 112.094359)
        (xy 180.468038 112.313013) (xy 180.653987 112.498962) (xy 180.872641 112.645061) (xy 181.115595 112.745696) (xy 181.373514 112.797)
        (xy 181.636486 112.797) (xy 181.894405 112.745696) (xy 182.137359 112.645061) (xy 182.356013 112.498962) (xy 182.541962 112.313013)
        (xy 182.688061 112.094359) (xy 182.788696 111.851405) (xy 182.84 111.593486) (xy 182.84 111.330514) (xy 182.788696 111.072595)
        (xy 182.688061 110.829641) (xy 182.541962 110.610987) (xy 182.408725 110.47775) (xy 182.541962 110.344513) (xy 182.688061 110.125859)
        (xy 182.788696 109.882905) (xy 182.84 109.624986) (xy 182.84 109.362014) (xy 183.37 109.362014) (xy 183.37 109.624986)
        (xy 183.421304 109.882905) (xy 183.521939 110.125859) (xy 183.668038 110.344513) (xy 183.801275 110.47775) (xy 183.668038 110.610987)
        (xy 183.521939 110.829641) (xy 183.421304 111.072595) (xy 183.37 111.330514) (xy 183.37 111.593486) (xy 183.421304 111.851405)
        (xy 183.521939 112.094359) (xy 183.668038 112.313013) (xy 183.853987 112.498962) (xy 184.072641 112.645061) (xy 184.315595 112.745696)
        (xy 184.573514 112.797) (xy 184.836486 112.797) (xy 185.094405 112.745696) (xy 185.337359 112.645061) (xy 185.556013 112.498962)
        (xy 185.741962 112.313013) (xy 185.888061 112.094359) (xy 185.988696 111.851405) (xy 186.04 111.593486) (xy 186.04 111.330514)
        (xy 185.988696 111.072595) (xy 185.888061 110.829641) (xy 185.741962 110.610987) (xy 185.608725 110.47775) (xy 185.741962 110.344513)
        (xy 185.888061 110.125859) (xy 185.988696 109.882905) (xy 186.04 109.624986) (xy 186.04 109.362014) (xy 189.17 109.362014)
        (xy 189.17 109.624986) (xy 189.221304 109.882905) (xy 189.321939 110.125859) (xy 189.468038 110.344513) (xy 189.601275 110.47775)
        (xy 189.468038 110.610987) (xy 189.321939 110.829641) (xy 189.221304 111.072595) (xy 189.17 111.330514) (xy 189.17 111.593486)
        (xy 189.221304 111.851405) (xy 189.321939 112.094359) (xy 189.468038 112.313013) (xy 189.653987 112.498962) (xy 189.872641 112.645061)
        (xy 190.115595 112.745696) (xy 190.373514 112.797) (xy 190.636486 112.797) (xy 190.894405 112.745696) (xy 191.137359 112.645061)
        (xy 191.356013 112.498962) (xy 191.541962 112.313013) (xy 191.688061 112.094359) (xy 191.788696 111.851405) (xy 191.84 111.593486)
        (xy 191.84 111.330514) (xy 191.788696 111.072595) (xy 191.688061 110.829641) (xy 191.541962 110.610987) (xy 191.408725 110.47775)
        (xy 191.541962 110.344513) (xy 191.688061 110.125859) (xy 191.788696 109.882905) (xy 191.84 109.624986) (xy 191.84 109.362014)
        (xy 192.37 109.362014) (xy 192.37 109.624986) (xy 192.421304 109.882905) (xy 192.521939 110.125859) (xy 192.668038 110.344513)
        (xy 192.801275 110.47775) (xy 192.668038 110.610987) (xy 192.521939 110.829641) (xy 192.421304 111.072595) (xy 192.37 111.330514)
        (xy 192.37 111.593486) (xy 192.421304 111.851405) (xy 192.521939 112.094359) (xy 192.668038 112.313013) (xy 192.853987 112.498962)
        (xy 193.072641 112.645061) (xy 193.315595 112.745696) (xy 193.573514 112.797) (xy 193.836486 112.797) (xy 194.094405 112.745696)
        (xy 194.337359 112.645061) (xy 194.556013 112.498962) (xy 194.741962 112.313013) (xy 194.888061 112.094359) (xy 194.988696 111.851405)
        (xy 195.04 111.593486) (xy 195.04 111.330514) (xy 194.988696 111.072595) (xy 194.888061 110.829641) (xy 194.741962 110.610987)
        (xy 194.608725 110.47775) (xy 194.741962 110.344513) (xy 194.888061 110.125859) (xy 194.988696 109.882905) (xy 195.04 109.624986)
        (xy 195.04 109.362014) (xy 198.17 109.362014) (xy 198.17 109.624986) (xy 198.221304 109.882905) (xy 198.321939 110.125859)
        (xy 198.468038 110.344513) (xy 198.601275 110.47775) (xy 198.468038 110.610987) (xy 198.321939 110.829641) (xy 198.221304 111.072595)
        (xy 198.17 111.330514) (xy 198.17 111.593486) (xy 198.221304 111.851405) (xy 198.321939 112.094359) (xy 198.468038 112.313013)
        (xy 198.653987 112.498962) (xy 198.872641 112.645061) (xy 199.115595 112.745696) (xy 199.373514 112.797) (xy 199.636486 112.797)
        (xy 199.894405 112.745696) (xy 200.137359 112.645061) (xy 200.356013 112.498962) (xy 200.541962 112.313013) (xy 200.688061 112.094359)
        (xy 200.788696 111.851405) (xy 200.84 111.593486) (xy 200.84 111.330514) (xy 200.788696 111.072595) (xy 200.688061 110.829641)
        (xy 200.541962 110.610987) (xy 200.408725 110.47775) (xy 200.541962 110.344513) (xy 200.688061 110.125859) (xy 200.788696 109.882905)
        (xy 200.84 109.624986) (xy 200.84 109.362014) (xy 201.37 109.362014) (xy 201.37 109.624986) (xy 201.421304 109.882905)
        (xy 201.521939 110.125859) (xy 201.668038 110.344513) (xy 201.801275 110.47775) (xy 201.668038 110.610987) (xy 201.521939 110.829641)
        (xy 201.421304 111.072595) (xy 201.37 111.330514) (xy 201.37 111.593486) (xy 201.421304 111.851405) (xy 201.521939 112.094359)
        (xy 201.668038 112.313013) (xy 201.853987 112.498962) (xy 202.072641 112.645061) (xy 202.315595 112.745696) (xy 202.573514 112.797)
        (xy 202.836486 112.797) (xy 203.094405 112.745696) (xy 203.337359 112.645061) (xy 203.556013 112.498962) (xy 203.741962 112.313013)
        (xy 203.888061 112.094359) (xy 203.988696 111.851405) (xy 204.04 111.593486) (xy 204.04 111.330514) (xy 203.988696 111.072595)
        (xy 203.888061 110.829641) (xy 203.741962 110.610987) (xy 203.608725 110.47775) (xy 203.741962 110.344513) (xy 203.888061 110.125859)
        (xy 203.988696 109.882905) (xy 204.04 109.624986) (xy 204.04 109.362014) (xy 207.17 109.362014) (xy 207.17 109.624986)
        (xy 207.221304 109.882905) (xy 207.321939 110.125859) (xy 207.468038 110.344513) (xy 207.601275 110.47775) (xy 207.468038 110.610987)
        (xy 207.321939 110.829641) (xy 207.221304 111.072595) (xy 207.17 111.330514) (xy 207.17 111.593486) (xy 207.221304 111.851405)
        (xy 207.321939 112.094359) (xy 207.468038 112.313013) (xy 207.653987 112.498962) (xy 207.872641 112.645061) (xy 208.115595 112.745696)
        (xy 208.373514 112.797) (xy 208.636486 112.797) (xy 208.894405 112.745696) (xy 209.137359 112.645061) (xy 209.356013 112.498962)
        (xy 209.541962 112.313013) (xy 209.688061 112.094359) (xy 209.788696 111.851405) (xy 209.84 111.593486) (xy 209.84 111.330514)
        (xy 209.788696 111.072595) (xy 209.688061 110.829641) (xy 209.541962 110.610987) (xy 209.408725 110.47775) (xy 209.541962 110.344513)
        (xy 209.688061 110.125859) (xy 209.788696 109.882905) (xy 209.84 109.624986) (xy 209.84 109.362014) (xy 210.37 109.362014)
        (xy 210.37 109.624986) (xy 210.421304 109.882905) (xy 210.521939 110.125859) (xy 210.668038 110.344513) (xy 210.801275 110.47775)
        (xy 210.668038 110.610987) (xy 210.521939 110.829641) (xy 210.421304 111.072595) (xy 210.37 111.330514) (xy 210.37 111.593486)
        (xy 210.421304 111.851405) (xy 210.521939 112.094359) (xy 210.668038 112.313013) (xy 210.853987 112.498962) (xy 211.072641 112.645061)
        (xy 211.315595 112.745696) (xy 211.573514 112.797) (xy 211.836486 112.797) (xy 212.094405 112.745696) (xy 212.337359 112.645061)
        (xy 212.556013 112.498962) (xy 212.741962 112.313013) (xy 212.888061 112.094359) (xy 212.988696 111.851405) (xy 213.04 111.593486)
        (xy 213.04 111.330514) (xy 212.988696 111.072595) (xy 212.888061 110.829641) (xy 212.741962 110.610987) (xy 212.608725 110.47775)
        (xy 212.741962 110.344513) (xy 212.888061 110.125859) (xy 212.988696 109.882905) (xy 213.04 109.624986) (xy 213.04 109.362014)
        (xy 212.988696 109.104095) (xy 212.888061 108.861141) (xy 212.741962 108.642487) (xy 212.556013 108.456538) (xy 212.337359 108.310439)
        (xy 212.094405 108.209804) (xy 211.836486 108.1585) (xy 211.573514 108.1585) (xy 211.315595 108.209804) (xy 211.072641 108.310439)
        (xy 210.853987 108.456538) (xy 210.668038 108.642487) (xy 210.521939 108.861141) (xy 210.421304 109.104095) (xy 210.37 109.362014)
        (xy 209.84 109.362014) (xy 209.788696 109.104095) (xy 209.688061 108.861141) (xy 209.541962 108.642487) (xy 209.356013 108.456538)
        (xy 209.137359 108.310439) (xy 208.894405 108.209804) (xy 208.636486 108.1585) (xy 208.373514 108.1585) (xy 208.115595 108.209804)
        (xy 207.872641 108.310439) (xy 207.653987 108.456538) (xy 207.468038 108.642487) (xy 207.321939 108.861141) (xy 207.221304 109.104095)
        (xy 207.17 109.362014) (xy 204.04 109.362014) (xy 203.988696 109.104095) (xy 203.888061 108.861141) (xy 203.741962 108.642487)
        (xy 203.556013 108.456538) (xy 203.337359 108.310439) (xy 203.094405 108.209804) (xy 202.836486 108.1585) (xy 202.573514 108.1585)
        (xy 202.315595 108.209804) (xy 202.072641 108.310439) (xy 201.853987 108.456538) (xy 201.668038 108.642487) (xy 201.521939 108.861141)
        (xy 201.421304 109.104095) (xy 201.37 109.362014) (xy 200.84 109.362014) (xy 200.788696 109.104095) (xy 200.688061 108.861141)
        (xy 200.541962 108.642487) (xy 200.356013 108.456538) (xy 200.137359 108.310439) (xy 199.894405 108.209804) (xy 199.636486 108.1585)
        (xy 199.373514 108.1585) (xy 199.115595 108.209804) (xy 198.872641 108.310439) (xy 198.653987 108.456538) (xy 198.468038 108.642487)
        (xy 198.321939 108.861141) (xy 198.221304 109.104095) (xy 198.17 109.362014) (xy 195.04 109.362014) (xy 194.988696 109.104095)
        (xy 194.888061 108.861141) (xy 194.741962 108.642487) (xy 194.556013 108.456538) (xy 194.337359 108.310439) (xy 194.094405 108.209804)
        (xy 193.836486 108.1585) (xy 193.573514 108.1585) (xy 193.315595 108.209804) (xy 193.072641 108.310439) (xy 192.853987 108.456538)
        (xy 192.668038 108.642487) (xy 192.521939 108.861141) (xy 192.421304 109.104095) (xy 192.37 109.362014) (xy 191.84 109.362014)
        (xy 191.788696 109.104095) (xy 191.688061 108.861141) (xy 191.541962 108.642487) (xy 191.356013 108.456538) (xy 191.137359 108.310439)
        (xy 190.894405 108.209804) (xy 190.636486 108.1585) (xy 190.373514 108.1585) (xy 190.115595 108.209804) (xy 189.872641 108.310439)
        (xy 189.653987 108.456538) (xy 189.468038 108.642487) (xy 189.321939 108.861141) (xy 189.221304 109.104095) (xy 189.17 109.362014)
        (xy 186.04 109.362014) (xy 185.988696 109.104095) (xy 185.888061 108.861141) (xy 185.741962 108.642487) (xy 185.556013 108.456538)
        (xy 185.337359 108.310439) (xy 185.094405 108.209804) (xy 184.836486 108.1585) (xy 184.573514 108.1585) (xy 184.315595 108.209804)
        (xy 184.072641 108.310439) (xy 183.853987 108.456538) (xy 183.668038 108.642487) (xy 183.521939 108.861141) (xy 183.421304 109.104095)
        (xy 183.37 109.362014) (xy 182.84 109.362014) (xy 182.788696 109.104095) (xy 182.688061 108.861141) (xy 182.541962 108.642487)
        (xy 182.356013 108.456538) (xy 182.137359 108.310439) (xy 181.894405 108.209804) (xy 181.636486 108.1585) (xy 181.373514 108.1585)
        (xy 181.115595 108.209804) (xy 180.872641 108.310439) (xy 180.653987 108.456538) (xy 180.468038 108.642487) (xy 180.321939 108.861141)
        (xy 180.221304 109.104095) (xy 180.17 109.362014) (xy 177.04 109.362014) (xy 176.988696 109.104095) (xy 176.888061 108.861141)
        (xy 176.741962 108.642487) (xy 176.556013 108.456538) (xy 176.337359 108.310439) (xy 176.094405 108.209804) (xy 175.836486 108.1585)
        (xy 175.573514 108.1585) (xy 175.315595 108.209804) (xy 175.072641 108.310439) (xy 174.853987 108.456538) (xy 174.668038 108.642487)
        (xy 174.521939 108.861141) (xy 174.421304 109.104095) (xy 174.37 109.362014) (xy 173.84 109.362014) (xy 173.788696 109.104095)
        (xy 173.688061 108.861141) (xy 173.541962 108.642487) (xy 173.356013 108.456538) (xy 173.137359 108.310439) (xy 172.894405 108.209804)
        (xy 172.636486 108.1585) (xy 172.373514 108.1585) (xy 172.115595 108.209804) (xy 171.872641 108.310439) (xy 171.653987 108.456538)
        (xy 171.468038 108.642487) (xy 171.321939 108.861141) (xy 171.221304 109.104095) (xy 171.17 109.362014) (xy 168.04 109.362014)
        (xy 167.988696 109.104095) (xy 167.888061 108.861141) (xy 167.741962 108.642487) (xy 167.556013 108.456538) (xy 167.337359 108.310439)
        (xy 167.094405 108.209804) (xy 166.836486 108.1585) (xy 166.573514 108.1585) (xy 166.315595 108.209804) (xy 166.072641 108.310439)
        (xy 165.853987 108.456538) (xy 165.668038 108.642487) (xy 165.521939 108.861141) (xy 165.421304 109.104095) (xy 165.37 109.362014)
        (xy 164.84 109.362014) (xy 164.788696 109.104095) (xy 164.688061 108.861141) (xy 164.541962 108.642487) (xy 164.356013 108.456538)
        (xy 164.137359 108.310439) (xy 163.894405 108.209804) (xy 163.636486 108.1585) (xy 163.373514 108.1585) (xy 163.115595 108.209804)
        (xy 162.872641 108.310439) (xy 162.653987 108.456538) (xy 162.468038 108.642487) (xy 162.321939 108.861141) (xy 162.221304 109.104095)
        (xy 162.17 109.362014) (xy 159.04 109.362014) (xy 158.988696 109.104095) (xy 158.888061 108.861141) (xy 158.741962 108.642487)
        (xy 158.556013 108.456538) (xy 158.337359 108.310439) (xy 158.094405 108.209804) (xy 157.836486 108.1585) (xy 157.573514 108.1585)
        (xy 157.315595 108.209804) (xy 157.072641 108.310439) (xy 156.853987 108.456538) (xy 156.668038 108.642487) (xy 156.521939 108.861141)
        (xy 156.421304 109.104095) (xy 156.37 109.362014) (xy 155.84 109.362014) (xy 155.788696 109.104095) (xy 155.688061 108.861141)
        (xy 155.541962 108.642487) (xy 155.356013 108.456538) (xy 155.137359 108.310439) (xy 154.894405 108.209804) (xy 154.636486 108.1585)
        (xy 154.373514 108.1585) (xy 154.115595 108.209804) (xy 153.872641 108.310439) (xy 153.653987 108.456538) (xy 153.468038 108.642487)
        (xy 153.321939 108.861141) (xy 153.221304 109.104095) (xy 153.17 109.362014) (xy 150.04 109.362014) (xy 150.04 109.262014)
        (xy 149.988696 109.004095) (xy 149.888061 108.761141) (xy 149.741962 108.542487) (xy 149.556013 108.356538) (xy 149.337359 108.210439)
        (xy 149.094405 108.109804) (xy 148.836486 108.0585) (xy 148.573514 108.0585) (xy 148.315595 108.109804) (xy 148.072641 108.210439)
        (xy 147.853987 108.356538) (xy 147.668038 108.542487) (xy 147.521939 108.761141) (xy 147.421304 109.004095) (xy 147.37 109.262014)
        (xy 146.84 109.262014) (xy 146.788696 109.004095) (xy 146.688061 108.761141) (xy 146.541962 108.542487) (xy 146.356013 108.356538)
        (xy 146.137359 108.210439) (xy 145.894405 108.109804) (xy 145.636486 108.0585) (xy 145.373514 108.0585) (xy 145.115595 108.109804)
        (xy 144.872641 108.210439) (xy 144.653987 108.356538) (xy 144.468038 108.542487) (xy 144.321939 108.761141) (xy 144.221304 109.004095)
        (xy 144.17 109.262014) (xy 141.04 109.262014) (xy 140.988696 109.004095) (xy 140.888061 108.761141) (xy 140.741962 108.542487)
        (xy 140.556013 108.356538) (xy 140.337359 108.210439) (xy 140.094405 108.109804) (xy 139.836486 108.0585) (xy 139.573514 108.0585)
        (xy 139.315595 108.109804) (xy 139.072641 108.210439) (xy 138.853987 108.356538) (xy 138.668038 108.542487) (xy 138.521939 108.761141)
        (xy 138.421304 109.004095) (xy 138.37 109.262014) (xy 137.84 109.262014) (xy 137.788696 109.004095) (xy 137.688061 108.761141)
        (xy 137.541962 108.542487) (xy 137.356013 108.356538) (xy 137.137359 108.210439) (xy 136.894405 108.109804) (xy 136.636486 108.0585)
        (xy 136.373514 108.0585) (xy 136.115595 108.109804) (xy 135.872641 108.210439) (xy 135.653987 108.356538) (xy 135.468038 108.542487)
        (xy 135.321939 108.761141) (xy 135.221304 109.004095) (xy 135.17 109.262014) (xy 132.04 109.262014) (xy 131.988696 109.004095)
        (xy 131.888061 108.761141) (xy 131.741962 108.542487) (xy 131.556013 108.356538) (xy 131.337359 108.210439) (xy 131.094405 108.109804)
        (xy 130.836486 108.0585) (xy 130.573514 108.0585) (xy 130.315595 108.109804) (xy 130.072641 108.210439) (xy 129.853987 108.356538)
        (xy 129.668038 108.542487) (xy 129.521939 108.761141) (xy 129.421304 109.004095) (xy 129.37 109.262014) (xy 128.84 109.262014)
        (xy 128.788696 109.004095) (xy 128.688061 108.761141) (xy 128.541962 108.542487) (xy 128.356013 108.356538) (xy 128.137359 108.210439)
        (xy 127.894405 108.109804) (xy 127.636486 108.0585) (xy 127.373514 108.0585) (xy 127.115595 108.109804) (xy 126.872641 108.210439)
        (xy 126.653987 108.356538) (xy 126.468038 108.542487) (xy 126.321939 108.761141) (xy 126.221304 109.004095) (xy 126.17 109.262014)
        (xy 122.84 109.262014) (xy 122.788696 109.004095) (xy 122.688061 108.761141) (xy 122.541962 108.542487) (xy 122.356013 108.356538)
        (xy 122.137359 108.210439) (xy 121.894405 108.109804) (xy 121.636486 108.0585) (xy 121.373514 108.0585) (xy 121.115595 108.109804)
        (xy 120.872641 108.210439) (xy 120.653987 108.356538) (xy 120.468038 108.542487) (xy 120.321939 108.761141) (xy 120.221304 109.004095)
        (xy 120.17 109.262014) (xy 119.74 109.262014) (xy 119.688696 109.004095) (xy 119.588061 108.761141) (xy 119.441962 108.542487)
        (xy 119.256013 108.356538) (xy 119.037359 108.210439) (xy 118.794405 108.109804) (xy 118.536486 108.0585) (xy 118.273514 108.0585)
        (xy 118.015595 108.109804) (xy 117.772641 108.210439) (xy 117.553987 108.356538) (xy 117.368038 108.542487) (xy 117.221939 108.761141)
        (xy 117.121304 109.004095) (xy 117.07 109.262014) (xy 114.035 109.262014) (xy 113.983696 109.004095) (xy 113.883061 108.761141)
        (xy 113.736962 108.542487) (xy 113.551013 108.356538) (xy 113.332359 108.210439) (xy 113.089405 108.109804) (xy 112.831486 108.0585)
        (xy 112.568514 108.0585) (xy 112.310595 108.109804) (xy 112.067641 108.210439) (xy 111.848987 108.356538) (xy 111.663038 108.542487)
        (xy 111.516939 108.761141) (xy 111.416304 109.004095) (xy 111.365 109.262014) (xy 110.64 109.262014) (xy 110.588696 109.004095)
        (xy 110.488061 108.761141) (xy 110.341962 108.542487) (xy 110.156013 108.356538) (xy 109.937359 108.210439) (xy 109.694405 108.109804)
        (xy 109.436486 108.0585) (xy 109.173514 108.0585) (xy 108.915595 108.109804) (xy 108.672641 108.210439) (xy 108.453987 108.356538)
        (xy 108.268038 108.542487) (xy 108.121939 108.761141) (xy 108.021304 109.004095) (xy 107.97 109.262014) (xy 96.727 109.262014)
        (xy 96.727 106.698061) (xy 109.065 106.698061) (xy 109.065 106.901939) (xy 109.104774 107.101898) (xy 109.182795 107.290256)
        (xy 109.296063 107.459774) (xy 109.440226 107.603937) (xy 109.609744 107.717205) (xy 109.798102 107.795226) (xy 109.998061 107.835)
        (xy 110.201939 107.835) (xy 110.401898 107.795226) (xy 110.590256 107.717205) (xy 110.759774 107.603937) (xy 110.903937 107.459774)
        (xy 111.017205 107.290256) (xy 111.095226 107.101898) (xy 111.135 106.901939) (xy 111.135 106.698061) (xy 111.115109 106.598061)
        (xy 118.165 106.598061) (xy 118.165 106.801939) (xy 118.204774 107.001898) (xy 118.282795 107.190256) (xy 118.396063 107.359774)
        (xy 118.540226 107.503937) (xy 118.709744 107.617205) (xy 118.898102 107.695226) (xy 119.098061 107.735) (xy 119.301939 107.735)
        (xy 119.501898 107.695226) (xy 119.690256 107.617205) (xy 119.859774 107.503937) (xy 120.003937 107.359774) (xy 120.117205 107.190256)
        (xy 120.195226 107.001898) (xy 120.21588 106.898061) (xy 126.965 106.898061) (xy 126.965 107.101939) (xy 127.004774 107.301898)
        (xy 127.082795 107.490256) (xy 127.196063 107.659774) (xy 127.340226 107.803937) (xy 127.509744 107.917205) (xy 127.698102 107.995226)
        (xy 127.898061 108.035) (xy 128.101939 108.035) (xy 128.301898 107.995226) (xy 128.490256 107.917205) (xy 128.659774 107.803937)
        (xy 128.803937 107.659774) (xy 128.917205 107.490256) (xy 128.995226 107.301898) (xy 129.035 107.101939) (xy 129.035 106.898061)
        (xy 128.995226 106.698102) (xy 128.99521 106.698061) (xy 136.065 106.698061) (xy 136.065 106.901939) (xy 136.104774 107.101898)
        (xy 136.182795 107.290256) (xy 136.296063 107.459774) (xy 136.440226 107.603937) (xy 136.609744 107.717205) (xy 136.798102 107.795226)
        (xy 136.998061 107.835) (xy 137.201939 107.835) (xy 137.401898 107.795226) (xy 137.590256 107.717205) (xy 137.759774 107.603937)
        (xy 137.903937 107.459774) (xy 138.017205 107.290256) (xy 138.095226 107.101898) (xy 138.135 106.901939) (xy 138.135 106.698061)
        (xy 144.965 106.698061) (xy 144.965 106.901939) (xy 145.004774 107.101898) (xy 145.082795 107.290256) (xy 145.196063 107.459774)
        (xy 145.340226 107.603937) (xy 145.509744 107.717205) (xy 145.698102 107.795226) (xy 145.898061 107.835) (xy 146.101939 107.835)
        (xy 146.301898 107.795226) (xy 146.490256 107.717205) (xy 146.659774 107.603937) (xy 146.803937 107.459774) (xy 146.917205 107.290256)
        (xy 146.995226 107.101898) (xy 147.035 106.901939) (xy 147.035 106.698061) (xy 154.065 106.698061) (xy 154.065 106.901939)
        (xy 154.104774 107.101898) (xy 154.182795 107.290256) (xy 154.296063 107.459774) (xy 154.440226 107.603937) (xy 154.609744 107.717205)
        (xy 154.798102 107.795226) (xy 154.998061 107.835) (xy 155.201939 107.835) (xy 155.401898 107.795226) (xy 155.590256 107.717205)
        (xy 155.759774 107.603937) (xy 155.903937 107.459774) (xy 156.017205 107.290256) (xy 156.095226 107.101898) (xy 156.135 106.901939)
        (xy 156.135 106.798061) (xy 162.965 106.798061) (xy 162.965 107.001939) (xy 163.004774 107.201898) (xy 163.082795 107.390256)
        (xy 163.196063 107.559774) (xy 163.340226 107.703937) (xy 163.509744 107.817205) (xy 163.698102 107.895226) (xy 163.898061 107.935)
        (xy 164.101939 107.935) (xy 164.301898 107.895226) (xy 164.490256 107.817205) (xy 164.659774 107.703937) (xy 164.803937 107.559774)
        (xy 164.917205 107.390256) (xy 164.995226 107.201898) (xy 165.035 107.001939) (xy 165.035 106.798061) (xy 171.965 106.798061)
        (xy 171.965 107.001939) (xy 172.004774 107.201898) (xy 172.082795 107.390256) (xy 172.196063 107.559774) (xy 172.340226 107.703937)
        (xy 172.509744 107.817205) (xy 172.698102 107.895226) (xy 172.898061 107.935) (xy 173.101939 107.935) (xy 173.301898 107.895226)
        (xy 173.490256 107.817205) (xy 173.659774 107.703937) (xy 173.803937 107.559774) (xy 173.917205 107.390256) (xy 173.995226 107.201898)
        (xy 174.035 107.001939) (xy 174.035 106.798061) (xy 174.015109 106.698061) (xy 180.965 106.698061) (xy 180.965 106.901939)
        (xy 181.004774 107.101898) (xy 181.082795 107.290256) (xy 181.196063 107.459774) (xy 181.340226 107.603937) (xy 181.509744 107.717205)
        (xy 181.698102 107.795226) (xy 181.898061 107.835) (xy 182.101939 107.835) (xy 182.301898 107.795226) (xy 182.490256 107.717205)
        (xy 182.659774 107.603937) (xy 182.803937 107.459774) (xy 182.917205 107.290256) (xy 182.995226 107.101898) (xy 183.035 106.901939)
        (xy 183.035 106.698061) (xy 190.065 106.698061) (xy 190.065 106.901939) (xy 190.104774 107.101898) (xy 190.182795 107.290256)
        (xy 190.296063 107.459774) (xy 190.440226 107.603937) (xy 190.609744 107.717205) (xy 190.798102 107.795226) (xy 190.998061 107.835)
        (xy 191.201939 107.835) (xy 191.401898 107.795226) (xy 191.590256 107.717205) (xy 191.759774 107.603937) (xy 191.903937 107.459774)
        (xy 192.017205 107.290256) (xy 192.095226 107.101898) (xy 192.135 106.901939) (xy 192.135 106.798061) (xy 198.965 106.798061)
        (xy 198.965 107.001939) (xy 199.004774 107.201898) (xy 199.082795 107.390256) (xy 199.196063 107.559774) (xy 199.340226 107.703937)
        (xy 199.509744 107.817205) (xy 199.698102 107.895226) (xy 199.898061 107.935) (xy 200.101939 107.935) (xy 200.301898 107.895226)
        (xy 200.490256 107.817205) (xy 200.659774 107.703937) (xy 200.803937 107.559774) (xy 200.917205 107.390256) (xy 200.995226 107.201898)
        (xy 201.035 107.001939) (xy 201.035 106.898061) (xy 208.065 106.898061) (xy 208.065 107.101939) (xy 208.104774 107.301898)
        (xy 208.182795 107.490256) (xy 208.296063 107.659774) (xy 208.440226 107.803937) (xy 208.609744 107.917205) (xy 208.798102 107.995226)
        (xy 208.998061 108.035) (xy 209.201939 108.035) (xy 209.401898 107.995226) (xy 209.590256 107.917205) (xy 209.759774 107.803937)
        (xy 209.903937 107.659774) (xy 210.017205 107.490256) (xy 210.095226 107.301898) (xy 210.135 107.101939) (xy 210.135 106.898061)
        (xy 210.095226 106.698102) (xy 210.017205 106.509744) (xy 209.903937 106.340226) (xy 209.759774 106.196063) (xy 209.590256 106.082795)
        (xy 209.401898 106.004774) (xy 209.201939 105.965) (xy 208.998061 105.965) (xy 208.798102 106.004774) (xy 208.609744 106.082795)
        (xy 208.440226 106.196063) (xy 208.296063 106.340226) (xy 208.182795 106.509744) (xy 208.104774 106.698102) (xy 208.065 106.898061)
        (xy 201.035 106.898061) (xy 201.035 106.798061) (xy 200.995226 106.598102) (xy 200.917205 106.409744) (xy 200.803937 106.240226)
        (xy 200.659774 106.096063) (xy 200.490256 105.982795) (xy 200.301898 105.904774) (xy 200.101939 105.865) (xy 199.898061 105.865)
        (xy 199.698102 105.904774) (xy 199.509744 105.982795) (xy 199.340226 106.096063) (xy 199.196063 106.240226) (xy 199.082795 106.409744)
        (xy 199.004774 106.598102) (xy 198.965 106.798061) (xy 192.135 106.798061) (xy 192.135 106.698061) (xy 192.095226 106.498102)
        (xy 192.017205 106.309744) (xy 191.903937 106.140226) (xy 191.759774 105.996063) (xy 191.590256 105.882795) (xy 191.401898 105.804774)
        (xy 191.201939 105.765) (xy 190.998061 105.765) (xy 190.798102 105.804774) (xy 190.609744 105.882795) (xy 190.440226 105.996063)
        (xy 190.296063 106.140226) (xy 190.182795 106.309744) (xy 190.104774 106.498102) (xy 190.065 106.698061) (xy 183.035 106.698061)
        (xy 182.995226 106.498102) (xy 182.917205 106.309744) (xy 182.803937 106.140226) (xy 182.659774 105.996063) (xy 182.490256 105.882795)
        (xy 182.301898 105.804774) (xy 182.101939 105.765) (xy 181.898061 105.765) (xy 181.698102 105.804774) (xy 181.509744 105.882795)
        (xy 181.340226 105.996063) (xy 181.196063 106.140226) (xy 181.082795 106.309744) (xy 181.004774 106.498102) (xy 180.965 106.698061)
        (xy 174.015109 106.698061) (xy 173.995226 106.598102) (xy 173.917205 106.409744) (xy 173.803937 106.240226) (xy 173.659774 106.096063)
        (xy 173.490256 105.982795) (xy 173.301898 105.904774) (xy 173.101939 105.865) (xy 172.898061 105.865) (xy 172.698102 105.904774)
        (xy 172.509744 105.982795) (xy 172.340226 106.096063) (xy 172.196063 106.240226) (xy 172.082795 106.409744) (xy 172.004774 106.598102)
        (xy 171.965 106.798061) (xy 165.035 106.798061) (xy 164.995226 106.598102) (xy 164.917205 106.409744) (xy 164.803937 106.240226)
        (xy 164.659774 106.096063) (xy 164.490256 105.982795) (xy 164.301898 105.904774) (xy 164.101939 105.865) (xy 163.898061 105.865)
        (xy 163.698102 105.904774) (xy 163.509744 105.982795) (xy 163.340226 106.096063) (xy 163.196063 106.240226) (xy 163.082795 106.409744)
        (xy 163.004774 106.598102) (xy 162.965 106.798061) (xy 156.135 106.798061) (xy 156.135 106.698061) (xy 156.095226 106.498102)
        (xy 156.017205 106.309744) (xy 155.903937 106.140226) (xy 155.759774 105.996063) (xy 155.590256 105.882795) (xy 155.401898 105.804774)
        (xy 155.201939 105.765) (xy 154.998061 105.765) (xy 154.798102 105.804774) (xy 154.609744 105.882795) (xy 154.440226 105.996063)
        (xy 154.296063 106.140226) (xy 154.182795 106.309744) (xy 154.104774 106.498102) (xy 154.065 106.698061) (xy 147.035 106.698061)
        (xy 146.995226 106.498102) (xy 146.917205 106.309744) (xy 146.803937 106.140226) (xy 146.659774 105.996063) (xy 146.490256 105.882795)
        (xy 146.301898 105.804774) (xy 146.101939 105.765) (xy 145.898061 105.765) (xy 145.698102 105.804774) (xy 145.509744 105.882795)
        (xy 145.340226 105.996063) (xy 145.196063 106.140226) (xy 145.082795 106.309744) (xy 145.004774 106.498102) (xy 144.965 106.698061)
        (xy 138.135 106.698061) (xy 138.095226 106.498102) (xy 138.017205 106.309744) (xy 137.903937 106.140226) (xy 137.759774 105.996063)
        (xy 137.590256 105.882795) (xy 137.401898 105.804774) (xy 137.201939 105.765) (xy 136.998061 105.765) (xy 136.798102 105.804774)
        (xy 136.609744 105.882795) (xy 136.440226 105.996063) (xy 136.296063 106.140226) (xy 136.182795 106.309744) (xy 136.104774 106.498102)
        (xy 136.065 106.698061) (xy 128.99521 106.698061) (xy 128.917205 106.509744) (xy 128.803937 106.340226) (xy 128.659774 106.196063)
        (xy 128.490256 106.082795) (xy 128.301898 106.004774) (xy 128.101939 105.965) (xy 127.898061 105.965) (xy 127.698102 106.004774)
        (xy 127.509744 106.082795) (xy 127.340226 106.196063) (xy 127.196063 106.340226) (xy 127.082795 106.509744) (xy 127.004774 106.698102)
        (xy 126.965 106.898061) (xy 120.21588 106.898061) (xy 120.235 106.801939) (xy 120.235 106.598061) (xy 120.195226 106.398102)
        (xy 120.117205 106.209744) (xy 120.003937 106.040226) (xy 119.859774 105.896063) (xy 119.690256 105.782795) (xy 119.501898 105.704774)
        (xy 119.301939 105.665) (xy 119.098061 105.665) (xy 118.898102 105.704774) (xy 118.709744 105.782795) (xy 118.540226 105.896063)
        (xy 118.396063 106.040226) (xy 118.282795 106.209744) (xy 118.204774 106.398102) (xy 118.165 106.598061) (xy 111.115109 106.598061)
        (xy 111.095226 106.498102) (xy 111.017205 106.309744) (xy 110.903937 106.140226) (xy 110.759774 105.996063) (xy 110.590256 105.882795)
        (xy 110.401898 105.804774) (xy 110.201939 105.765) (xy 109.998061 105.765) (xy 109.798102 105.804774) (xy 109.609744 105.882795)
        (xy 109.440226 105.996063) (xy 109.296063 106.140226) (xy 109.182795 106.309744) (xy 109.104774 106.498102) (xy 109.065 106.698061)
        (xy 96.727 106.698061) (xy 96.727 100.262014) (xy 108.07 100.262014) (xy 108.07 100.524986) (xy 108.121304 100.782905)
        (xy 108.221939 101.025859) (xy 108.368038 101.244513) (xy 108.501275 101.37775) (xy 108.368038 101.510987) (xy 108.221939 101.729641)
        (xy 108.121304 101.972595) (xy 108.07 102.230514) (xy 108.07 102.493486) (xy 108.121304 102.751405) (xy 108.221939 102.994359)
        (xy 108.368038 103.213013) (xy 108.553987 103.398962) (xy 108.772641 103.545061) (xy 109.015595 103.645696) (xy 109.273514 103.697)
        (xy 109.536486 103.697) (xy 109.794405 103.645696) (xy 110.037359 103.545061) (xy 110.256013 103.398962) (xy 110.441962 103.213013)
        (xy 110.588061 102.994359) (xy 110.688696 102.751405) (xy 110.74 102.493486) (xy 110.74 102.230514) (xy 110.688696 101.972595)
        (xy 110.588061 101.729641) (xy 110.441962 101.510987) (xy 110.308725 101.37775) (xy 110.441962 101.244513) (xy 110.588061 101.025859)
        (xy 110.688696 100.782905) (xy 110.74 100.524986) (xy 110.74 100.262014) (xy 111.37 100.262014) (xy 111.37 100.524986)
        (xy 111.421304 100.782905) (xy 111.521939 101.025859) (xy 111.668038 101.244513) (xy 111.801275 101.37775) (xy 111.668038 101.510987)
        (xy 111.521939 101.729641) (xy 111.421304 101.972595) (xy 111.37 102.230514) (xy 111.37 102.493486) (xy 111.421304 102.751405)
        (xy 111.521939 102.994359) (xy 111.668038 103.213013) (xy 111.853987 103.398962) (xy 112.072641 103.545061) (xy 112.315595 103.645696)
        (xy 112.573514 103.697) (xy 112.836486 103.697) (xy 113.094405 103.645696) (xy 113.337359 103.545061) (xy 113.556013 103.398962)
        (xy 113.741962 103.213013) (xy 113.888061 102.994359) (xy 113.988696 102.751405) (xy 114.04 102.493486) (xy 114.04 102.230514)
        (xy 113.988696 101.972595) (xy 113.888061 101.729641) (xy 113.741962 101.510987) (xy 113.608725 101.37775) (xy 113.741962 101.244513)
        (xy 113.888061 101.025859) (xy 113.988696 100.782905) (xy 114.04 100.524986) (xy 114.04 100.262014) (xy 117.17 100.262014)
        (xy 117.17 100.524986) (xy 117.221304 100.782905) (xy 117.321939 101.025859) (xy 117.468038 101.244513) (xy 117.601275 101.37775)
        (xy 117.468038 101.510987) (xy 117.321939 101.729641) (xy 117.221304 101.972595) (xy 117.17 102.230514) (xy 117.17 102.493486)
        (xy 117.221304 102.751405) (xy 117.321939 102.994359) (xy 117.468038 103.213013) (xy 117.653987 103.398962) (xy 117.872641 103.545061)
        (xy 118.115595 103.645696) (xy 118.373514 103.697) (xy 118.636486 103.697) (xy 118.894405 103.645696) (xy 119.137359 103.545061)
        (xy 119.356013 103.398962) (xy 119.541962 103.213013) (xy 119.688061 102.994359) (xy 119.788696 102.751405) (xy 119.84 102.493486)
        (xy 119.84 102.230514) (xy 119.788696 101.972595) (xy 119.688061 101.729641) (xy 119.541962 101.510987) (xy 119.408725 101.37775)
        (xy 119.541962 101.244513) (xy 119.688061 101.025859) (xy 119.788696 100.782905) (xy 119.84 100.524986) (xy 119.84 100.262014)
        (xy 120.37 100.262014) (xy 120.37 100.524986) (xy 120.421304 100.782905) (xy 120.521939 101.025859) (xy 120.668038 101.244513)
        (xy 120.801275 101.37775) (xy 120.668038 101.510987) (xy 120.521939 101.729641) (xy 120.421304 101.972595) (xy 120.37 102.230514)
        (xy 120.37 102.493486) (xy 120.421304 102.751405) (xy 120.521939 102.994359) (xy 120.668038 103.213013) (xy 120.853987 103.398962)
        (xy 121.072641 103.545061) (xy 121.315595 103.645696) (xy 121.573514 103.697) (xy 121.836486 103.697) (xy 122.094405 103.645696)
        (xy 122.337359 103.545061) (xy 122.556013 103.398962) (xy 122.741962 103.213013) (xy 122.888061 102.994359) (xy 122.988696 102.751405)
        (xy 123.04 102.493486) (xy 123.04 102.230514) (xy 122.988696 101.972595) (xy 122.888061 101.729641) (xy 122.741962 101.510987)
        (xy 122.608725 101.37775) (xy 122.741962 101.244513) (xy 122.888061 101.025859) (xy 122.988696 100.782905) (xy 123.04 100.524986)
        (xy 123.04 100.262014) (xy 126.07 100.262014) (xy 126.07 100.524986) (xy 126.121304 100.782905) (xy 126.221939 101.025859)
        (xy 126.368038 101.244513) (xy 126.501275 101.37775) (xy 126.368038 101.510987) (xy 126.221939 101.729641) (xy 126.121304 101.972595)
        (xy 126.07 102.230514) (xy 126.07 102.493486) (xy 126.121304 102.751405) (xy 126.221939 102.994359) (xy 126.368038 103.213013)
        (xy 126.553987 103.398962) (xy 126.772641 103.545061) (xy 127.015595 103.645696) (xy 127.273514 103.697) (xy 127.536486 103.697)
        (xy 127.794405 103.645696) (xy 128.037359 103.545061) (xy 128.256013 103.398962) (xy 128.441962 103.213013) (xy 128.588061 102.994359)
        (xy 128.688696 102.751405) (xy 128.74 102.493486) (xy 128.74 102.230514) (xy 128.688696 101.972595) (xy 128.588061 101.729641)
        (xy 128.441962 101.510987) (xy 128.308725 101.37775) (xy 128.441962 101.244513) (xy 128.588061 101.025859) (xy 128.688696 100.782905)
        (xy 128.74 100.524986) (xy 128.74 100.262014) (xy 129.27 100.262014) (xy 129.27 100.524986) (xy 129.321304 100.782905)
        (xy 129.421939 101.025859) (xy 129.568038 101.244513) (xy 129.701275 101.37775) (xy 129.568038 101.510987) (xy 129.421939 101.729641)
        (xy 129.321304 101.972595) (xy 129.27 102.230514) (xy 129.27 102.493486) (xy 129.321304 102.751405) (xy 129.421939 102.994359)
        (xy 129.568038 103.213013) (xy 129.753987 103.398962) (xy 129.972641 103.545061) (xy 130.215595 103.645696) (xy 130.473514 103.697)
        (xy 130.736486 103.697) (xy 130.994405 103.645696) (xy 131.237359 103.545061) (xy 131.456013 103.398962) (xy 131.641962 103.213013)
        (xy 131.788061 102.994359) (xy 131.888696 102.751405) (xy 131.94 102.493486) (xy 131.94 102.230514) (xy 131.888696 101.972595)
        (xy 131.788061 101.729641) (xy 131.641962 101.510987) (xy 131.508725 101.37775) (xy 131.641962 101.244513) (xy 131.788061 101.025859)
        (xy 131.888696 100.782905) (xy 131.94 100.524986) (xy 131.94 100.262014) (xy 131.920109 100.162014) (xy 135.17 100.162014)
        (xy 135.17 100.424986) (xy 135.221304 100.682905) (xy 135.321939 100.925859) (xy 135.468038 101.144513) (xy 135.601275 101.27775)
        (xy 135.468038 101.410987) (xy 135.321939 101.629641) (xy 135.221304 101.872595) (xy 135.17 102.130514) (xy 135.17 102.393486)
        (xy 135.221304 102.651405) (xy 135.321939 102.894359) (xy 135.468038 103.113013) (xy 135.653987 103.298962) (xy 135.872641 103.445061)
        (xy 136.115595 103.545696) (xy 136.373514 103.597) (xy 136.636486 103.597) (xy 136.894405 103.545696) (xy 137.137359 103.445061)
        (xy 137.356013 103.298962) (xy 137.541962 103.113013) (xy 137.688061 102.894359) (xy 137.788696 102.651405) (xy 137.84 102.393486)
        (xy 137.84 102.130514) (xy 137.788696 101.872595) (xy 137.688061 101.629641) (xy 137.541962 101.410987) (xy 137.408725 101.27775)
        (xy 137.541962 101.144513) (xy 137.688061 100.925859) (xy 137.788696 100.682905) (xy 137.84 100.424986) (xy 137.84 100.162014)
        (xy 138.37 100.162014) (xy 138.37 100.424986) (xy 138.421304 100.682905) (xy 138.521939 100.925859) (xy 138.668038 101.144513)
        (xy 138.801275 101.27775) (xy 138.668038 101.410987) (xy 138.521939 101.629641) (xy 138.421304 101.872595) (xy 138.37 102.130514)
        (xy 138.37 102.393486) (xy 138.421304 102.651405) (xy 138.521939 102.894359) (xy 138.668038 103.113013) (xy 138.853987 103.298962)
        (xy 139.072641 103.445061) (xy 139.315595 103.545696) (xy 139.573514 103.597) (xy 139.836486 103.597) (xy 140.094405 103.545696)
        (xy 140.337359 103.445061) (xy 140.556013 103.298962) (xy 140.741962 103.113013) (xy 140.888061 102.894359) (xy 140.988696 102.651405)
        (xy 141.04 102.393486) (xy 141.04 102.130514) (xy 140.988696 101.872595) (xy 140.888061 101.629641) (xy 140.741962 101.410987)
        (xy 140.608725 101.27775) (xy 140.741962 101.144513) (xy 140.888061 100.925859) (xy 140.988696 100.682905) (xy 141.04 100.424986)
        (xy 141.04 100.162014) (xy 144.07 100.162014) (xy 144.07 100.424986) (xy 144.121304 100.682905) (xy 144.221939 100.925859)
        (xy 144.368038 101.144513) (xy 144.501275 101.27775) (xy 144.368038 101.410987) (xy 144.221939 101.629641) (xy 144.121304 101.872595)
        (xy 144.07 102.130514) (xy 144.07 102.393486) (xy 144.121304 102.651405) (xy 144.221939 102.894359) (xy 144.368038 103.113013)
        (xy 144.553987 103.298962) (xy 144.772641 103.445061) (xy 145.015595 103.545696) (xy 145.273514 103.597) (xy 145.536486 103.597)
        (xy 145.794405 103.545696) (xy 146.037359 103.445061) (xy 146.256013 103.298962) (xy 146.441962 103.113013) (xy 146.588061 102.894359)
        (xy 146.688696 102.651405) (xy 146.74 102.393486) (xy 146.74 102.130514) (xy 146.688696 101.872595) (xy 146.588061 101.629641)
        (xy 146.441962 101.410987) (xy 146.308725 101.27775) (xy 146.441962 101.144513) (xy 146.588061 100.925859) (xy 146.688696 100.682905)
        (xy 146.74 100.424986) (xy 146.74 100.162014) (xy 147.27 100.162014) (xy 147.27 100.424986) (xy 147.321304 100.682905)
        (xy 147.421939 100.925859) (xy 147.568038 101.144513) (xy 147.701275 101.27775) (xy 147.568038 101.410987) (xy 147.421939 101.629641)
        (xy 147.321304 101.872595) (xy 147.27 102.130514) (xy 147.27 102.393486) (xy 147.321304 102.651405) (xy 147.421939 102.894359)
        (xy 147.568038 103.113013) (xy 147.753987 103.298962) (xy 147.972641 103.445061) (xy 148.215595 103.545696) (xy 148.473514 103.597)
        (xy 148.736486 103.597) (xy 148.994405 103.545696) (xy 149.237359 103.445061) (xy 149.456013 103.298962) (xy 149.641962 103.113013)
        (xy 149.788061 102.894359) (xy 149.888696 102.651405) (xy 149.94 102.393486) (xy 149.94 102.130514) (xy 149.888696 101.872595)
        (xy 149.788061 101.629641) (xy 149.641962 101.410987) (xy 149.508725 101.27775) (xy 149.641962 101.144513) (xy 149.788061 100.925859)
        (xy 149.888696 100.682905) (xy 149.94 100.424986) (xy 149.94 100.162014) (xy 153.17 100.162014) (xy 153.17 100.424986)
        (xy 153.221304 100.682905) (xy 153.321939 100.925859) (xy 153.468038 101.144513) (xy 153.601275 101.27775) (xy 153.468038 101.410987)
        (xy 153.321939 101.629641) (xy 153.221304 101.872595) (xy 153.17 102.130514) (xy 153.17 102.393486) (xy 153.221304 102.651405)
        (xy 153.321939 102.894359) (xy 153.468038 103.113013) (xy 153.653987 103.298962) (xy 153.872641 103.445061) (xy 154.115595 103.545696)
        (xy 154.373514 103.597) (xy 154.636486 103.597) (xy 154.894405 103.545696) (xy 155.137359 103.445061) (xy 155.356013 103.298962)
        (xy 155.541962 103.113013) (xy 155.688061 102.894359) (xy 155.788696 102.651405) (xy 155.84 102.393486) (xy 155.84 102.130514)
        (xy 155.788696 101.872595) (xy 155.688061 101.629641) (xy 155.541962 101.410987) (xy 155.408725 101.27775) (xy 155.541962 101.144513)
        (xy 155.688061 100.925859) (xy 155.788696 100.682905) (xy 155.84 100.424986) (xy 155.84 100.162014) (xy 156.37 100.162014)
        (xy 156.37 100.424986) (xy 156.421304 100.682905) (xy 156.521939 100.925859) (xy 156.668038 101.144513) (xy 156.801275 101.27775)
        (xy 156.668038 101.410987) (xy 156.521939 101.629641) (xy 156.421304 101.872595) (xy 156.37 102.130514) (xy 156.37 102.393486)
        (xy 156.421304 102.651405) (xy 156.521939 102.894359) (xy 156.668038 103.113013) (xy 156.853987 103.298962) (xy 157.072641 103.445061)
        (xy 157.315595 103.545696) (xy 157.573514 103.597) (xy 157.836486 103.597) (xy 158.094405 103.545696) (xy 158.337359 103.445061)
        (xy 158.556013 103.298962) (xy 158.741962 103.113013) (xy 158.888061 102.894359) (xy 158.988696 102.651405) (xy 159.04 102.393486)
        (xy 159.04 102.130514) (xy 158.988696 101.872595) (xy 158.888061 101.629641) (xy 158.741962 101.410987) (xy 158.608725 101.27775)
        (xy 158.741962 101.144513) (xy 158.888061 100.925859) (xy 158.988696 100.682905) (xy 159.04 100.424986) (xy 159.04 100.162014)
        (xy 162.07 100.162014) (xy 162.07 100.424986) (xy 162.121304 100.682905) (xy 162.221939 100.925859) (xy 162.368038 101.144513)
        (xy 162.501275 101.27775) (xy 162.368038 101.410987) (xy 162.221939 101.629641) (xy 162.121304 101.872595) (xy 162.07 102.130514)
        (xy 162.07 102.393486) (xy 162.121304 102.651405) (xy 162.221939 102.894359) (xy 162.368038 103.113013) (xy 162.553987 103.298962)
        (xy 162.772641 103.445061) (xy 163.015595 103.545696) (xy 163.273514 103.597) (xy 163.536486 103.597) (xy 163.794405 103.545696)
        (xy 164.037359 103.445061) (xy 164.256013 103.298962) (xy 164.441962 103.113013) (xy 164.588061 102.894359) (xy 164.688696 102.651405)
        (xy 164.74 102.393486) (xy 164.74 102.130514) (xy 164.688696 101.872595) (xy 164.588061 101.629641) (xy 164.441962 101.410987)
        (xy 164.308725 101.27775) (xy 164.441962 101.144513) (xy 164.588061 100.925859) (xy 164.688696 100.682905) (xy 164.74 100.424986)
        (xy 164.74 100.162014) (xy 165.27 100.162014) (xy 165.27 100.424986) (xy 165.321304 100.682905) (xy 165.421939 100.925859)
        (xy 165.568038 101.144513) (xy 165.701275 101.27775) (xy 165.568038 101.410987) (xy 165.421939 101.629641) (xy 165.321304 101.872595)
        (xy 165.27 102.130514) (xy 165.27 102.393486) (xy 165.321304 102.651405) (xy 165.421939 102.894359) (xy 165.568038 103.113013)
        (xy 165.753987 103.298962) (xy 165.972641 103.445061) (xy 166.215595 103.545696) (xy 166.473514 103.597) (xy 166.736486 103.597)
        (xy 166.994405 103.545696) (xy 167.237359 103.445061) (xy 167.456013 103.298962) (xy 167.641962 103.113013) (xy 167.788061 102.894359)
        (xy 167.888696 102.651405) (xy 167.94 102.393486) (xy 167.94 102.130514) (xy 167.888696 101.872595) (xy 167.788061 101.629641)
        (xy 167.641962 101.410987) (xy 167.508725 101.27775) (xy 167.641962 101.144513) (xy 167.788061 100.925859) (xy 167.888696 100.682905)
        (xy 167.94 100.424986) (xy 167.94 100.162014) (xy 171.07 100.162014) (xy 171.07 100.424986) (xy 171.121304 100.682905)
        (xy 171.221939 100.925859) (xy 171.368038 101.144513) (xy 171.501275 101.27775) (xy 171.368038 101.410987) (xy 171.221939 101.629641)
        (xy 171.121304 101.872595) (xy 171.07 102.130514) (xy 171.07 102.393486) (xy 171.121304 102.651405) (xy 171.221939 102.894359)
        (xy 171.368038 103.113013) (xy 171.553987 103.298962) (xy 171.772641 103.445061) (xy 172.015595 103.545696) (xy 172.273514 103.597)
        (xy 172.536486 103.597) (xy 172.794405 103.545696) (xy 173.037359 103.445061) (xy 173.256013 103.298962) (xy 173.441962 103.113013)
        (xy 173.588061 102.894359) (xy 173.688696 102.651405) (xy 173.74 102.393486) (xy 173.74 102.130514) (xy 173.688696 101.872595)
        (xy 173.588061 101.629641) (xy 173.441962 101.410987) (xy 173.308725 101.27775) (xy 173.441962 101.144513) (xy 173.588061 100.925859)
        (xy 173.688696 100.682905) (xy 173.74 100.424986) (xy 173.74 100.162014) (xy 174.27 100.162014) (xy 174.27 100.424986)
        (xy 174.321304 100.682905) (xy 174.421939 100.925859) (xy 174.568038 101.144513) (xy 174.701275 101.27775) (xy 174.568038 101.410987)
        (xy 174.421939 101.629641) (xy 174.321304 101.872595) (xy 174.27 102.130514) (xy 174.27 102.393486) (xy 174.321304 102.651405)
        (xy 174.421939 102.894359) (xy 174.568038 103.113013) (xy 174.753987 103.298962) (xy 174.972641 103.445061) (xy 175.215595 103.545696)
        (xy 175.473514 103.597) (xy 175.736486 103.597) (xy 175.994405 103.545696) (xy 176.237359 103.445061) (xy 176.456013 103.298962)
        (xy 176.641962 103.113013) (xy 176.788061 102.894359) (xy 176.888696 102.651405) (xy 176.94 102.393486) (xy 176.94 102.130514)
        (xy 176.888696 101.872595) (xy 176.788061 101.629641) (xy 176.641962 101.410987) (xy 176.508725 101.27775) (xy 176.641962 101.144513)
        (xy 176.788061 100.925859) (xy 176.888696 100.682905) (xy 176.94 100.424986) (xy 176.94 100.162014) (xy 180.07 100.162014)
        (xy 180.07 100.424986) (xy 180.121304 100.682905) (xy 180.221939 100.925859) (xy 180.368038 101.144513) (xy 180.501275 101.27775)
        (xy 180.368038 101.410987) (xy 180.221939 101.629641) (xy 180.121304 101.872595) (xy 180.07 102.130514) (xy 180.07 102.393486)
        (xy 180.121304 102.651405) (xy 180.221939 102.894359) (xy 180.368038 103.113013) (xy 180.553987 103.298962) (xy 180.772641 103.445061)
        (xy 181.015595 103.545696) (xy 181.273514 103.597) (xy 181.536486 103.597) (xy 181.794405 103.545696) (xy 182.037359 103.445061)
        (xy 182.256013 103.298962) (xy 182.441962 103.113013) (xy 182.588061 102.894359) (xy 182.688696 102.651405) (xy 182.74 102.393486)
        (xy 182.74 102.130514) (xy 182.688696 101.872595) (xy 182.588061 101.629641) (xy 182.441962 101.410987) (xy 182.308725 101.27775)
        (xy 182.441962 101.144513) (xy 182.588061 100.925859) (xy 182.688696 100.682905) (xy 182.74 100.424986) (xy 182.74 100.162014)
        (xy 183.27 100.162014) (xy 183.27 100.424986) (xy 183.321304 100.682905) (xy 183.421939 100.925859) (xy 183.568038 101.144513)
        (xy 183.701275 101.27775) (xy 183.568038 101.410987) (xy 183.421939 101.629641) (xy 183.321304 101.872595) (xy 183.27 102.130514)
        (xy 183.27 102.393486) (xy 183.321304 102.651405) (xy 183.421939 102.894359) (xy 183.568038 103.113013) (xy 183.753987 103.298962)
        (xy 183.972641 103.445061) (xy 184.215595 103.545696) (xy 184.473514 103.597) (xy 184.736486 103.597) (xy 184.994405 103.545696)
        (xy 185.237359 103.445061) (xy 185.456013 103.298962) (xy 185.641962 103.113013) (xy 185.788061 102.894359) (xy 185.888696 102.651405)
        (xy 185.94 102.393486) (xy 185.94 102.130514) (xy 185.888696 101.872595) (xy 185.788061 101.629641) (xy 185.641962 101.410987)
        (xy 185.508725 101.27775) (xy 185.641962 101.144513) (xy 185.788061 100.925859) (xy 185.888696 100.682905) (xy 185.94 100.424986)
        (xy 185.94 100.162014) (xy 189.17 100.162014) (xy 189.17 100.424986) (xy 189.221304 100.682905) (xy 189.321939 100.925859)
        (xy 189.468038 101.144513) (xy 189.601275 101.27775) (xy 189.468038 101.410987) (xy 189.321939 101.629641) (xy 189.221304 101.872595)
        (xy 189.17 102.130514) (xy 189.17 102.393486) (xy 189.221304 102.651405) (xy 189.321939 102.894359) (xy 189.468038 103.113013)
        (xy 189.653987 103.298962) (xy 189.872641 103.445061) (xy 190.115595 103.545696) (xy 190.373514 103.597) (xy 190.636486 103.597)
        (xy 190.894405 103.545696) (xy 191.137359 103.445061) (xy 191.356013 103.298962) (xy 191.541962 103.113013) (xy 191.688061 102.894359)
        (xy 191.788696 102.651405) (xy 191.84 102.393486) (xy 191.84 102.130514) (xy 191.788696 101.872595) (xy 191.688061 101.629641)
        (xy 191.541962 101.410987) (xy 191.408725 101.27775) (xy 191.541962 101.144513) (xy 191.688061 100.925859) (xy 191.788696 100.682905)
        (xy 191.84 100.424986) (xy 191.84 100.162014) (xy 192.37 100.162014) (xy 192.37 100.424986) (xy 192.421304 100.682905)
        (xy 192.521939 100.925859) (xy 192.668038 101.144513) (xy 192.801275 101.27775) (xy 192.668038 101.410987) (xy 192.521939 101.629641)
        (xy 192.421304 101.872595) (xy 192.37 102.130514) (xy 192.37 102.393486) (xy 192.421304 102.651405) (xy 192.521939 102.894359)
        (xy 192.668038 103.113013) (xy 192.853987 103.298962) (xy 193.072641 103.445061) (xy 193.315595 103.545696) (xy 193.573514 103.597)
        (xy 193.836486 103.597) (xy 194.094405 103.545696) (xy 194.337359 103.445061) (xy 194.556013 103.298962) (xy 194.741962 103.113013)
        (xy 194.888061 102.894359) (xy 194.988696 102.651405) (xy 195.04 102.393486) (xy 195.04 102.130514) (xy 194.988696 101.872595)
        (xy 194.888061 101.629641) (xy 194.741962 101.410987) (xy 194.608725 101.27775) (xy 194.741962 101.144513) (xy 194.888061 100.925859)
        (xy 194.988696 100.682905) (xy 195.04 100.424986) (xy 195.04 100.162014) (xy 198.17 100.162014) (xy 198.17 100.424986)
        (xy 198.221304 100.682905) (xy 198.321939 100.925859) (xy 198.468038 101.144513) (xy 198.601275 101.27775) (xy 198.468038 101.410987)
        (xy 198.321939 101.629641) (xy 198.221304 101.872595) (xy 198.17 102.130514) (xy 198.17 102.393486) (xy 198.221304 102.651405)
        (xy 198.321939 102.894359) (xy 198.468038 103.113013) (xy 198.653987 103.298962) (xy 198.872641 103.445061) (xy 199.115595 103.545696)
        (xy 199.373514 103.597) (xy 199.636486 103.597) (xy 199.894405 103.545696) (xy 200.137359 103.445061) (xy 200.356013 103.298962)
        (xy 200.541962 103.113013) (xy 200.688061 102.894359) (xy 200.788696 102.651405) (xy 200.84 102.393486) (xy 200.84 102.130514)
        (xy 200.788696 101.872595) (xy 200.688061 101.629641) (xy 200.541962 101.410987) (xy 200.408725 101.27775) (xy 200.541962 101.144513)
        (xy 200.688061 100.925859) (xy 200.788696 100.682905) (xy 200.84 100.424986) (xy 200.84 100.162014) (xy 201.37 100.162014)
        (xy 201.37 100.424986) (xy 201.421304 100.682905) (xy 201.521939 100.925859) (xy 201.668038 101.144513) (xy 201.801275 101.27775)
        (xy 201.668038 101.410987) (xy 201.521939 101.629641) (xy 201.421304 101.872595) (xy 201.37 102.130514) (xy 201.37 102.393486)
        (xy 201.421304 102.651405) (xy 201.521939 102.894359) (xy 201.668038 103.113013) (xy 201.853987 103.298962) (xy 202.072641 103.445061)
        (xy 202.315595 103.545696) (xy 202.573514 103.597) (xy 202.836486 103.597) (xy 203.094405 103.545696) (xy 203.337359 103.445061)
        (xy 203.556013 103.298962) (xy 203.741962 103.113013) (xy 203.888061 102.894359) (xy 203.988696 102.651405) (xy 204.04 102.393486)
        (xy 204.04 102.130514) (xy 203.988696 101.872595) (xy 203.888061 101.629641) (xy 203.741962 101.410987) (xy 203.608725 101.27775)
        (xy 203.741962 101.144513) (xy 203.888061 100.925859) (xy 203.988696 100.682905) (xy 204.04 100.424986) (xy 204.04 100.162014)
        (xy 207.17 100.162014) (xy 207.17 100.424986) (xy 207.221304 100.682905) (xy 207.321939 100.925859) (xy 207.468038 101.144513)
        (xy 207.601275 101.27775) (xy 207.468038 101.410987) (xy 207.321939 101.629641) (xy 207.221304 101.872595) (xy 207.17 102.130514)
        (xy 207.17 102.393486) (xy 207.221304 102.651405) (xy 207.321939 102.894359) (xy 207.468038 103.113013) (xy 207.653987 103.298962)
        (xy 207.872641 103.445061) (xy 208.115595 103.545696) (xy 208.373514 103.597) (xy 208.636486 103.597) (xy 208.894405 103.545696)
        (xy 209.137359 103.445061) (xy 209.356013 103.298962) (xy 209.541962 103.113013) (xy 209.688061 102.894359) (xy 209.788696 102.651405)
        (xy 209.84 102.393486) (xy 209.84 102.130514) (xy 209.788696 101.872595) (xy 209.688061 101.629641) (xy 209.541962 101.410987)
        (xy 209.408725 101.27775) (xy 209.541962 101.144513) (xy 209.688061 100.925859) (xy 209.788696 100.682905) (xy 209.84 100.424986)
        (xy 209.84 100.162014) (xy 210.37 100.162014) (xy 210.37 100.424986) (xy 210.421304 100.682905) (xy 210.521939 100.925859)
        (xy 210.668038 101.144513) (xy 210.801275 101.27775) (xy 210.668038 101.410987) (xy 210.521939 101.629641) (xy 210.421304 101.872595)
        (xy 210.37 102.130514) (xy 210.37 102.393486) (xy 210.421304 102.651405) (xy 210.521939 102.894359) (xy 210.668038 103.113013)
        (xy 210.853987 103.298962) (xy 211.072641 103.445061) (xy 211.315595 103.545696) (xy 211.573514 103.597) (xy 211.836486 103.597)
        (xy 212.094405 103.545696) (xy 212.337359 103.445061) (xy 212.556013 103.298962) (xy 212.741962 103.113013) (xy 212.888061 102.894359)
        (xy 212.988696 102.651405) (xy 213.04 102.393486) (xy 213.04 102.130514) (xy 212.988696 101.872595) (xy 212.888061 101.629641)
        (xy 212.741962 101.410987) (xy 212.608725 101.27775) (xy 212.741962 101.144513) (xy 212.888061 100.925859) (xy 212.988696 100.682905)
        (xy 213.04 100.424986) (xy 213.04 100.162014) (xy 212.988696 99.904095) (xy 212.888061 99.661141) (xy 212.741962 99.442487)
        (xy 212.556013 99.256538) (xy 212.337359 99.110439) (xy 212.094405 99.009804) (xy 211.836486 98.9585) (xy 211.573514 98.9585)
        (xy 211.315595 99.009804) (xy 211.072641 99.110439) (xy 210.853987 99.256538) (xy 210.668038 99.442487) (xy 210.521939 99.661141)
        (xy 210.421304 99.904095) (xy 210.37 100.162014) (xy 209.84 100.162014) (xy 209.788696 99.904095) (xy 209.688061 99.661141)
        (xy 209.541962 99.442487) (xy 209.356013 99.256538) (xy 209.137359 99.110439) (xy 208.894405 99.009804) (xy 208.636486 98.9585)
        (xy 208.373514 98.9585) (xy 208.115595 99.009804) (xy 207.872641 99.110439) (xy 207.653987 99.256538) (xy 207.468038 99.442487)
        (xy 207.321939 99.661141) (xy 207.221304 99.904095) (xy 207.17 100.162014) (xy 204.04 100.162014) (xy 203.988696 99.904095)
        (xy 203.888061 99.661141) (xy 203.741962 99.442487) (xy 203.556013 99.256538) (xy 203.337359 99.110439) (xy 203.094405 99.009804)
        (xy 202.836486 98.9585) (xy 202.573514 98.9585) (xy 202.315595 99.009804) (xy 202.072641 99.110439) (xy 201.853987 99.256538)
        (xy 201.668038 99.442487) (xy 201.521939 99.661141) (xy 201.421304 99.904095) (xy 201.37 100.162014) (xy 200.84 100.162014)
        (xy 200.788696 99.904095) (xy 200.688061 99.661141) (xy 200.541962 99.442487) (xy 200.356013 99.256538) (xy 200.137359 99.110439)
        (xy 199.894405 99.009804) (xy 199.636486 98.9585) (xy 199.373514 98.9585) (xy 199.115595 99.009804) (xy 198.872641 99.110439)
        (xy 198.653987 99.256538) (xy 198.468038 99.442487) (xy 198.321939 99.661141) (xy 198.221304 99.904095) (xy 198.17 100.162014)
        (xy 195.04 100.162014) (xy 194.988696 99.904095) (xy 194.888061 99.661141) (xy 194.741962 99.442487) (xy 194.556013 99.256538)
        (xy 194.337359 99.110439) (xy 194.094405 99.009804) (xy 193.836486 98.9585) (xy 193.573514 98.9585) (xy 193.315595 99.009804)
        (xy 193.072641 99.110439) (xy 192.853987 99.256538) (xy 192.668038 99.442487) (xy 192.521939 99.661141) (xy 192.421304 99.904095)
        (xy 192.37 100.162014) (xy 191.84 100.162014) (xy 191.788696 99.904095) (xy 191.688061 99.661141) (xy 191.541962 99.442487)
        (xy 191.356013 99.256538) (xy 191.137359 99.110439) (xy 190.894405 99.009804) (xy 190.636486 98.9585) (xy 190.373514 98.9585)
        (xy 190.115595 99.009804) (xy 189.872641 99.110439) (xy 189.653987 99.256538) (xy 189.468038 99.442487) (xy 189.321939 99.661141)
        (xy 189.221304 99.904095) (xy 189.17 100.162014) (xy 185.94 100.162014) (xy 185.888696 99.904095) (xy 185.788061 99.661141)
        (xy 185.641962 99.442487) (xy 185.456013 99.256538) (xy 185.237359 99.110439) (xy 184.994405 99.009804) (xy 184.736486 98.9585)
        (xy 184.473514 98.9585) (xy 184.215595 99.009804) (xy 183.972641 99.110439) (xy 183.753987 99.256538) (xy 183.568038 99.442487)
        (xy 183.421939 99.661141) (xy 183.321304 99.904095) (xy 183.27 100.162014) (xy 182.74 100.162014) (xy 182.688696 99.904095)
        (xy 182.588061 99.661141) (xy 182.441962 99.442487) (xy 182.256013 99.256538) (xy 182.037359 99.110439) (xy 181.794405 99.009804)
        (xy 181.536486 98.9585) (xy 181.273514 98.9585) (xy 181.015595 99.009804) (xy 180.772641 99.110439) (xy 180.553987 99.256538)
        (xy 180.368038 99.442487) (xy 180.221939 99.661141) (xy 180.121304 99.904095) (xy 180.07 100.162014) (xy 176.94 100.162014)
        (xy 176.888696 99.904095) (xy 176.788061 99.661141) (xy 176.641962 99.442487) (xy 176.456013 99.256538) (xy 176.237359 99.110439)
        (xy 175.994405 99.009804) (xy 175.736486 98.9585) (xy 175.473514 98.9585) (xy 175.215595 99.009804) (xy 174.972641 99.110439)
        (xy 174.753987 99.256538) (xy 174.568038 99.442487) (xy 174.421939 99.661141) (xy 174.321304 99.904095) (xy 174.27 100.162014)
        (xy 173.74 100.162014) (xy 173.688696 99.904095) (xy 173.588061 99.661141) (xy 173.441962 99.442487) (xy 173.256013 99.256538)
        (xy 173.037359 99.110439) (xy 172.855233 99.035) (xy 172.901939 99.035) (xy 173.101898 98.995226) (xy 173.290256 98.917205)
        (xy 173.459774 98.803937) (xy 173.603937 98.659774) (xy 173.717205 98.490256) (xy 173.795226 98.301898) (xy 173.835 98.101939)
        (xy 173.835 97.898061) (xy 173.795226 97.698102) (xy 173.79521 97.698061) (xy 180.965 97.698061) (xy 180.965 97.901939)
        (xy 181.004774 98.101898) (xy 181.082795 98.290256) (xy 181.196063 98.459774) (xy 181.340226 98.603937) (xy 181.509744 98.717205)
        (xy 181.698102 98.795226) (xy 181.898061 98.835) (xy 182.101939 98.835) (xy 182.301898 98.795226) (xy 182.490256 98.717205)
        (xy 182.659774 98.603937) (xy 182.803937 98.459774) (xy 182.917205 98.290256) (xy 182.995226 98.101898) (xy 183.035 97.901939)
        (xy 183.035 97.698061) (xy 189.965 97.698061) (xy 189.965 97.901939) (xy 190.004774 98.101898) (xy 190.082795 98.290256)
        (xy 190.196063 98.459774) (xy 190.340226 98.603937) (xy 190.509744 98.717205) (xy 190.698102 98.795226) (xy 190.898061 98.835)
        (xy 191.101939 98.835) (xy 191.301898 98.795226) (xy 191.490256 98.717205) (xy 191.659774 98.603937) (xy 191.803937 98.459774)
        (xy 191.917205 98.290256) (xy 191.995226 98.101898) (xy 192.035 97.901939) (xy 192.035 97.798061) (xy 198.865 97.798061)
        (xy 198.865 98.001939) (xy 198.904774 98.201898) (xy 198.982795 98.390256) (xy 199.096063 98.559774) (xy 199.240226 98.703937)
        (xy 199.409744 98.817205) (xy 199.598102 98.895226) (xy 199.798061 98.935) (xy 200.001939 98.935) (xy 200.201898 98.895226)
        (xy 200.390256 98.817205) (xy 200.559774 98.703937) (xy 200.703937 98.559774) (xy 200.817205 98.390256) (xy 200.895226 98.201898)
        (xy 200.935 98.001939) (xy 200.935 97.798061) (xy 207.865 97.798061) (xy 207.865 98.001939) (xy 207.904774 98.201898)
        (xy 207.982795 98.390256) (xy 208.096063 98.559774) (xy 208.240226 98.703937) (xy 208.409744 98.817205) (xy 208.598102 98.895226)
        (xy 208.798061 98.935) (xy 209.001939 98.935) (xy 209.201898 98.895226) (xy 209.390256 98.817205) (xy 209.559774 98.703937)
        (xy 209.703937 98.559774) (xy 209.817205 98.390256) (xy 209.895226 98.201898) (xy 209.935 98.001939) (xy 209.935 97.798061)
        (xy 209.895226 97.598102) (xy 209.817205 97.409744) (xy 209.703937 97.240226) (xy 209.559774 97.096063) (xy 209.390256 96.982795)
        (xy 209.201898 96.904774) (xy 209.001939 96.865) (xy 208.798061 96.865) (xy 208.598102 96.904774) (xy 208.409744 96.982795)
        (xy 208.240226 97.096063) (xy 208.096063 97.240226) (xy 207.982795 97.409744) (xy 207.904774 97.598102) (xy 207.865 97.798061)
        (xy 200.935 97.798061) (xy 200.895226 97.598102) (xy 200.817205 97.409744) (xy 200.703937 97.240226) (xy 200.559774 97.096063)
        (xy 200.390256 96.982795) (xy 200.201898 96.904774) (xy 200.001939 96.865) (xy 199.798061 96.865) (xy 199.598102 96.904774)
        (xy 199.409744 96.982795) (xy 199.240226 97.096063) (xy 199.096063 97.240226) (xy 198.982795 97.409744) (xy 198.904774 97.598102)
        (xy 198.865 97.798061) (xy 192.035 97.798061) (xy 192.035 97.698061) (xy 191.995226 97.498102) (xy 191.917205 97.309744)
        (xy 191.803937 97.140226) (xy 191.659774 96.996063) (xy 191.490256 96.882795) (xy 191.301898 96.804774) (xy 191.101939 96.765)
        (xy 190.898061 96.765) (xy 190.698102 96.804774) (xy 190.509744 96.882795) (xy 190.340226 96.996063) (xy 190.196063 97.140226)
        (xy 190.082795 97.309744) (xy 190.004774 97.498102) (xy 189.965 97.698061) (xy 183.035 97.698061) (xy 182.995226 97.498102)
        (xy 182.917205 97.309744) (xy 182.803937 97.140226) (xy 182.659774 96.996063) (xy 182.490256 96.882795) (xy 182.301898 96.804774)
        (xy 182.101939 96.765) (xy 181.898061 96.765) (xy 181.698102 96.804774) (xy 181.509744 96.882795) (xy 181.340226 96.996063)
        (xy 181.196063 97.140226) (xy 181.082795 97.309744) (xy 181.004774 97.498102) (xy 180.965 97.698061) (xy 173.79521 97.698061)
        (xy 173.717205 97.509744) (xy 173.603937 97.340226) (xy 173.459774 97.196063) (xy 173.290256 97.082795) (xy 173.101898 97.004774)
        (xy 172.901939 96.965) (xy 172.698061 96.965) (xy 172.498102 97.004774) (xy 172.309744 97.082795) (xy 172.140226 97.196063)
        (xy 171.996063 97.340226) (xy 171.882795 97.509744) (xy 171.804774 97.698102) (xy 171.765 97.898061) (xy 171.765 98.101939)
        (xy 171.804774 98.301898) (xy 171.882795 98.490256) (xy 171.996063 98.659774) (xy 172.140226 98.803937) (xy 172.309744 98.917205)
        (xy 172.409438 98.9585) (xy 172.273514 98.9585) (xy 172.015595 99.009804) (xy 171.772641 99.110439) (xy 171.553987 99.256538)
        (xy 171.368038 99.442487) (xy 171.221939 99.661141) (xy 171.121304 99.904095) (xy 171.07 100.162014) (xy 167.94 100.162014)
        (xy 167.888696 99.904095) (xy 167.788061 99.661141) (xy 167.641962 99.442487) (xy 167.456013 99.256538) (xy 167.237359 99.110439)
        (xy 166.994405 99.009804) (xy 166.736486 98.9585) (xy 166.473514 98.9585) (xy 166.215595 99.009804) (xy 165.972641 99.110439)
        (xy 165.753987 99.256538) (xy 165.568038 99.442487) (xy 165.421939 99.661141) (xy 165.321304 99.904095) (xy 165.27 100.162014)
        (xy 164.74 100.162014) (xy 164.688696 99.904095) (xy 164.588061 99.661141) (xy 164.441962 99.442487) (xy 164.256013 99.256538)
        (xy 164.037359 99.110439) (xy 163.794405 99.009804) (xy 163.536486 98.9585) (xy 163.273514 98.9585) (xy 163.015595 99.009804)
        (xy 162.772641 99.110439) (xy 162.553987 99.256538) (xy 162.368038 99.442487) (xy 162.221939 99.661141) (xy 162.121304 99.904095)
        (xy 162.07 100.162014) (xy 159.04 100.162014) (xy 158.988696 99.904095) (xy 158.888061 99.661141) (xy 158.741962 99.442487)
        (xy 158.556013 99.256538) (xy 158.337359 99.110439) (xy 158.094405 99.009804) (xy 157.836486 98.9585) (xy 157.573514 98.9585)
        (xy 157.315595 99.009804) (xy 157.072641 99.110439) (xy 156.853987 99.256538) (xy 156.668038 99.442487) (xy 156.521939 99.661141)
        (xy 156.421304 99.904095) (xy 156.37 100.162014) (xy 155.84 100.162014) (xy 155.788696 99.904095) (xy 155.688061 99.661141)
        (xy 155.541962 99.442487) (xy 155.356013 99.256538) (xy 155.137359 99.110439) (xy 154.894405 99.009804) (xy 154.636486 98.9585)
        (xy 154.373514 98.9585) (xy 154.115595 99.009804) (xy 153.872641 99.110439) (xy 153.653987 99.256538) (xy 153.468038 99.442487)
        (xy 153.321939 99.661141) (xy 153.221304 99.904095) (xy 153.17 100.162014) (xy 149.94 100.162014) (xy 149.888696 99.904095)
        (xy 149.788061 99.661141) (xy 149.641962 99.442487) (xy 149.456013 99.256538) (xy 149.237359 99.110439) (xy 148.994405 99.009804)
        (xy 148.736486 98.9585) (xy 148.473514 98.9585) (xy 148.215595 99.009804) (xy 147.972641 99.110439) (xy 147.753987 99.256538)
        (xy 147.568038 99.442487) (xy 147.421939 99.661141) (xy 147.321304 99.904095) (xy 147.27 100.162014) (xy 146.74 100.162014)
        (xy 146.688696 99.904095) (xy 146.588061 99.661141) (xy 146.441962 99.442487) (xy 146.256013 99.256538) (xy 146.037359 99.110439)
        (xy 145.794405 99.009804) (xy 145.536486 98.9585) (xy 145.273514 98.9585) (xy 145.015595 99.009804) (xy 144.772641 99.110439)
        (xy 144.553987 99.256538) (xy 144.368038 99.442487) (xy 144.221939 99.661141) (xy 144.121304 99.904095) (xy 144.07 100.162014)
        (xy 141.04 100.162014) (xy 140.988696 99.904095) (xy 140.888061 99.661141) (xy 140.741962 99.442487) (xy 140.556013 99.256538)
        (xy 140.337359 99.110439) (xy 140.094405 99.009804) (xy 139.836486 98.9585) (xy 139.573514 98.9585) (xy 139.315595 99.009804)
        (xy 139.072641 99.110439) (xy 138.853987 99.256538) (xy 138.668038 99.442487) (xy 138.521939 99.661141) (xy 138.421304 99.904095)
        (xy 138.37 100.162014) (xy 137.84 100.162014) (xy 137.788696 99.904095) (xy 137.688061 99.661141) (xy 137.541962 99.442487)
        (xy 137.356013 99.256538) (xy 137.137359 99.110439) (xy 136.955233 99.035) (xy 137.101939 99.035) (xy 137.301898 98.995226)
        (xy 137.490256 98.917205) (xy 137.659774 98.803937) (xy 137.803937 98.659774) (xy 137.917205 98.490256) (xy 137.995226 98.301898)
        (xy 138.035 98.101939) (xy 138.035 97.898061) (xy 137.995226 97.698102) (xy 137.99521 97.698061) (xy 144.865 97.698061)
        (xy 144.865 97.901939) (xy 144.904774 98.101898) (xy 144.982795 98.290256) (xy 145.096063 98.459774) (xy 145.240226 98.603937)
        (xy 145.409744 98.717205) (xy 145.598102 98.795226) (xy 145.798061 98.835) (xy 146.001939 98.835) (xy 146.201898 98.795226)
        (xy 146.390256 98.717205) (xy 146.559774 98.603937) (xy 146.703937 98.459774) (xy 146.817205 98.290256) (xy 146.895226 98.101898)
        (xy 146.935 97.901939) (xy 146.935 97.698061) (xy 146.915109 97.598061) (xy 153.865 97.598061) (xy 153.865 97.801939)
        (xy 153.904774 98.001898) (xy 153.982795 98.190256) (xy 154.096063 98.359774) (xy 154.240226 98.503937) (xy 154.409744 98.617205)
        (xy 154.598102 98.695226) (xy 154.798061 98.735) (xy 155.001939 98.735) (xy 155.201898 98.695226) (xy 155.390256 98.617205)
        (xy 155.559774 98.503937) (xy 155.703937 98.359774) (xy 155.817205 98.190256) (xy 155.895226 98.001898) (xy 155.935 97.801939)
        (xy 155.935 97.798061) (xy 162.865 97.798061) (xy 162.865 98.001939) (xy 162.904774 98.201898) (xy 162.982795 98.390256)
        (xy 163.096063 98.559774) (xy 163.240226 98.703937) (xy 163.409744 98.817205) (xy 163.598102 98.895226) (xy 163.798061 98.935)
        (xy 164.001939 98.935) (xy 164.201898 98.895226) (xy 164.390256 98.817205) (xy 164.559774 98.703937) (xy 164.703937 98.559774)
        (xy 164.817205 98.390256) (xy 164.895226 98.201898) (xy 164.935 98.001939) (xy 164.935 97.798061) (xy 164.895226 97.598102)
        (xy 164.817205 97.409744) (xy 164.703937 97.240226) (xy 164.559774 97.096063) (xy 164.390256 96.982795) (xy 164.201898 96.904774)
        (xy 164.001939 96.865) (xy 163.798061 96.865) (xy 163.598102 96.904774) (xy 163.409744 96.982795) (xy 163.240226 97.096063)
        (xy 163.096063 97.240226) (xy 162.982795 97.409744) (xy 162.904774 97.598102) (xy 162.865 97.798061) (xy 155.935 97.798061)
        (xy 155.935 97.598061) (xy 155.895226 97.398102) (xy 155.817205 97.209744) (xy 155.703937 97.040226) (xy 155.559774 96.896063)
        (xy 155.390256 96.782795) (xy 155.201898 96.704774) (xy 155.001939 96.665) (xy 154.798061 96.665) (xy 154.598102 96.704774)
        (xy 154.409744 96.782795) (xy 154.240226 96.896063) (xy 154.096063 97.040226) (xy 153.982795 97.209744) (xy 153.904774 97.398102)
        (xy 153.865 97.598061) (xy 146.915109 97.598061) (xy 146.895226 97.498102) (xy 146.817205 97.309744) (xy 146.703937 97.140226)
        (xy 146.559774 96.996063) (xy 146.390256 96.882795) (xy 146.201898 96.804774) (xy 146.001939 96.765) (xy 145.798061 96.765)
        (xy 145.598102 96.804774) (xy 145.409744 96.882795) (xy 145.240226 96.996063) (xy 145.096063 97.140226) (xy 144.982795 97.309744)
        (xy 144.904774 97.498102) (xy 144.865 97.698061) (xy 137.99521 97.698061) (xy 137.917205 97.509744) (xy 137.803937 97.340226)
        (xy 137.659774 97.196063) (xy 137.490256 97.082795) (xy 137.301898 97.004774) (xy 137.101939 96.965) (xy 136.898061 96.965)
        (xy 136.698102 97.004774) (xy 136.509744 97.082795) (xy 136.340226 97.196063) (xy 136.196063 97.340226) (xy 136.082795 97.509744)
        (xy 136.004774 97.698102) (xy 135.965 97.898061) (xy 135.965 98.101939) (xy 136.004774 98.301898) (xy 136.082795 98.490256)
        (xy 136.196063 98.659774) (xy 136.340226 98.803937) (xy 136.509744 98.917205) (xy 136.609438 98.9585) (xy 136.373514 98.9585)
        (xy 136.115595 99.009804) (xy 135.872641 99.110439) (xy 135.653987 99.256538) (xy 135.468038 99.442487) (xy 135.321939 99.661141)
        (xy 135.221304 99.904095) (xy 135.17 100.162014) (xy 131.920109 100.162014) (xy 131.888696 100.004095) (xy 131.788061 99.761141)
        (xy 131.641962 99.542487) (xy 131.456013 99.356538) (xy 131.237359 99.210439) (xy 130.994405 99.109804) (xy 130.736486 99.0585)
        (xy 130.473514 99.0585) (xy 130.215595 99.109804) (xy 129.972641 99.210439) (xy 129.753987 99.356538) (xy 129.568038 99.542487)
        (xy 129.421939 99.761141) (xy 129.321304 100.004095) (xy 129.27 100.262014) (xy 128.74 100.262014) (xy 128.688696 100.004095)
        (xy 128.588061 99.761141) (xy 128.441962 99.542487) (xy 128.256013 99.356538) (xy 128.037359 99.210439) (xy 127.794405 99.109804)
        (xy 127.536486 99.0585) (xy 127.273514 99.0585) (xy 127.015595 99.109804) (xy 126.772641 99.210439) (xy 126.553987 99.356538)
        (xy 126.368038 99.542487) (xy 126.221939 99.761141) (xy 126.121304 100.004095) (xy 126.07 100.262014) (xy 123.04 100.262014)
        (xy 122.988696 100.004095) (xy 122.888061 99.761141) (xy 122.741962 99.542487) (xy 122.556013 99.356538) (xy 122.337359 99.210439)
        (xy 122.094405 99.109804) (xy 121.836486 99.0585) (xy 121.573514 99.0585) (xy 121.315595 99.109804) (xy 121.072641 99.210439)
        (xy 120.853987 99.356538) (xy 120.668038 99.542487) (xy 120.521939 99.761141) (xy 120.421304 100.004095) (xy 120.37 100.262014)
        (xy 119.84 100.262014) (xy 119.788696 100.004095) (xy 119.688061 99.761141) (xy 119.541962 99.542487) (xy 119.356013 99.356538)
        (xy 119.137359 99.210439) (xy 118.894405 99.109804) (xy 118.636486 99.0585) (xy 118.373514 99.0585) (xy 118.115595 99.109804)
        (xy 117.872641 99.210439) (xy 117.653987 99.356538) (xy 117.468038 99.542487) (xy 117.321939 99.761141) (xy 117.221304 100.004095)
        (xy 117.17 100.262014) (xy 114.04 100.262014) (xy 113.988696 100.004095) (xy 113.888061 99.761141) (xy 113.741962 99.542487)
        (xy 113.556013 99.356538) (xy 113.337359 99.210439) (xy 113.094405 99.109804) (xy 112.836486 99.0585) (xy 112.573514 99.0585)
        (xy 112.315595 99.109804) (xy 112.072641 99.210439) (xy 111.853987 99.356538) (xy 111.668038 99.542487) (xy 111.521939 99.761141)
        (xy 111.421304 100.004095) (xy 111.37 100.262014) (xy 110.74 100.262014) (xy 110.688696 100.004095) (xy 110.588061 99.761141)
        (xy 110.441962 99.542487) (xy 110.256013 99.356538) (xy 110.037359 99.210439) (xy 109.794405 99.109804) (xy 109.536486 99.0585)
        (xy 109.273514 99.0585) (xy 109.015595 99.109804) (xy 108.772641 99.210439) (xy 108.553987 99.356538) (xy 108.368038 99.542487)
        (xy 108.221939 99.761141) (xy 108.121304 100.004095) (xy 108.07 100.262014) (xy 96.727 100.262014) (xy 96.727 97.698061)
        (xy 108.965 97.698061) (xy 108.965 97.901939) (xy 109.004774 98.101898) (xy 109.082795 98.290256) (xy 109.196063 98.459774)
        (xy 109.340226 98.603937) (xy 109.509744 98.717205) (xy 109.698102 98.795226) (xy 109.898061 98.835) (xy 110.101939 98.835)
        (xy 110.301898 98.795226) (xy 110.490256 98.717205) (xy 110.659774 98.603937) (xy 110.803937 98.459774) (xy 110.917205 98.290256)
        (xy 110.995226 98.101898) (xy 111.035 97.901939) (xy 111.035 97.698061) (xy 117.965 97.698061) (xy 117.965 97.901939)
        (xy 118.004774 98.101898) (xy 118.082795 98.290256) (xy 118.196063 98.459774) (xy 118.340226 98.603937) (xy 118.509744 98.717205)
        (xy 118.698102 98.795226) (xy 118.898061 98.835) (xy 119.101939 98.835) (xy 119.301898 98.795226) (xy 119.490256 98.717205)
        (xy 119.659774 98.603937) (xy 119.803937 98.459774) (xy 119.917205 98.290256) (xy 119.995226 98.101898) (xy 120.035 97.901939)
        (xy 120.035 97.798061) (xy 126.965 97.798061) (xy 126.965 98.001939) (xy 127.004774 98.201898) (xy 127.082795 98.390256)
        (xy 127.196063 98.559774) (xy 127.340226 98.703937) (xy 127.509744 98.817205) (xy 127.698102 98.895226) (xy 127.898061 98.935)
        (xy 128.101939 98.935) (xy 128.301898 98.895226) (xy 128.490256 98.817205) (xy 128.659774 98.703937) (xy 128.803937 98.559774)
        (xy 128.917205 98.390256) (xy 128.995226 98.201898) (xy 129.035 98.001939) (xy 129.035 97.798061) (xy 128.995226 97.598102)
        (xy 128.917205 97.409744) (xy 128.803937 97.240226) (xy 128.659774 97.096063) (xy 128.490256 96.982795) (xy 128.301898 96.904774)
        (xy 128.101939 96.865) (xy 127.898061 96.865) (xy 127.698102 96.904774) (xy 127.509744 96.982795) (xy 127.340226 97.096063)
        (xy 127.196063 97.240226) (xy 127.082795 97.409744) (xy 127.004774 97.598102) (xy 126.965 97.798061) (xy 120.035 97.798061)
        (xy 120.035 97.698061) (xy 119.995226 97.498102) (xy 119.917205 97.309744) (xy 119.803937 97.140226) (xy 119.659774 96.996063)
        (xy 119.490256 96.882795) (xy 119.301898 96.804774) (xy 119.101939 96.765) (xy 118.898061 96.765) (xy 118.698102 96.804774)
        (xy 118.509744 96.882795) (xy 118.340226 96.996063) (xy 118.196063 97.140226) (xy 118.082795 97.309744) (xy 118.004774 97.498102)
        (xy 117.965 97.698061) (xy 111.035 97.698061) (xy 110.995226 97.498102) (xy 110.917205 97.309744) (xy 110.803937 97.140226)
        (xy 110.659774 96.996063) (xy 110.490256 96.882795) (xy 110.301898 96.804774) (xy 110.101939 96.765) (xy 109.898061 96.765)
        (xy 109.698102 96.804774) (xy 109.509744 96.882795) (xy 109.340226 96.996063) (xy 109.196063 97.140226) (xy 109.082795 97.309744)
        (xy 109.004774 97.498102) (xy 108.965 97.698061) (xy 96.727 97.698061) (xy 96.727 91.262014) (xy 107.97 91.262014)
        (xy 107.97 91.524986) (xy 108.021304 91.782905) (xy 108.121939 92.025859) (xy 108.268038 92.244513) (xy 108.401275 92.37775)
        (xy 108.268038 92.510987) (xy 108.121939 92.729641) (xy 108.021304 92.972595) (xy 107.97 93.230514) (xy 107.97 93.493486)
        (xy 108.021304 93.751405) (xy 108.121939 93.994359) (xy 108.268038 94.213013) (xy 108.453987 94.398962) (xy 108.672641 94.545061)
        (xy 108.915595 94.645696) (xy 109.173514 94.697) (xy 109.436486 94.697) (xy 109.694405 94.645696) (xy 109.937359 94.545061)
        (xy 110.156013 94.398962) (xy 110.341962 94.213013) (xy 110.488061 93.994359) (xy 110.588696 93.751405) (xy 110.64 93.493486)
        (xy 110.64 93.230514) (xy 110.588696 92.972595) (xy 110.488061 92.729641) (xy 110.341962 92.510987) (xy 110.208725 92.37775)
        (xy 110.341962 92.244513) (xy 110.488061 92.025859) (xy 110.588696 91.782905) (xy 110.64 91.524986) (xy 110.64 91.262014)
        (xy 111.27 91.262014) (xy 111.27 91.524986) (xy 111.321304 91.782905) (xy 111.421939 92.025859) (xy 111.568038 92.244513)
        (xy 111.701275 92.37775) (xy 111.568038 92.510987) (xy 111.421939 92.729641) (xy 111.321304 92.972595) (xy 111.27 93.230514)
        (xy 111.27 93.493486) (xy 111.321304 93.751405) (xy 111.421939 93.994359) (xy 111.568038 94.213013) (xy 111.753987 94.398962)
        (xy 111.972641 94.545061) (xy 112.215595 94.645696) (xy 112.473514 94.697) (xy 112.736486 94.697) (xy 112.994405 94.645696)
        (xy 113.237359 94.545061) (xy 113.456013 94.398962) (xy 113.641962 94.213013) (xy 113.788061 93.994359) (xy 113.888696 93.751405)
        (xy 113.94 93.493486) (xy 113.94 93.230514) (xy 113.888696 92.972595) (xy 113.788061 92.729641) (xy 113.641962 92.510987)
        (xy 113.508725 92.37775) (xy 113.641962 92.244513) (xy 113.788061 92.025859) (xy 113.888696 91.782905) (xy 113.94 91.524986)
        (xy 113.94 91.262014) (xy 117.17 91.262014) (xy 117.17 91.524986) (xy 117.221304 91.782905) (xy 117.321939 92.025859)
        (xy 117.468038 92.244513) (xy 117.601275 92.37775) (xy 117.468038 92.510987) (xy 117.321939 92.729641) (xy 117.221304 92.972595)
        (xy 117.17 93.230514) (xy 117.17 93.493486) (xy 117.221304 93.751405) (xy 117.321939 93.994359) (xy 117.468038 94.213013)
        (xy 117.653987 94.398962) (xy 117.872641 94.545061) (xy 118.115595 94.645696) (xy 118.373514 94.697) (xy 118.636486 94.697)
        (xy 118.894405 94.645696) (xy 119.137359 94.545061) (xy 119.356013 94.398962) (xy 119.541962 94.213013) (xy 119.688061 93.994359)
        (xy 119.788696 93.751405) (xy 119.84 93.493486) (xy 119.84 93.230514) (xy 119.788696 92.972595) (xy 119.688061 92.729641)
        (xy 119.541962 92.510987) (xy 119.408725 92.37775) (xy 119.541962 92.244513) (xy 119.688061 92.025859) (xy 119.788696 91.782905)
        (xy 119.84 91.524986) (xy 119.84 91.262014) (xy 120.27 91.262014) (xy 120.27 91.524986) (xy 120.321304 91.782905)
        (xy 120.421939 92.025859) (xy 120.568038 92.244513) (xy 120.701275 92.37775) (xy 120.568038 92.510987) (xy 120.421939 92.729641)
        (xy 120.321304 92.972595) (xy 120.27 93.230514) (xy 120.27 93.493486) (xy 120.321304 93.751405) (xy 120.421939 93.994359)
        (xy 120.568038 94.213013) (xy 120.753987 94.398962) (xy 120.972641 94.545061) (xy 121.215595 94.645696) (xy 121.473514 94.697)
        (xy 121.736486 94.697) (xy 121.994405 94.645696) (xy 122.237359 94.545061) (xy 122.456013 94.398962) (xy 122.641962 94.213013)
        (xy 122.788061 93.994359) (xy 122.888696 93.751405) (xy 122.94 93.493486) (xy 122.94 93.230514) (xy 122.888696 92.972595)
        (xy 122.788061 92.729641) (xy 122.641962 92.510987) (xy 122.508725 92.37775) (xy 122.641962 92.244513) (xy 122.788061 92.025859)
        (xy 122.888696 91.782905) (xy 122.94 91.524986) (xy 122.94 91.262014) (xy 126.17 91.262014) (xy 126.17 91.524986)
        (xy 126.221304 91.782905) (xy 126.321939 92.025859) (xy 126.468038 92.244513) (xy 126.601275 92.37775) (xy 126.468038 92.510987)
        (xy 126.321939 92.729641) (xy 126.221304 92.972595) (xy 126.17 93.230514) (xy 126.17 93.493486) (xy 126.221304 93.751405)
        (xy 126.321939 93.994359) (xy 126.468038 94.213013) (xy 126.653987 94.398962) (xy 126.872641 94.545061) (xy 127.115595 94.645696)
        (xy 127.373514 94.697) (xy 127.636486 94.697) (xy 127.894405 94.645696) (xy 128.137359 94.545061) (xy 128.356013 94.398962)
        (xy 128.541962 94.213013) (xy 128.688061 93.994359) (xy 128.788696 93.751405) (xy 128.84 93.493486) (xy 128.84 93.230514)
        (xy 128.788696 92.972595) (xy 128.688061 92.729641) (xy 128.541962 92.510987) (xy 128.408725 92.37775) (xy 128.541962 92.244513)
        (xy 128.688061 92.025859) (xy 128.788696 91.782905) (xy 128.84 91.524986) (xy 128.84 91.262014) (xy 129.27 91.262014)
        (xy 129.27 91.524986) (xy 129.321304 91.782905) (xy 129.421939 92.025859) (xy 129.568038 92.244513) (xy 129.701275 92.37775)
        (xy 129.568038 92.510987) (xy 129.421939 92.729641) (xy 129.321304 92.972595) (xy 129.27 93.230514) (xy 129.27 93.493486)
        (xy 129.321304 93.751405) (xy 129.421939 93.994359) (xy 129.568038 94.213013) (xy 129.753987 94.398962) (xy 129.972641 94.545061)
        (xy 130.215595 94.645696) (xy 130.473514 94.697) (xy 130.736486 94.697) (xy 130.994405 94.645696) (xy 131.237359 94.545061)
        (xy 131.456013 94.398962) (xy 131.641962 94.213013) (xy 131.788061 93.994359) (xy 131.888696 93.751405) (xy 131.94 93.493486)
        (xy 131.94 93.230514) (xy 131.888696 92.972595) (xy 131.788061 92.729641) (xy 131.641962 92.510987) (xy 131.508725 92.37775)
        (xy 131.641962 92.244513) (xy 131.788061 92.025859) (xy 131.888696 91.782905) (xy 131.94 91.524986) (xy 131.94 91.262014)
        (xy 135.17 91.262014) (xy 135.17 91.524986) (xy 135.221304 91.782905) (xy 135.321939 92.025859) (xy 135.468038 92.244513)
        (xy 135.601275 92.37775) (xy 135.468038 92.510987) (xy 135.321939 92.729641) (xy 135.221304 92.972595) (xy 135.17 93.230514)
        (xy 135.17 93.493486) (xy 135.221304 93.751405) (xy 135.321939 93.994359) (xy 135.468038 94.213013) (xy 135.653987 94.398962)
        (xy 135.872641 94.545061) (xy 136.115595 94.645696) (xy 136.373514 94.697) (xy 136.636486 94.697) (xy 136.894405 94.645696)
        (xy 137.137359 94.545061) (xy 137.356013 94.398962) (xy 137.541962 94.213013) (xy 137.688061 93.994359) (xy 137.788696 93.751405)
        (xy 137.84 93.493486) (xy 137.84 93.230514) (xy 137.788696 92.972595) (xy 137.688061 92.729641) (xy 137.541962 92.510987)
        (xy 137.408725 92.37775) (xy 137.541962 92.244513) (xy 137.688061 92.025859) (xy 137.788696 91.782905) (xy 137.84 91.524986)
        (xy 137.84 91.262014) (xy 138.37 91.262014) (xy 138.37 91.524986) (xy 138.421304 91.782905) (xy 138.521939 92.025859)
        (xy 138.668038 92.244513) (xy 138.801275 92.37775) (xy 138.668038 92.510987) (xy 138.521939 92.729641) (xy 138.421304 92.972595)
        (xy 138.37 93.230514) (xy 138.37 93.493486) (xy 138.421304 93.751405) (xy 138.521939 93.994359) (xy 138.668038 94.213013)
        (xy 138.853987 94.398962) (xy 139.072641 94.545061) (xy 139.315595 94.645696) (xy 139.573514 94.697) (xy 139.836486 94.697)
        (xy 140.094405 94.645696) (xy 140.337359 94.545061) (xy 140.556013 94.398962) (xy 140.741962 94.213013) (xy 140.888061 93.994359)
        (xy 140.988696 93.751405) (xy 141.04 93.493486) (xy 141.04 93.230514) (xy 140.988696 92.972595) (xy 140.888061 92.729641)
        (xy 140.741962 92.510987) (xy 140.608725 92.37775) (xy 140.741962 92.244513) (xy 140.888061 92.025859) (xy 140.988696 91.782905)
        (xy 141.04 91.524986) (xy 141.04 91.262014) (xy 144.17 91.262014) (xy 144.17 91.524986) (xy 144.221304 91.782905)
        (xy 144.321939 92.025859) (xy 144.468038 92.244513) (xy 144.601275 92.37775) (xy 144.468038 92.510987) (xy 144.321939 92.729641)
        (xy 144.221304 92.972595) (xy 144.17 93.230514) (xy 144.17 93.493486) (xy 144.221304 93.751405) (xy 144.321939 93.994359)
        (xy 144.468038 94.213013) (xy 144.653987 94.398962) (xy 144.872641 94.545061) (xy 145.115595 94.645696) (xy 145.373514 94.697)
        (xy 145.636486 94.697) (xy 145.894405 94.645696) (xy 146.137359 94.545061) (xy 146.356013 94.398962) (xy 146.541962 94.213013)
        (xy 146.688061 93.994359) (xy 146.788696 93.751405) (xy 146.84 93.493486) (xy 146.84 93.230514) (xy 146.788696 92.972595)
        (xy 146.688061 92.729641) (xy 146.541962 92.510987) (xy 146.408725 92.37775) (xy 146.541962 92.244513) (xy 146.688061 92.025859)
        (xy 146.788696 91.782905) (xy 146.84 91.524986) (xy 146.84 91.262014) (xy 147.37 91.262014) (xy 147.37 91.524986)
        (xy 147.421304 91.782905) (xy 147.521939 92.025859) (xy 147.668038 92.244513) (xy 147.801275 92.37775) (xy 147.668038 92.510987)
        (xy 147.521939 92.729641) (xy 147.421304 92.972595) (xy 147.37 93.230514) (xy 147.37 93.493486) (xy 147.421304 93.751405)
        (xy 147.521939 93.994359) (xy 147.668038 94.213013) (xy 147.853987 94.398962) (xy 148.072641 94.545061) (xy 148.315595 94.645696)
        (xy 148.573514 94.697) (xy 148.836486 94.697) (xy 149.094405 94.645696) (xy 149.337359 94.545061) (xy 149.556013 94.398962)
        (xy 149.741962 94.213013) (xy 149.888061 93.994359) (xy 149.988696 93.751405) (xy 150.04 93.493486) (xy 150.04 93.230514)
        (xy 149.988696 92.972595) (xy 149.888061 92.729641) (xy 149.741962 92.510987) (xy 149.608725 92.37775) (xy 149.741962 92.244513)
        (xy 149.888061 92.025859) (xy 149.988696 91.782905) (xy 150.04 91.524986) (xy 150.04 91.262014) (xy 153.07 91.262014)
        (xy 153.07 91.524986) (xy 153.121304 91.782905) (xy 153.221939 92.025859) (xy 153.368038 92.244513) (xy 153.501275 92.37775)
        (xy 153.368038 92.510987) (xy 153.221939 92.729641) (xy 153.121304 92.972595) (xy 153.07 93.230514) (xy 153.07 93.493486)
        (xy 153.121304 93.751405) (xy 153.221939 93.994359) (xy 153.368038 94.213013) (xy 153.553987 94.398962) (xy 153.772641 94.545061)
        (xy 154.015595 94.645696) (xy 154.273514 94.697) (xy 154.536486 94.697) (xy 154.794405 94.645696) (xy 155.037359 94.545061)
        (xy 155.256013 94.398962) (xy 155.441962 94.213013) (xy 155.588061 93.994359) (xy 155.688696 93.751405) (xy 155.74 93.493486)
        (xy 155.74 93.230514) (xy 155.688696 92.972595) (xy 155.588061 92.729641) (xy 155.441962 92.510987) (xy 155.308725 92.37775)
        (xy 155.441962 92.244513) (xy 155.588061 92.025859) (xy 155.688696 91.782905) (xy 155.74 91.524986) (xy 155.74 91.262014)
        (xy 156.27 91.262014) (xy 156.27 91.524986) (xy 156.321304 91.782905) (xy 156.421939 92.025859) (xy 156.568038 92.244513)
        (xy 156.701275 92.37775) (xy 156.568038 92.510987) (xy 156.421939 92.729641) (xy 156.321304 92.972595) (xy 156.27 93.230514)
        (xy 156.27 93.493486) (xy 156.321304 93.751405) (xy 156.421939 93.994359) (xy 156.568038 94.213013) (xy 156.753987 94.398962)
        (xy 156.972641 94.545061) (xy 157.215595 94.645696) (xy 157.473514 94.697) (xy 157.736486 94.697) (xy 157.994405 94.645696)
        (xy 158.237359 94.545061) (xy 158.456013 94.398962) (xy 158.641962 94.213013) (xy 158.788061 93.994359) (xy 158.888696 93.751405)
        (xy 158.94 93.493486) (xy 158.94 93.230514) (xy 158.888696 92.972595) (xy 158.788061 92.729641) (xy 158.641962 92.510987)
        (xy 158.508725 92.37775) (xy 158.641962 92.244513) (xy 158.788061 92.025859) (xy 158.888696 91.782905) (xy 158.94 91.524986)
        (xy 158.94 91.262014) (xy 162.07 91.262014) (xy 162.07 91.524986) (xy 162.121304 91.782905) (xy 162.221939 92.025859)
        (xy 162.368038 92.244513) (xy 162.501275 92.37775) (xy 162.368038 92.510987) (xy 162.221939 92.729641) (xy 162.121304 92.972595)
        (xy 162.07 93.230514) (xy 162.07 93.493486) (xy 162.121304 93.751405) (xy 162.221939 93.994359) (xy 162.368038 94.213013)
        (xy 162.553987 94.398962) (xy 162.772641 94.545061) (xy 163.015595 94.645696) (xy 163.273514 94.697) (xy 163.536486 94.697)
        (xy 163.794405 94.645696) (xy 164.037359 94.545061) (xy 164.256013 94.398962) (xy 164.441962 94.213013) (xy 164.588061 93.994359)
        (xy 164.688696 93.751405) (xy 164.74 93.493486) (xy 164.74 93.230514) (xy 164.688696 92.972595) (xy 164.588061 92.729641)
        (xy 164.441962 92.510987) (xy 164.308725 92.37775) (xy 164.441962 92.244513) (xy 164.588061 92.025859) (xy 164.688696 91.782905)
        (xy 164.74 91.524986) (xy 164.74 91.262014) (xy 165.27 91.262014) (xy 165.27 91.524986) (xy 165.321304 91.782905)
        (xy 165.421939 92.025859) (xy 165.568038 92.244513) (xy 165.701275 92.37775) (xy 165.568038 92.510987) (xy 165.421939 92.729641)
        (xy 165.321304 92.972595) (xy 165.27 93.230514) (xy 165.27 93.493486) (xy 165.321304 93.751405) (xy 165.421939 93.994359)
        (xy 165.568038 94.213013) (xy 165.753987 94.398962) (xy 165.972641 94.545061) (xy 166.215595 94.645696) (xy 166.473514 94.697)
        (xy 166.736486 94.697) (xy 166.994405 94.645696) (xy 167.237359 94.545061) (xy 167.456013 94.398962) (xy 167.641962 94.213013)
        (xy 167.788061 93.994359) (xy 167.888696 93.751405) (xy 167.94 93.493486) (xy 167.94 93.230514) (xy 167.888696 92.972595)
        (xy 167.788061 92.729641) (xy 167.641962 92.510987) (xy 167.508725 92.37775) (xy 167.641962 92.244513) (xy 167.788061 92.025859)
        (xy 167.888696 91.782905) (xy 167.94 91.524986) (xy 167.94 91.262014) (xy 171.17 91.262014) (xy 171.17 91.524986)
        (xy 171.221304 91.782905) (xy 171.321939 92.025859) (xy 171.468038 92.244513) (xy 171.601275 92.37775) (xy 171.468038 92.510987)
        (xy 171.321939 92.729641) (xy 171.221304 92.972595) (xy 171.17 93.230514) (xy 171.17 93.493486) (xy 171.221304 93.751405)
        (xy 171.321939 93.994359) (xy 171.468038 94.213013) (xy 171.653987 94.398962) (xy 171.872641 94.545061) (xy 172.115595 94.645696)
        (xy 172.373514 94.697) (xy 172.636486 94.697) (xy 172.894405 94.645696) (xy 173.137359 94.545061) (xy 173.356013 94.398962)
        (xy 173.541962 94.213013) (xy 173.688061 93.994359) (xy 173.788696 93.751405) (xy 173.84 93.493486) (xy 173.84 93.230514)
        (xy 173.788696 92.972595) (xy 173.688061 92.729641) (xy 173.541962 92.510987) (xy 173.408725 92.37775) (xy 173.541962 92.244513)
        (xy 173.688061 92.025859) (xy 173.788696 91.782905) (xy 173.84 91.524986) (xy 173.84 91.262014) (xy 174.37 91.262014)
        (xy 174.37 91.524986) (xy 174.421304 91.782905) (xy 174.521939 92.025859) (xy 174.668038 92.244513) (xy 174.801275 92.37775)
        (xy 174.668038 92.510987) (xy 174.521939 92.729641) (xy 174.421304 92.972595) (xy 174.37 93.230514) (xy 174.37 93.493486)
        (xy 174.421304 93.751405) (xy 174.521939 93.994359) (xy 174.668038 94.213013) (xy 174.853987 94.398962) (xy 175.072641 94.545061)
        (xy 175.315595 94.645696) (xy 175.573514 94.697) (xy 175.836486 94.697) (xy 176.094405 94.645696) (xy 176.337359 94.545061)
        (xy 176.556013 94.398962) (xy 176.741962 94.213013) (xy 176.888061 93.994359) (xy 176.988696 93.751405) (xy 177.04 93.493486)
        (xy 177.04 93.230514) (xy 176.988696 92.972595) (xy 176.888061 92.729641) (xy 176.741962 92.510987) (xy 176.608725 92.37775)
        (xy 176.741962 92.244513) (xy 176.888061 92.025859) (xy 176.988696 91.782905) (xy 177.04 91.524986) (xy 177.04 91.268514)
        (xy 180.07 91.268514) (xy 180.07 91.531486) (xy 180.121304 91.789405) (xy 180.221939 92.032359) (xy 180.368038 92.251013)
        (xy 180.501275 92.38425) (xy 180.368038 92.517487) (xy 180.221939 92.736141) (xy 180.121304 92.979095) (xy 180.07 93.237014)
        (xy 180.07 93.499986) (xy 180.121304 93.757905) (xy 180.221939 94.000859) (xy 180.368038 94.219513) (xy 180.553987 94.405462)
        (xy 180.772641 94.551561) (xy 181.015595 94.652196) (xy 181.273514 94.7035) (xy 181.536486 94.7035) (xy 181.794405 94.652196)
        (xy 182.037359 94.551561) (xy 182.256013 94.405462) (xy 182.441962 94.219513) (xy 182.588061 94.000859) (xy 182.688696 93.757905)
        (xy 182.74 93.499986) (xy 182.74 93.237014) (xy 182.688696 92.979095) (xy 182.588061 92.736141) (xy 182.441962 92.517487)
        (xy 182.308725 92.38425) (xy 182.441962 92.251013) (xy 182.588061 92.032359) (xy 182.688696 91.789405) (xy 182.74 91.531486)
        (xy 182.74 91.268514) (xy 182.738708 91.262014) (xy 183.27 91.262014) (xy 183.27 91.524986) (xy 183.321304 91.782905)
        (xy 183.421939 92.025859) (xy 183.568038 92.244513) (xy 183.701275 92.37775) (xy 183.568038 92.510987) (xy 183.421939 92.729641)
        (xy 183.321304 92.972595) (xy 183.27 93.230514) (xy 183.27 93.493486) (xy 183.321304 93.751405) (xy 183.421939 93.994359)
        (xy 183.568038 94.213013) (xy 183.753987 94.398962) (xy 183.972641 94.545061) (xy 184.215595 94.645696) (xy 184.473514 94.697)
        (xy 184.736486 94.697) (xy 184.994405 94.645696) (xy 185.237359 94.545061) (xy 185.456013 94.398962) (xy 185.641962 94.213013)
        (xy 185.788061 93.994359) (xy 185.888696 93.751405) (xy 185.94 93.493486) (xy 185.94 93.230514) (xy 185.888696 92.972595)
        (xy 185.788061 92.729641) (xy 185.641962 92.510987) (xy 185.508725 92.37775) (xy 185.641962 92.244513) (xy 185.788061 92.025859)
        (xy 185.888696 91.782905) (xy 185.94 91.524986) (xy 185.94 91.262014) (xy 189.17 91.262014) (xy 189.17 91.524986)
        (xy 189.221304 91.782905) (xy 189.321939 92.025859) (xy 189.468038 92.244513) (xy 189.601275 92.37775) (xy 189.468038 92.510987)
        (xy 189.321939 92.729641) (xy 189.221304 92.972595) (xy 189.17 93.230514) (xy 189.17 93.493486) (xy 189.221304 93.751405)
        (xy 189.321939 93.994359) (xy 189.468038 94.213013) (xy 189.653987 94.398962) (xy 189.872641 94.545061) (xy 190.115595 94.645696)
        (xy 190.373514 94.697) (xy 190.636486 94.697) (xy 190.894405 94.645696) (xy 191.137359 94.545061) (xy 191.356013 94.398962)
        (xy 191.541962 94.213013) (xy 191.688061 93.994359) (xy 191.788696 93.751405) (xy 191.84 93.493486) (xy 191.84 93.230514)
        (xy 191.788696 92.972595) (xy 191.688061 92.729641) (xy 191.541962 92.510987) (xy 191.408725 92.37775) (xy 191.541962 92.244513)
        (xy 191.688061 92.025859) (xy 191.788696 91.782905) (xy 191.84 91.524986) (xy 191.84 91.262014) (xy 192.37 91.262014)
        (xy 192.37 91.524986) (xy 192.421304 91.782905) (xy 192.521939 92.025859) (xy 192.668038 92.244513) (xy 192.801275 92.37775)
        (xy 192.668038 92.510987) (xy 192.521939 92.729641) (xy 192.421304 92.972595) (xy 192.37 93.230514) (xy 192.37 93.493486)
        (xy 192.421304 93.751405) (xy 192.521939 93.994359) (xy 192.668038 94.213013) (xy 192.853987 94.398962) (xy 193.072641 94.545061)
        (xy 193.315595 94.645696) (xy 193.573514 94.697) (xy 193.836486 94.697) (xy 194.094405 94.645696) (xy 194.337359 94.545061)
        (xy 194.556013 94.398962) (xy 194.741962 94.213013) (xy 194.888061 93.994359) (xy 194.988696 93.751405) (xy 195.04 93.493486)
        (xy 195.04 93.230514) (xy 194.988696 92.972595) (xy 194.888061 92.729641) (xy 194.741962 92.510987) (xy 194.608725 92.37775)
        (xy 194.741962 92.244513) (xy 194.888061 92.025859) (xy 194.988696 91.782905) (xy 195.04 91.524986) (xy 195.04 91.262014)
        (xy 198.07 91.262014) (xy 198.07 91.524986) (xy 198.121304 91.782905) (xy 198.221939 92.025859) (xy 198.368038 92.244513)
        (xy 198.501275 92.37775) (xy 198.368038 92.510987) (xy 198.221939 92.729641) (xy 198.121304 92.972595) (xy 198.07 93.230514)
        (xy 198.07 93.493486) (xy 198.121304 93.751405) (xy 198.221939 93.994359) (xy 198.368038 94.213013) (xy 198.553987 94.398962)
        (xy 198.772641 94.545061) (xy 199.015595 94.645696) (xy 199.273514 94.697) (xy 199.536486 94.697) (xy 199.794405 94.645696)
        (xy 200.037359 94.545061) (xy 200.256013 94.398962) (xy 200.441962 94.213013) (xy 200.588061 93.994359) (xy 200.688696 93.751405)
        (xy 200.74 93.493486) (xy 200.74 93.230514) (xy 200.688696 92.972595) (xy 200.588061 92.729641) (xy 200.441962 92.510987)
        (xy 200.308725 92.37775) (xy 200.441962 92.244513) (xy 200.588061 92.025859) (xy 200.688696 91.782905) (xy 200.74 91.524986)
        (xy 200.74 91.262014) (xy 201.27 91.262014) (xy 201.27 91.524986) (xy 201.321304 91.782905) (xy 201.421939 92.025859)
        (xy 201.568038 92.244513) (xy 201.701275 92.37775) (xy 201.568038 92.510987) (xy 201.421939 92.729641) (xy 201.321304 92.972595)
        (xy 201.27 93.230514) (xy 201.27 93.493486) (xy 201.321304 93.751405) (xy 201.421939 93.994359) (xy 201.568038 94.213013)
        (xy 201.753987 94.398962) (xy 201.972641 94.545061) (xy 202.215595 94.645696) (xy 202.473514 94.697) (xy 202.736486 94.697)
        (xy 202.994405 94.645696) (xy 203.237359 94.545061) (xy 203.456013 94.398962) (xy 203.641962 94.213013) (xy 203.788061 93.994359)
        (xy 203.888696 93.751405) (xy 203.94 93.493486) (xy 203.94 93.230514) (xy 203.888696 92.972595) (xy 203.788061 92.729641)
        (xy 203.641962 92.510987) (xy 203.508725 92.37775) (xy 203.641962 92.244513) (xy 203.788061 92.025859) (xy 203.888696 91.782905)
        (xy 203.94 91.524986) (xy 203.94 91.262014) (xy 207.17 91.262014) (xy 207.17 91.524986) (xy 207.221304 91.782905)
        (xy 207.321939 92.025859) (xy 207.468038 92.244513) (xy 207.601275 92.37775) (xy 207.468038 92.510987) (xy 207.321939 92.729641)
        (xy 207.221304 92.972595) (xy 207.17 93.230514) (xy 207.17 93.493486) (xy 207.221304 93.751405) (xy 207.321939 93.994359)
        (xy 207.468038 94.213013) (xy 207.653987 94.398962) (xy 207.872641 94.545061) (xy 208.115595 94.645696) (xy 208.373514 94.697)
        (xy 208.636486 94.697) (xy 208.894405 94.645696) (xy 209.137359 94.545061) (xy 209.356013 94.398962) (xy 209.541962 94.213013)
        (xy 209.688061 93.994359) (xy 209.788696 93.751405) (xy 209.84 93.493486) (xy 209.84 93.230514) (xy 209.788696 92.972595)
        (xy 209.688061 92.729641) (xy 209.541962 92.510987) (xy 209.408725 92.37775) (xy 209.541962 92.244513) (xy 209.688061 92.025859)
        (xy 209.788696 91.782905) (xy 209.84 91.524986) (xy 209.84 91.262014) (xy 210.37 91.262014) (xy 210.37 91.524986)
        (xy 210.421304 91.782905) (xy 210.521939 92.025859) (xy 210.668038 92.244513) (xy 210.801275 92.37775) (xy 210.668038 92.510987)
        (xy 210.521939 92.729641) (xy 210.421304 92.972595) (xy 210.37 93.230514) (xy 210.37 93.493486) (xy 210.421304 93.751405)
        (xy 210.521939 93.994359) (xy 210.668038 94.213013) (xy 210.853987 94.398962) (xy 211.072641 94.545061) (xy 211.315595 94.645696)
        (xy 211.573514 94.697) (xy 211.836486 94.697) (xy 212.094405 94.645696) (xy 212.337359 94.545061) (xy 212.556013 94.398962)
        (xy 212.741962 94.213013) (xy 212.888061 93.994359) (xy 212.988696 93.751405) (xy 213.04 93.493486) (xy 213.04 93.230514)
        (xy 212.988696 92.972595) (xy 212.888061 92.729641) (xy 212.741962 92.510987) (xy 212.608725 92.37775) (xy 212.741962 92.244513)
        (xy 212.888061 92.025859) (xy 212.988696 91.782905) (xy 213.04 91.524986) (xy 213.04 91.262014) (xy 212.988696 91.004095)
        (xy 212.888061 90.761141) (xy 212.741962 90.542487) (xy 212.556013 90.356538) (xy 212.337359 90.210439) (xy 212.094405 90.109804)
        (xy 211.836486 90.0585) (xy 211.573514 90.0585) (xy 211.315595 90.109804) (xy 211.072641 90.210439) (xy 210.853987 90.356538)
        (xy 210.668038 90.542487) (xy 210.521939 90.761141) (xy 210.421304 91.004095) (xy 210.37 91.262014) (xy 209.84 91.262014)
        (xy 209.788696 91.004095) (xy 209.688061 90.761141) (xy 209.541962 90.542487) (xy 209.356013 90.356538) (xy 209.137359 90.210439)
        (xy 208.955233 90.135) (xy 209.101939 90.135) (xy 209.301898 90.095226) (xy 209.490256 90.017205) (xy 209.659774 89.903937)
        (xy 209.803937 89.759774) (xy 209.917205 89.590256) (xy 209.995226 89.401898) (xy 210.035 89.201939) (xy 210.035 88.998061)
        (xy 209.995226 88.798102) (xy 209.917205 88.609744) (xy 209.803937 88.440226) (xy 209.659774 88.296063) (xy 209.490256 88.182795)
        (xy 209.301898 88.104774) (xy 209.101939 88.065) (xy 208.898061 88.065) (xy 208.698102 88.104774) (xy 208.509744 88.182795)
        (xy 208.340226 88.296063) (xy 208.196063 88.440226) (xy 208.082795 88.609744) (xy 208.004774 88.798102) (xy 207.965 88.998061)
        (xy 207.965 89.201939) (xy 208.004774 89.401898) (xy 208.082795 89.590256) (xy 208.196063 89.759774) (xy 208.340226 89.903937)
        (xy 208.509744 90.017205) (xy 208.609438 90.0585) (xy 208.373514 90.0585) (xy 208.115595 90.109804) (xy 207.872641 90.210439)
        (xy 207.653987 90.356538) (xy 207.468038 90.542487) (xy 207.321939 90.761141) (xy 207.221304 91.004095) (xy 207.17 91.262014)
        (xy 203.94 91.262014) (xy 203.888696 91.004095) (xy 203.788061 90.761141) (xy 203.641962 90.542487) (xy 203.456013 90.356538)
        (xy 203.237359 90.210439) (xy 202.994405 90.109804) (xy 202.736486 90.0585) (xy 202.473514 90.0585) (xy 202.215595 90.109804)
        (xy 201.972641 90.210439) (xy 201.753987 90.356538) (xy 201.568038 90.542487) (xy 201.421939 90.761141) (xy 201.321304 91.004095)
        (xy 201.27 91.262014) (xy 200.74 91.262014) (xy 200.688696 91.004095) (xy 200.588061 90.761141) (xy 200.441962 90.542487)
        (xy 200.256013 90.356538) (xy 200.037359 90.210439) (xy 199.794405 90.109804) (xy 199.536486 90.0585) (xy 199.273514 90.0585)
        (xy 199.015595 90.109804) (xy 198.772641 90.210439) (xy 198.553987 90.356538) (xy 198.368038 90.542487) (xy 198.221939 90.761141)
        (xy 198.121304 91.004095) (xy 198.07 91.262014) (xy 195.04 91.262014) (xy 194.988696 91.004095) (xy 194.888061 90.761141)
        (xy 194.741962 90.542487) (xy 194.556013 90.356538) (xy 194.337359 90.210439) (xy 194.094405 90.109804) (xy 193.836486 90.0585)
        (xy 193.573514 90.0585) (xy 193.315595 90.109804) (xy 193.072641 90.210439) (xy 192.853987 90.356538) (xy 192.668038 90.542487)
        (xy 192.521939 90.761141) (xy 192.421304 91.004095) (xy 192.37 91.262014) (xy 191.84 91.262014) (xy 191.788696 91.004095)
        (xy 191.688061 90.761141) (xy 191.541962 90.542487) (xy 191.356013 90.356538) (xy 191.137359 90.210439) (xy 190.894405 90.109804)
        (xy 190.636486 90.0585) (xy 190.373514 90.0585) (xy 190.115595 90.109804) (xy 189.872641 90.210439) (xy 189.653987 90.356538)
        (xy 189.468038 90.542487) (xy 189.321939 90.761141) (xy 189.221304 91.004095) (xy 189.17 91.262014) (xy 185.94 91.262014)
        (xy 185.888696 91.004095) (xy 185.788061 90.761141) (xy 185.641962 90.542487) (xy 185.456013 90.356538) (xy 185.237359 90.210439)
        (xy 184.994405 90.109804) (xy 184.736486 90.0585) (xy 184.473514 90.0585) (xy 184.215595 90.109804) (xy 183.972641 90.210439)
        (xy 183.753987 90.356538) (xy 183.568038 90.542487) (xy 183.421939 90.761141) (xy 183.321304 91.004095) (xy 183.27 91.262014)
        (xy 182.738708 91.262014) (xy 182.688696 91.010595) (xy 182.588061 90.767641) (xy 182.441962 90.548987) (xy 182.256013 90.363038)
        (xy 182.037359 90.216939) (xy 181.794405 90.116304) (xy 181.536486 90.065) (xy 181.273514 90.065) (xy 181.015595 90.116304)
        (xy 180.772641 90.216939) (xy 180.553987 90.363038) (xy 180.368038 90.548987) (xy 180.221939 90.767641) (xy 180.121304 91.010595)
        (xy 180.07 91.268514) (xy 177.04 91.268514) (xy 177.04 91.262014) (xy 176.988696 91.004095) (xy 176.888061 90.761141)
        (xy 176.741962 90.542487) (xy 176.556013 90.356538) (xy 176.337359 90.210439) (xy 176.094405 90.109804) (xy 175.836486 90.0585)
        (xy 175.573514 90.0585) (xy 175.315595 90.109804) (xy 175.072641 90.210439) (xy 174.853987 90.356538) (xy 174.668038 90.542487)
        (xy 174.521939 90.761141) (xy 174.421304 91.004095) (xy 174.37 91.262014) (xy 173.84 91.262014) (xy 173.788696 91.004095)
        (xy 173.688061 90.761141) (xy 173.541962 90.542487) (xy 173.356013 90.356538) (xy 173.137359 90.210439) (xy 172.894405 90.109804)
        (xy 172.636486 90.0585) (xy 172.373514 90.0585) (xy 172.115595 90.109804) (xy 171.872641 90.210439) (xy 171.653987 90.356538)
        (xy 171.468038 90.542487) (xy 171.321939 90.761141) (xy 171.221304 91.004095) (xy 171.17 91.262014) (xy 167.94 91.262014)
        (xy 167.888696 91.004095) (xy 167.788061 90.761141) (xy 167.641962 90.542487) (xy 167.456013 90.356538) (xy 167.237359 90.210439)
        (xy 166.994405 90.109804) (xy 166.736486 90.0585) (xy 166.473514 90.0585) (xy 166.215595 90.109804) (xy 165.972641 90.210439)
        (xy 165.753987 90.356538) (xy 165.568038 90.542487) (xy 165.421939 90.761141) (xy 165.321304 91.004095) (xy 165.27 91.262014)
        (xy 164.74 91.262014) (xy 164.688696 91.004095) (xy 164.588061 90.761141) (xy 164.441962 90.542487) (xy 164.256013 90.356538)
        (xy 164.037359 90.210439) (xy 163.794405 90.109804) (xy 163.536486 90.0585) (xy 163.273514 90.0585) (xy 163.015595 90.109804)
        (xy 162.772641 90.210439) (xy 162.553987 90.356538) (xy 162.368038 90.542487) (xy 162.221939 90.761141) (xy 162.121304 91.004095)
        (xy 162.07 91.262014) (xy 158.94 91.262014) (xy 158.888696 91.004095) (xy 158.788061 90.761141) (xy 158.641962 90.542487)
        (xy 158.456013 90.356538) (xy 158.237359 90.210439) (xy 157.994405 90.109804) (xy 157.736486 90.0585) (xy 157.473514 90.0585)
        (xy 157.215595 90.109804) (xy 156.972641 90.210439) (xy 156.753987 90.356538) (xy 156.568038 90.542487) (xy 156.421939 90.761141)
        (xy 156.321304 91.004095) (xy 156.27 91.262014) (xy 155.74 91.262014) (xy 155.688696 91.004095) (xy 155.588061 90.761141)
        (xy 155.441962 90.542487) (xy 155.256013 90.356538) (xy 155.037359 90.210439) (xy 154.794405 90.109804) (xy 154.536486 90.0585)
        (xy 154.273514 90.0585) (xy 154.015595 90.109804) (xy 153.772641 90.210439) (xy 153.553987 90.356538) (xy 153.368038 90.542487)
        (xy 153.221939 90.761141) (xy 153.121304 91.004095) (xy 153.07 91.262014) (xy 150.04 91.262014) (xy 149.988696 91.004095)
        (xy 149.888061 90.761141) (xy 149.741962 90.542487) (xy 149.556013 90.356538) (xy 149.337359 90.210439) (xy 149.094405 90.109804)
        (xy 148.836486 90.0585) (xy 148.573514 90.0585) (xy 148.315595 90.109804) (xy 148.072641 90.210439) (xy 147.853987 90.356538)
        (xy 147.668038 90.542487) (xy 147.521939 90.761141) (xy 147.421304 91.004095) (xy 147.37 91.262014) (xy 146.84 91.262014)
        (xy 146.788696 91.004095) (xy 146.688061 90.761141) (xy 146.541962 90.542487) (xy 146.356013 90.356538) (xy 146.137359 90.210439)
        (xy 145.894405 90.109804) (xy 145.636486 90.0585) (xy 145.373514 90.0585) (xy 145.115595 90.109804) (xy 144.872641 90.210439)
        (xy 144.653987 90.356538) (xy 144.468038 90.542487) (xy 144.321939 90.761141) (xy 144.221304 91.004095) (xy 144.17 91.262014)
        (xy 141.04 91.262014) (xy 140.988696 91.004095) (xy 140.888061 90.761141) (xy 140.741962 90.542487) (xy 140.556013 90.356538)
        (xy 140.337359 90.210439) (xy 140.094405 90.109804) (xy 139.836486 90.0585) (xy 139.573514 90.0585) (xy 139.315595 90.109804)
        (xy 139.072641 90.210439) (xy 138.853987 90.356538) (xy 138.668038 90.542487) (xy 138.521939 90.761141) (xy 138.421304 91.004095)
        (xy 138.37 91.262014) (xy 137.84 91.262014) (xy 137.788696 91.004095) (xy 137.688061 90.761141) (xy 137.541962 90.542487)
        (xy 137.356013 90.356538) (xy 137.137359 90.210439) (xy 136.955233 90.135) (xy 137.101939 90.135) (xy 137.301898 90.095226)
        (xy 137.490256 90.017205) (xy 137.659774 89.903937) (xy 137.803937 89.759774) (xy 137.917205 89.590256) (xy 137.995226 89.401898)
        (xy 138.035 89.201939) (xy 138.035 88.998061) (xy 138.015109 88.898061) (xy 144.965 88.898061) (xy 144.965 89.101939)
        (xy 145.004774 89.301898) (xy 145.082795 89.490256) (xy 145.196063 89.659774) (xy 145.340226 89.803937) (xy 145.509744 89.917205)
        (xy 145.698102 89.995226) (xy 145.898061 90.035) (xy 146.101939 90.035) (xy 146.301898 89.995226) (xy 146.490256 89.917205)
        (xy 146.659774 89.803937) (xy 146.803937 89.659774) (xy 146.917205 89.490256) (xy 146.995226 89.301898) (xy 147.035 89.101939)
        (xy 147.035 88.898061) (xy 147.015109 88.798061) (xy 153.865 88.798061) (xy 153.865 89.001939) (xy 153.904774 89.201898)
        (xy 153.982795 89.390256) (xy 154.096063 89.559774) (xy 154.240226 89.703937) (xy 154.409744 89.817205) (xy 154.598102 89.895226)
        (xy 154.798061 89.935) (xy 155.001939 89.935) (xy 155.201898 89.895226) (xy 155.390256 89.817205) (xy 155.559774 89.703937)
        (xy 155.703937 89.559774) (xy 155.817205 89.390256) (xy 155.895226 89.201898) (xy 155.935 89.001939) (xy 155.935 88.798061)
        (xy 162.865 88.798061) (xy 162.865 89.001939) (xy 162.904774 89.201898) (xy 162.982795 89.390256) (xy 163.096063 89.559774)
        (xy 163.240226 89.703937) (xy 163.409744 89.817205) (xy 163.598102 89.895226) (xy 163.798061 89.935) (xy 164.001939 89.935)
        (xy 164.201898 89.895226) (xy 164.390256 89.817205) (xy 164.559774 89.703937) (xy 164.703937 89.559774) (xy 164.817205 89.390256)
        (xy 164.895226 89.201898) (xy 164.935 89.001939) (xy 164.935 88.798061) (xy 171.965 88.798061) (xy 171.965 89.001939)
        (xy 172.004774 89.201898) (xy 172.082795 89.390256) (xy 172.196063 89.559774) (xy 172.340226 89.703937) (xy 172.509744 89.817205)
        (xy 172.698102 89.895226) (xy 172.898061 89.935) (xy 173.101939 89.935) (xy 173.301898 89.895226) (xy 173.490256 89.817205)
        (xy 173.659774 89.703937) (xy 173.803937 89.559774) (xy 173.917205 89.390256) (xy 173.995226 89.201898) (xy 174.035 89.001939)
        (xy 174.035 88.798061) (xy 180.965 88.798061) (xy 180.965 89.001939) (xy 181.004774 89.201898) (xy 181.082795 89.390256)
        (xy 181.196063 89.559774) (xy 181.340226 89.703937) (xy 181.509744 89.817205) (xy 181.698102 89.895226) (xy 181.898061 89.935)
        (xy 182.101939 89.935) (xy 182.301898 89.895226) (xy 182.490256 89.817205) (xy 182.659774 89.703937) (xy 182.803937 89.559774)
        (xy 182.917205 89.390256) (xy 182.995226 89.201898) (xy 183.035 89.001939) (xy 183.035 88.798061) (xy 190.065 88.798061)
        (xy 190.065 89.001939) (xy 190.104774 89.201898) (xy 190.182795 89.390256) (xy 190.296063 89.559774) (xy 190.440226 89.703937)
        (xy 190.609744 89.817205) (xy 190.798102 89.895226) (xy 190.998061 89.935) (xy 191.201939 89.935) (xy 191.401898 89.895226)
        (xy 191.590256 89.817205) (xy 191.759774 89.703937) (xy 191.903937 89.559774) (xy 192.017205 89.390256) (xy 192.095226 89.201898)
        (xy 192.135 89.001939) (xy 192.135 88.798061) (xy 198.965 88.798061) (xy 198.965 89.001939) (xy 199.004774 89.201898)
        (xy 199.082795 89.390256) (xy 199.196063 89.559774) (xy 199.340226 89.703937) (xy 199.509744 89.817205) (xy 199.698102 89.895226)
        (xy 199.898061 89.935) (xy 200.101939 89.935) (xy 200.301898 89.895226) (xy 200.490256 89.817205) (xy 200.659774 89.703937)
        (xy 200.803937 89.559774) (xy 200.917205 89.390256) (xy 200.995226 89.201898) (xy 201.035 89.001939) (xy 201.035 88.798061)
        (xy 200.995226 88.598102) (xy 200.917205 88.409744) (xy 200.803937 88.240226) (xy 200.659774 88.096063) (xy 200.490256 87.982795)
        (xy 200.301898 87.904774) (xy 200.101939 87.865) (xy 199.898061 87.865) (xy 199.698102 87.904774) (xy 199.509744 87.982795)
        (xy 199.340226 88.096063) (xy 199.196063 88.240226) (xy 199.082795 88.409744) (xy 199.004774 88.598102) (xy 198.965 88.798061)
        (xy 192.135 88.798061) (xy 192.095226 88.598102) (xy 192.017205 88.409744) (xy 191.903937 88.240226) (xy 191.759774 88.096063)
        (xy 191.590256 87.982795) (xy 191.401898 87.904774) (xy 191.201939 87.865) (xy 190.998061 87.865) (xy 190.798102 87.904774)
        (xy 190.609744 87.982795) (xy 190.440226 88.096063) (xy 190.296063 88.240226) (xy 190.182795 88.409744) (xy 190.104774 88.598102)
        (xy 190.065 88.798061) (xy 183.035 88.798061) (xy 182.995226 88.598102) (xy 182.917205 88.409744) (xy 182.803937 88.240226)
        (xy 182.659774 88.096063) (xy 182.490256 87.982795) (xy 182.301898 87.904774) (xy 182.101939 87.865) (xy 181.898061 87.865)
        (xy 181.698102 87.904774) (xy 181.509744 87.982795) (xy 181.340226 88.096063) (xy 181.196063 88.240226) (xy 181.082795 88.409744)
        (xy 181.004774 88.598102) (xy 180.965 88.798061) (xy 174.035 88.798061) (xy 173.995226 88.598102) (xy 173.917205 88.409744)
        (xy 173.803937 88.240226) (xy 173.659774 88.096063) (xy 173.490256 87.982795) (xy 173.301898 87.904774) (xy 173.101939 87.865)
        (xy 172.898061 87.865) (xy 172.698102 87.904774) (xy 172.509744 87.982795) (xy 172.340226 88.096063) (xy 172.196063 88.240226)
        (xy 172.082795 88.409744) (xy 172.004774 88.598102) (xy 171.965 88.798061) (xy 164.935 88.798061) (xy 164.895226 88.598102)
        (xy 164.817205 88.409744) (xy 164.703937 88.240226) (xy 164.559774 88.096063) (xy 164.390256 87.982795) (xy 164.201898 87.904774)
        (xy 164.001939 87.865) (xy 163.798061 87.865) (xy 163.598102 87.904774) (xy 163.409744 87.982795) (xy 163.240226 88.096063)
        (xy 163.096063 88.240226) (xy 162.982795 88.409744) (xy 162.904774 88.598102) (xy 162.865 88.798061) (xy 155.935 88.798061)
        (xy 155.895226 88.598102) (xy 155.817205 88.409744) (xy 155.703937 88.240226) (xy 155.559774 88.096063) (xy 155.390256 87.982795)
        (xy 155.201898 87.904774) (xy 155.001939 87.865) (xy 154.798061 87.865) (xy 154.598102 87.904774) (xy 154.409744 87.982795)
        (xy 154.240226 88.096063) (xy 154.096063 88.240226) (xy 153.982795 88.409744) (xy 153.904774 88.598102) (xy 153.865 88.798061)
        (xy 147.015109 88.798061) (xy 146.995226 88.698102) (xy 146.917205 88.509744) (xy 146.803937 88.340226) (xy 146.659774 88.196063)
        (xy 146.490256 88.082795) (xy 146.301898 88.004774) (xy 146.101939 87.965) (xy 145.898061 87.965) (xy 145.698102 88.004774)
        (xy 145.509744 88.082795) (xy 145.340226 88.196063) (xy 145.196063 88.340226) (xy 145.082795 88.509744) (xy 145.004774 88.698102)
        (xy 144.965 88.898061) (xy 138.015109 88.898061) (xy 137.995226 88.798102) (xy 137.917205 88.609744) (xy 137.803937 88.440226)
        (xy 137.659774 88.296063) (xy 137.490256 88.182795) (xy 137.301898 88.104774) (xy 137.101939 88.065) (xy 136.898061 88.065)
        (xy 136.698102 88.104774) (xy 136.509744 88.182795) (xy 136.340226 88.296063) (xy 136.196063 88.440226) (xy 136.082795 88.609744)
        (xy 136.004774 88.798102) (xy 135.965 88.998061) (xy 135.965 89.201939) (xy 136.004774 89.401898) (xy 136.082795 89.590256)
        (xy 136.196063 89.759774) (xy 136.340226 89.903937) (xy 136.509744 90.017205) (xy 136.609438 90.0585) (xy 136.373514 90.0585)
        (xy 136.115595 90.109804) (xy 135.872641 90.210439) (xy 135.653987 90.356538) (xy 135.468038 90.542487) (xy 135.321939 90.761141)
        (xy 135.221304 91.004095) (xy 135.17 91.262014) (xy 131.94 91.262014) (xy 131.888696 91.004095) (xy 131.788061 90.761141)
        (xy 131.641962 90.542487) (xy 131.456013 90.356538) (xy 131.237359 90.210439) (xy 130.994405 90.109804) (xy 130.736486 90.0585)
        (xy 130.473514 90.0585) (xy 130.215595 90.109804) (xy 129.972641 90.210439) (xy 129.753987 90.356538) (xy 129.568038 90.542487)
        (xy 129.421939 90.761141) (xy 129.321304 91.004095) (xy 129.27 91.262014) (xy 128.84 91.262014) (xy 128.788696 91.004095)
        (xy 128.688061 90.761141) (xy 128.541962 90.542487) (xy 128.356013 90.356538) (xy 128.137359 90.210439) (xy 127.955233 90.135)
        (xy 128.101939 90.135) (xy 128.301898 90.095226) (xy 128.490256 90.017205) (xy 128.659774 89.903937) (xy 128.803937 89.759774)
        (xy 128.917205 89.590256) (xy 128.995226 89.401898) (xy 129.035 89.201939) (xy 129.035 88.998061) (xy 128.995226 88.798102)
        (xy 128.917205 88.609744) (xy 128.803937 88.440226) (xy 128.659774 88.296063) (xy 128.490256 88.182795) (xy 128.301898 88.104774)
        (xy 128.101939 88.065) (xy 127.898061 88.065) (xy 127.698102 88.104774) (xy 127.509744 88.182795) (xy 127.340226 88.296063)
        (xy 127.196063 88.440226) (xy 127.082795 88.609744) (xy 127.004774 88.798102) (xy 126.965 88.998061) (xy 126.965 89.201939)
        (xy 127.004774 89.401898) (xy 127.082795 89.590256) (xy 127.196063 89.759774) (xy 127.340226 89.903937) (xy 127.509744 90.017205)
        (xy 127.609438 90.0585) (xy 127.373514 90.0585) (xy 127.115595 90.109804) (xy 126.872641 90.210439) (xy 126.653987 90.356538)
        (xy 126.468038 90.542487) (xy 126.321939 90.761141) (xy 126.221304 91.004095) (xy 126.17 91.262014) (xy 122.94 91.262014)
        (xy 122.888696 91.004095) (xy 122.788061 90.761141) (xy 122.641962 90.542487) (xy 122.456013 90.356538) (xy 122.237359 90.210439)
        (xy 121.994405 90.109804) (xy 121.736486 90.0585) (xy 121.473514 90.0585) (xy 121.215595 90.109804) (xy 120.972641 90.210439)
        (xy 120.753987 90.356538) (xy 120.568038 90.542487) (xy 120.421939 90.761141) (xy 120.321304 91.004095) (xy 120.27 91.262014)
        (xy 119.84 91.262014) (xy 119.788696 91.004095) (xy 119.688061 90.761141) (xy 119.541962 90.542487) (xy 119.356013 90.356538)
        (xy 119.137359 90.210439) (xy 118.894405 90.109804) (xy 118.636486 90.0585) (xy 118.373514 90.0585) (xy 118.115595 90.109804)
        (xy 117.872641 90.210439) (xy 117.653987 90.356538) (xy 117.468038 90.542487) (xy 117.321939 90.761141) (xy 117.221304 91.004095)
        (xy 117.17 91.262014) (xy 113.94 91.262014) (xy 113.888696 91.004095) (xy 113.788061 90.761141) (xy 113.641962 90.542487)
        (xy 113.456013 90.356538) (xy 113.237359 90.210439) (xy 112.994405 90.109804) (xy 112.736486 90.0585) (xy 112.473514 90.0585)
        (xy 112.215595 90.109804) (xy 111.972641 90.210439) (xy 111.753987 90.356538) (xy 111.568038 90.542487) (xy 111.421939 90.761141)
        (xy 111.321304 91.004095) (xy 111.27 91.262014) (xy 110.64 91.262014) (xy 110.588696 91.004095) (xy 110.488061 90.761141)
        (xy 110.341962 90.542487) (xy 110.156013 90.356538) (xy 109.937359 90.210439) (xy 109.694405 90.109804) (xy 109.436486 90.0585)
        (xy 109.173514 90.0585) (xy 108.915595 90.109804) (xy 108.672641 90.210439) (xy 108.453987 90.356538) (xy 108.268038 90.542487)
        (xy 108.121939 90.761141) (xy 108.021304 91.004095) (xy 107.97 91.262014) (xy 96.727 91.262014) (xy 96.727 88.698061)
        (xy 109.065 88.698061) (xy 109.065 88.901939) (xy 109.104774 89.101898) (xy 109.182795 89.290256) (xy 109.296063 89.459774)
        (xy 109.440226 89.603937) (xy 109.609744 89.717205) (xy 109.798102 89.795226) (xy 109.998061 89.835) (xy 110.201939 89.835)
        (xy 110.401898 89.795226) (xy 110.590256 89.717205) (xy 110.759774 89.603937) (xy 110.903937 89.459774) (xy 111.017205 89.290256)
        (xy 111.095226 89.101898) (xy 111.135 88.901939) (xy 111.135 88.898061) (xy 117.965 88.898061) (xy 117.965 89.101939)
        (xy 118.004774 89.301898) (xy 118.082795 89.490256) (xy 118.196063 89.659774) (xy 118.340226 89.803937) (xy 118.509744 89.917205)
        (xy 118.698102 89.995226) (xy 118.898061 90.035) (xy 119.101939 90.035) (xy 119.301898 89.995226) (xy 119.490256 89.917205)
        (xy 119.659774 89.803937) (xy 119.803937 89.659774) (xy 119.917205 89.490256) (xy 119.995226 89.301898) (xy 120.035 89.101939)
        (xy 120.035 88.898061) (xy 119.995226 88.698102) (xy 119.917205 88.509744) (xy 119.803937 88.340226) (xy 119.659774 88.196063)
        (xy 119.490256 88.082795) (xy 119.301898 88.004774) (xy 119.101939 87.965) (xy 118.898061 87.965) (xy 118.698102 88.004774)
        (xy 118.509744 88.082795) (xy 118.340226 88.196063) (xy 118.196063 88.340226) (xy 118.082795 88.509744) (xy 118.004774 88.698102)
        (xy 117.965 88.898061) (xy 111.135 88.898061) (xy 111.135 88.698061) (xy 111.095226 88.498102) (xy 111.017205 88.309744)
        (xy 110.903937 88.140226) (xy 110.759774 87.996063) (xy 110.590256 87.882795) (xy 110.401898 87.804774) (xy 110.201939 87.765)
        (xy 109.998061 87.765) (xy 109.798102 87.804774) (xy 109.609744 87.882795) (xy 109.440226 87.996063) (xy 109.296063 88.140226)
        (xy 109.182795 88.309744) (xy 109.104774 88.498102) (xy 109.065 88.698061) (xy 96.727 88.698061) (xy 96.727 82.262014)
        (xy 107.97 82.262014) (xy 107.97 82.524986) (xy 108.021304 82.782905) (xy 108.121939 83.025859) (xy 108.268038 83.244513)
        (xy 108.401275 83.37775) (xy 108.268038 83.510987) (xy 108.121939 83.729641) (xy 108.021304 83.972595) (xy 107.97 84.230514)
        (xy 107.97 84.493486) (xy 108.021304 84.751405) (xy 108.121939 84.994359) (xy 108.268038 85.213013) (xy 108.453987 85.398962)
        (xy 108.672641 85.545061) (xy 108.915595 85.645696) (xy 109.173514 85.697) (xy 109.436486 85.697) (xy 109.694405 85.645696)
        (xy 109.937359 85.545061) (xy 110.156013 85.398962) (xy 110.341962 85.213013) (xy 110.488061 84.994359) (xy 110.588696 84.751405)
        (xy 110.64 84.493486) (xy 110.64 84.230514) (xy 110.588696 83.972595) (xy 110.488061 83.729641) (xy 110.341962 83.510987)
        (xy 110.208725 83.37775) (xy 110.341962 83.244513) (xy 110.488061 83.025859) (xy 110.588696 82.782905) (xy 110.64 82.524986)
        (xy 110.64 82.262014) (xy 111.37 82.262014) (xy 111.37 82.524986) (xy 111.421304 82.782905) (xy 111.521939 83.025859)
        (xy 111.668038 83.244513) (xy 111.801275 83.37775) (xy 111.668038 83.510987) (xy 111.521939 83.729641) (xy 111.421304 83.972595)
        (xy 111.37 84.230514) (xy 111.37 84.493486) (xy 111.421304 84.751405) (xy 111.521939 84.994359) (xy 111.668038 85.213013)
        (xy 111.853987 85.398962) (xy 112.072641 85.545061) (xy 112.315595 85.645696) (xy 112.573514 85.697) (xy 112.836486 85.697)
        (xy 113.094405 85.645696) (xy 113.337359 85.545061) (xy 113.556013 85.398962) (xy 113.741962 85.213013) (xy 113.888061 84.994359)
        (xy 113.988696 84.751405) (xy 114.04 84.493486) (xy 114.04 84.230514) (xy 113.988696 83.972595) (xy 113.888061 83.729641)
        (xy 113.741962 83.510987) (xy 113.608725 83.37775) (xy 113.741962 83.244513) (xy 113.888061 83.025859) (xy 113.988696 82.782905)
        (xy 114.04 82.524986) (xy 114.04 82.362014) (xy 117.27 82.362014) (xy 117.27 82.624986) (xy 117.321304 82.882905)
        (xy 117.421939 83.125859) (xy 117.568038 83.344513) (xy 117.701275 83.47775) (xy 117.568038 83.610987) (xy 117.421939 83.829641)
        (xy 117.321304 84.072595) (xy 117.27 84.330514) (xy 117.27 84.593486) (xy 117.321304 84.851405) (xy 117.421939 85.094359)
        (xy 117.568038 85.313013) (xy 117.753987 85.498962) (xy 117.972641 85.645061) (xy 118.215595 85.745696) (xy 118.473514 85.797)
        (xy 118.736486 85.797) (xy 118.994405 85.745696) (xy 119.237359 85.645061) (xy 119.456013 85.498962) (xy 119.641962 85.313013)
        (xy 119.788061 85.094359) (xy 119.888696 84.851405) (xy 119.94 84.593486) (xy 119.94 84.330514) (xy 119.888696 84.072595)
        (xy 119.788061 83.829641) (xy 119.641962 83.610987) (xy 119.508725 83.47775) (xy 119.641962 83.344513) (xy 119.788061 83.125859)
        (xy 119.888696 82.882905) (xy 119.94 82.624986) (xy 119.94 82.362014) (xy 120.27 82.362014) (xy 120.27 82.624986)
        (xy 120.321304 82.882905) (xy 120.421939 83.125859) (xy 120.568038 83.344513) (xy 120.701275 83.47775) (xy 120.568038 83.610987)
        (xy 120.421939 83.829641) (xy 120.321304 84.072595) (xy 120.27 84.330514) (xy 120.27 84.593486) (xy 120.321304 84.851405)
        (xy 120.421939 85.094359) (xy 120.568038 85.313013) (xy 120.753987 85.498962) (xy 120.972641 85.645061) (xy 121.215595 85.745696)
        (xy 121.473514 85.797) (xy 121.736486 85.797) (xy 121.994405 85.745696) (xy 122.237359 85.645061) (xy 122.456013 85.498962)
        (xy 122.641962 85.313013) (xy 122.788061 85.094359) (xy 122.888696 84.851405) (xy 122.94 84.593486) (xy 122.94 84.330514)
        (xy 122.888696 84.072595) (xy 122.788061 83.829641) (xy 122.641962 83.610987) (xy 122.508725 83.47775) (xy 122.641962 83.344513)
        (xy 122.788061 83.125859) (xy 122.888696 82.882905) (xy 122.94 82.624986) (xy 122.94 82.362014) (xy 126.17 82.362014)
        (xy 126.17 82.624986) (xy 126.221304 82.882905) (xy 126.321939 83.125859) (xy 126.468038 83.344513) (xy 126.601275 83.47775)
        (xy 126.468038 83.610987) (xy 126.321939 83.829641) (xy 126.221304 84.072595) (xy 126.17 84.330514) (xy 126.17 84.593486)
        (xy 126.221304 84.851405) (xy 126.321939 85.094359) (xy 126.468038 85.313013) (xy 126.653987 85.498962) (xy 126.872641 85.645061)
        (xy 127.115595 85.745696) (xy 127.373514 85.797) (xy 127.636486 85.797) (xy 127.894405 85.745696) (xy 128.137359 85.645061)
        (xy 128.356013 85.498962) (xy 128.541962 85.313013) (xy 128.688061 85.094359) (xy 128.788696 84.851405) (xy 128.84 84.593486)
        (xy 128.84 84.330514) (xy 128.788696 84.072595) (xy 128.688061 83.829641) (xy 128.541962 83.610987) (xy 128.408725 83.47775)
        (xy 128.541962 83.344513) (xy 128.688061 83.125859) (xy 128.788696 82.882905) (xy 128.84 82.624986) (xy 128.84 82.362014)
        (xy 129.27 82.362014) (xy 129.27 82.624986) (xy 129.321304 82.882905) (xy 129.421939 83.125859) (xy 129.568038 83.344513)
        (xy 129.701275 83.47775) (xy 129.568038 83.610987) (xy 129.421939 83.829641) (xy 129.321304 84.072595) (xy 129.27 84.330514)
        (xy 129.27 84.593486) (xy 129.321304 84.851405) (xy 129.421939 85.094359) (xy 129.568038 85.313013) (xy 129.753987 85.498962)
        (xy 129.972641 85.645061) (xy 130.215595 85.745696) (xy 130.473514 85.797) (xy 130.736486 85.797) (xy 130.994405 85.745696)
        (xy 131.237359 85.645061) (xy 131.456013 85.498962) (xy 131.641962 85.313013) (xy 131.788061 85.094359) (xy 131.888696 84.851405)
        (xy 131.94 84.593486) (xy 131.94 84.330514) (xy 131.888696 84.072595) (xy 131.788061 83.829641) (xy 131.641962 83.610987)
        (xy 131.508725 83.47775) (xy 131.641962 83.344513) (xy 131.788061 83.125859) (xy 131.888696 82.882905) (xy 131.94 82.624986)
        (xy 131.94 82.362014) (xy 131.920109 82.262014) (xy 135.17 82.262014) (xy 135.17 82.524986) (xy 135.221304 82.782905)
        (xy 135.321939 83.025859) (xy 135.468038 83.244513) (xy 135.601275 83.37775) (xy 135.468038 83.510987) (xy 135.321939 83.729641)
        (xy 135.221304 83.972595) (xy 135.17 84.230514) (xy 135.17 84.493486) (xy 135.221304 84.751405) (xy 135.321939 84.994359)
        (xy 135.468038 85.213013) (xy 135.653987 85.398962) (xy 135.872641 85.545061) (xy 136.115595 85.645696) (xy 136.373514 85.697)
        (xy 136.636486 85.697) (xy 136.894405 85.645696) (xy 137.137359 85.545061) (xy 137.356013 85.398962) (xy 137.541962 85.213013)
        (xy 137.688061 84.994359) (xy 137.788696 84.751405) (xy 137.84 84.493486) (xy 137.84 84.230514) (xy 137.788696 83.972595)
        (xy 137.688061 83.729641) (xy 137.541962 83.510987) (xy 137.408725 83.37775) (xy 137.541962 83.244513) (xy 137.688061 83.025859)
        (xy 137.788696 82.782905) (xy 137.84 82.524986) (xy 137.84 82.262014) (xy 138.37 82.262014) (xy 138.37 82.524986)
        (xy 138.421304 82.782905) (xy 138.521939 83.025859) (xy 138.668038 83.244513) (xy 138.801275 83.37775) (xy 138.668038 83.510987)
        (xy 138.521939 83.729641) (xy 138.421304 83.972595) (xy 138.37 84.230514) (xy 138.37 84.493486) (xy 138.421304 84.751405)
        (xy 138.521939 84.994359) (xy 138.668038 85.213013) (xy 138.853987 85.398962) (xy 139.072641 85.545061) (xy 139.315595 85.645696)
        (xy 139.573514 85.697) (xy 139.836486 85.697) (xy 140.094405 85.645696) (xy 140.337359 85.545061) (xy 140.556013 85.398962)
        (xy 140.741962 85.213013) (xy 140.888061 84.994359) (xy 140.988696 84.751405) (xy 141.04 84.493486) (xy 141.04 84.230514)
        (xy 140.988696 83.972595) (xy 140.888061 83.729641) (xy 140.741962 83.510987) (xy 140.608725 83.37775) (xy 140.741962 83.244513)
        (xy 140.888061 83.025859) (xy 140.988696 82.782905) (xy 141.04 82.524986) (xy 141.04 82.262014) (xy 144.07 82.262014)
        (xy 144.07 82.524986) (xy 144.121304 82.782905) (xy 144.221939 83.025859) (xy 144.368038 83.244513) (xy 144.501275 83.37775)
        (xy 144.368038 83.510987) (xy 144.221939 83.729641) (xy 144.121304 83.972595) (xy 144.07 84.230514) (xy 144.07 84.493486)
        (xy 144.121304 84.751405) (xy 144.221939 84.994359) (xy 144.368038 85.213013) (xy 144.553987 85.398962) (xy 144.772641 85.545061)
        (xy 145.015595 85.645696) (xy 145.273514 85.697) (xy 145.536486 85.697) (xy 145.794405 85.645696) (xy 146.037359 85.545061)
        (xy 146.256013 85.398962) (xy 146.441962 85.213013) (xy 146.588061 84.994359) (xy 146.688696 84.751405) (xy 146.74 84.493486)
        (xy 146.74 84.230514) (xy 146.688696 83.972595) (xy 146.588061 83.729641) (xy 146.441962 83.510987) (xy 146.308725 83.37775)
        (xy 146.441962 83.244513) (xy 146.588061 83.025859) (xy 146.688696 82.782905) (xy 146.74 82.524986) (xy 146.74 82.262014)
        (xy 147.27 82.262014) (xy 147.27 82.524986) (xy 147.321304 82.782905) (xy 147.421939 83.025859) (xy 147.568038 83.244513)
        (xy 147.701275 83.37775) (xy 147.568038 83.510987) (xy 147.421939 83.729641) (xy 147.321304 83.972595) (xy 147.27 84.230514)
        (xy 147.27 84.493486) (xy 147.321304 84.751405) (xy 147.421939 84.994359) (xy 147.568038 85.213013) (xy 147.753987 85.398962)
        (xy 147.972641 85.545061) (xy 148.215595 85.645696) (xy 148.473514 85.697) (xy 148.736486 85.697) (xy 148.994405 85.645696)
        (xy 149.237359 85.545061) (xy 149.456013 85.398962) (xy 149.641962 85.213013) (xy 149.788061 84.994359) (xy 149.888696 84.751405)
        (xy 149.94 84.493486) (xy 149.94 84.230514) (xy 149.888696 83.972595) (xy 149.788061 83.729641) (xy 149.641962 83.510987)
        (xy 149.508725 83.37775) (xy 149.641962 83.244513) (xy 149.788061 83.025859) (xy 149.888696 82.782905) (xy 149.94 82.524986)
        (xy 149.94 82.262014) (xy 153.17 82.262014) (xy 153.17 82.524986) (xy 153.221304 82.782905) (xy 153.321939 83.025859)
        (xy 153.468038 83.244513) (xy 153.601275 83.37775) (xy 153.468038 83.510987) (xy 153.321939 83.729641) (xy 153.221304 83.972595)
        (xy 153.17 84.230514) (xy 153.17 84.493486) (xy 153.221304 84.751405) (xy 153.321939 84.994359) (xy 153.468038 85.213013)
        (xy 153.653987 85.398962) (xy 153.872641 85.545061) (xy 154.115595 85.645696) (xy 154.373514 85.697) (xy 154.636486 85.697)
        (xy 154.894405 85.645696) (xy 155.137359 85.545061) (xy 155.356013 85.398962) (xy 155.541962 85.213013) (xy 155.688061 84.994359)
        (xy 155.788696 84.751405) (xy 155.84 84.493486) (xy 155.84 84.230514) (xy 155.788696 83.972595) (xy 155.688061 83.729641)
        (xy 155.541962 83.510987) (xy 155.408725 83.37775) (xy 155.541962 83.244513) (xy 155.688061 83.025859) (xy 155.788696 82.782905)
        (xy 155.84 82.524986) (xy 155.84 82.262014) (xy 156.37 82.262014) (xy 156.37 82.524986) (xy 156.421304 82.782905)
        (xy 156.521939 83.025859) (xy 156.668038 83.244513) (xy 156.801275 83.37775) (xy 156.668038 83.510987) (xy 156.521939 83.729641)
        (xy 156.421304 83.972595) (xy 156.37 84.230514) (xy 156.37 84.493486) (xy 156.421304 84.751405) (xy 156.521939 84.994359)
        (xy 156.668038 85.213013) (xy 156.853987 85.398962) (xy 157.072641 85.545061) (xy 157.315595 85.645696) (xy 157.573514 85.697)
        (xy 157.836486 85.697) (xy 158.094405 85.645696) (xy 158.337359 85.545061) (xy 158.556013 85.398962) (xy 158.741962 85.213013)
        (xy 158.888061 84.994359) (xy 158.988696 84.751405) (xy 159.04 84.493486) (xy 159.04 84.230514) (xy 158.988696 83.972595)
        (xy 158.888061 83.729641) (xy 158.741962 83.510987) (xy 158.608725 83.37775) (xy 158.741962 83.244513) (xy 158.888061 83.025859)
        (xy 158.988696 82.782905) (xy 159.04 82.524986) (xy 159.04 82.262014) (xy 162.07 82.262014) (xy 162.07 82.524986)
        (xy 162.121304 82.782905) (xy 162.221939 83.025859) (xy 162.368038 83.244513) (xy 162.501275 83.37775) (xy 162.368038 83.510987)
        (xy 162.221939 83.729641) (xy 162.121304 83.972595) (xy 162.07 84.230514) (xy 162.07 84.493486) (xy 162.121304 84.751405)
        (xy 162.221939 84.994359) (xy 162.368038 85.213013) (xy 162.553987 85.398962) (xy 162.772641 85.545061) (xy 163.015595 85.645696)
        (xy 163.273514 85.697) (xy 163.536486 85.697) (xy 163.794405 85.645696) (xy 164.037359 85.545061) (xy 164.256013 85.398962)
        (xy 164.441962 85.213013) (xy 164.588061 84.994359) (xy 164.688696 84.751405) (xy 164.74 84.493486) (xy 164.74 84.230514)
        (xy 164.688696 83.972595) (xy 164.588061 83.729641) (xy 164.441962 83.510987) (xy 164.308725 83.37775) (xy 164.441962 83.244513)
        (xy 164.588061 83.025859) (xy 164.688696 82.782905) (xy 164.74 82.524986) (xy 164.74 82.262014) (xy 165.27 82.262014)
        (xy 165.27 82.524986) (xy 165.321304 82.782905) (xy 165.421939 83.025859) (xy 165.568038 83.244513) (xy 165.701275 83.37775)
        (xy 165.568038 83.510987) (xy 165.421939 83.729641) (xy 165.321304 83.972595) (xy 165.27 84.230514) (xy 165.27 84.493486)
        (xy 165.321304 84.751405) (xy 165.421939 84.994359) (xy 165.568038 85.213013) (xy 165.753987 85.398962) (xy 165.972641 85.545061)
        (xy 166.215595 85.645696) (xy 166.473514 85.697) (xy 166.736486 85.697) (xy 166.994405 85.645696) (xy 167.237359 85.545061)
        (xy 167.456013 85.398962) (xy 167.641962 85.213013) (xy 167.788061 84.994359) (xy 167.888696 84.751405) (xy 167.94 84.493486)
        (xy 167.94 84.230514) (xy 167.888696 83.972595) (xy 167.788061 83.729641) (xy 167.641962 83.510987) (xy 167.508725 83.37775)
        (xy 167.641962 83.244513) (xy 167.788061 83.025859) (xy 167.888696 82.782905) (xy 167.94 82.524986) (xy 167.94 82.262014)
        (xy 171.17 82.262014) (xy 171.17 82.524986) (xy 171.221304 82.782905) (xy 171.321939 83.025859) (xy 171.468038 83.244513)
        (xy 171.601275 83.37775) (xy 171.468038 83.510987) (xy 171.321939 83.729641) (xy 171.221304 83.972595) (xy 171.17 84.230514)
        (xy 171.17 84.493486) (xy 171.221304 84.751405) (xy 171.321939 84.994359) (xy 171.468038 85.213013) (xy 171.653987 85.398962)
        (xy 171.872641 85.545061) (xy 172.115595 85.645696) (xy 172.373514 85.697) (xy 172.636486 85.697) (xy 172.894405 85.645696)
        (xy 173.137359 85.545061) (xy 173.356013 85.398962) (xy 173.541962 85.213013) (xy 173.688061 84.994359) (xy 173.788696 84.751405)
        (xy 173.84 84.493486) (xy 173.84 84.230514) (xy 173.788696 83.972595) (xy 173.688061 83.729641) (xy 173.541962 83.510987)
        (xy 173.408725 83.37775) (xy 173.541962 83.244513) (xy 173.688061 83.025859) (xy 173.788696 82.782905) (xy 173.84 82.524986)
        (xy 173.84 82.262014) (xy 174.37 82.262014) (xy 174.37 82.524986) (xy 174.421304 82.782905) (xy 174.521939 83.025859)
        (xy 174.668038 83.244513) (xy 174.801275 83.37775) (xy 174.668038 83.510987) (xy 174.521939 83.729641) (xy 174.421304 83.972595)
        (xy 174.37 84.230514) (xy 174.37 84.493486) (xy 174.421304 84.751405) (xy 174.521939 84.994359) (xy 174.668038 85.213013)
        (xy 174.853987 85.398962) (xy 175.072641 85.545061) (xy 175.315595 85.645696) (xy 175.573514 85.697) (xy 175.836486 85.697)
        (xy 176.094405 85.645696) (xy 176.337359 85.545061) (xy 176.556013 85.398962) (xy 176.741962 85.213013) (xy 176.888061 84.994359)
        (xy 176.988696 84.751405) (xy 177.04 84.493486) (xy 177.04 84.230514) (xy 176.988696 83.972595) (xy 176.888061 83.729641)
        (xy 176.741962 83.510987) (xy 176.608725 83.37775) (xy 176.741962 83.244513) (xy 176.888061 83.025859) (xy 176.988696 82.782905)
        (xy 177.04 82.524986) (xy 177.04 82.262014) (xy 180.17 82.262014) (xy 180.17 82.524986) (xy 180.221304 82.782905)
        (xy 180.321939 83.025859) (xy 180.468038 83.244513) (xy 180.601275 83.37775) (xy 180.468038 83.510987) (xy 180.321939 83.729641)
        (xy 180.221304 83.972595) (xy 180.17 84.230514) (xy 180.17 84.493486) (xy 180.221304 84.751405) (xy 180.321939 84.994359)
        (xy 180.468038 85.213013) (xy 180.653987 85.398962) (xy 180.872641 85.545061) (xy 181.115595 85.645696) (xy 181.373514 85.697)
        (xy 181.636486 85.697) (xy 181.894405 85.645696) (xy 182.137359 85.545061) (xy 182.356013 85.398962) (xy 182.541962 85.213013)
        (xy 182.688061 84.994359) (xy 182.788696 84.751405) (xy 182.84 84.493486) (xy 182.84 84.230514) (xy 182.788696 83.972595)
        (xy 182.688061 83.729641) (xy 182.541962 83.510987) (xy 182.408725 83.37775) (xy 182.541962 83.244513) (xy 182.688061 83.025859)
        (xy 182.788696 82.782905) (xy 182.84 82.524986) (xy 182.84 82.262014) (xy 183.37 82.262014) (xy 183.37 82.524986)
        (xy 183.421304 82.782905) (xy 183.521939 83.025859) (xy 183.668038 83.244513) (xy 183.801275 83.37775) (xy 183.668038 83.510987)
        (xy 183.521939 83.729641) (xy 183.421304 83.972595) (xy 183.37 84.230514) (xy 183.37 84.493486) (xy 183.421304 84.751405)
        (xy 183.521939 84.994359) (xy 183.668038 85.213013) (xy 183.853987 85.398962) (xy 184.072641 85.545061) (xy 184.315595 85.645696)
        (xy 184.573514 85.697) (xy 184.836486 85.697) (xy 185.094405 85.645696) (xy 185.337359 85.545061) (xy 185.556013 85.398962)
        (xy 185.741962 85.213013) (xy 185.888061 84.994359) (xy 185.988696 84.751405) (xy 186.04 84.493486) (xy 186.04 84.230514)
        (xy 185.988696 83.972595) (xy 185.888061 83.729641) (xy 185.741962 83.510987) (xy 185.608725 83.37775) (xy 185.741962 83.244513)
        (xy 185.888061 83.025859) (xy 185.988696 82.782905) (xy 186.04 82.524986) (xy 186.04 82.262014) (xy 189.17 82.262014)
        (xy 189.17 82.524986) (xy 189.221304 82.782905) (xy 189.321939 83.025859) (xy 189.468038 83.244513) (xy 189.601275 83.37775)
        (xy 189.468038 83.510987) (xy 189.321939 83.729641) (xy 189.221304 83.972595) (xy 189.17 84.230514) (xy 189.17 84.493486)
        (xy 189.221304 84.751405) (xy 189.321939 84.994359) (xy 189.468038 85.213013) (xy 189.653987 85.398962) (xy 189.872641 85.545061)
        (xy 190.115595 85.645696) (xy 190.373514 85.697) (xy 190.636486 85.697) (xy 190.894405 85.645696) (xy 191.137359 85.545061)
        (xy 191.356013 85.398962) (xy 191.541962 85.213013) (xy 191.688061 84.994359) (xy 191.788696 84.751405) (xy 191.84 84.493486)
        (xy 191.84 84.230514) (xy 191.788696 83.972595) (xy 191.688061 83.729641) (xy 191.541962 83.510987) (xy 191.408725 83.37775)
        (xy 191.541962 83.244513) (xy 191.688061 83.025859) (xy 191.788696 82.782905) (xy 191.84 82.524986) (xy 191.84 82.262014)
        (xy 192.37 82.262014) (xy 192.37 82.524986) (xy 192.421304 82.782905) (xy 192.521939 83.025859) (xy 192.668038 83.244513)
        (xy 192.801275 83.37775) (xy 192.668038 83.510987) (xy 192.521939 83.729641) (xy 192.421304 83.972595) (xy 192.37 84.230514)
        (xy 192.37 84.493486) (xy 192.421304 84.751405) (xy 192.521939 84.994359) (xy 192.668038 85.213013) (xy 192.853987 85.398962)
        (xy 193.072641 85.545061) (xy 193.315595 85.645696) (xy 193.573514 85.697) (xy 193.836486 85.697) (xy 194.094405 85.645696)
        (xy 194.337359 85.545061) (xy 194.556013 85.398962) (xy 194.741962 85.213013) (xy 194.888061 84.994359) (xy 194.988696 84.751405)
        (xy 195.04 84.493486) (xy 195.04 84.230514) (xy 194.988696 83.972595) (xy 194.888061 83.729641) (xy 194.741962 83.510987)
        (xy 194.608725 83.37775) (xy 194.741962 83.244513) (xy 194.888061 83.025859) (xy 194.988696 82.782905) (xy 195.04 82.524986)
        (xy 195.04 82.262014) (xy 198.07 82.262014) (xy 198.07 82.524986) (xy 198.121304 82.782905) (xy 198.221939 83.025859)
        (xy 198.368038 83.244513) (xy 198.501275 83.37775) (xy 198.368038 83.510987) (xy 198.221939 83.729641) (xy 198.121304 83.972595)
        (xy 198.07 84.230514) (xy 198.07 84.493486) (xy 198.121304 84.751405) (xy 198.221939 84.994359) (xy 198.368038 85.213013)
        (xy 198.553987 85.398962) (xy 198.772641 85.545061) (xy 199.015595 85.645696) (xy 199.273514 85.697) (xy 199.536486 85.697)
        (xy 199.794405 85.645696) (xy 200.037359 85.545061) (xy 200.256013 85.398962) (xy 200.441962 85.213013) (xy 200.588061 84.994359)
        (xy 200.688696 84.751405) (xy 200.74 84.493486) (xy 200.74 84.230514) (xy 200.688696 83.972595) (xy 200.588061 83.729641)
        (xy 200.441962 83.510987) (xy 200.308725 83.37775) (xy 200.441962 83.244513) (xy 200.588061 83.025859) (xy 200.688696 82.782905)
        (xy 200.74 82.524986) (xy 200.74 82.262014) (xy 201.27 82.262014) (xy 201.27 82.524986) (xy 201.321304 82.782905)
        (xy 201.421939 83.025859) (xy 201.568038 83.244513) (xy 201.701275 83.37775) (xy 201.568038 83.510987) (xy 201.421939 83.729641)
        (xy 201.321304 83.972595) (xy 201.27 84.230514) (xy 201.27 84.493486) (xy 201.321304 84.751405) (xy 201.421939 84.994359)
        (xy 201.568038 85.213013) (xy 201.753987 85.398962) (xy 201.972641 85.545061) (xy 202.215595 85.645696) (xy 202.473514 85.697)
        (xy 202.736486 85.697) (xy 202.994405 85.645696) (xy 203.237359 85.545061) (xy 203.456013 85.398962) (xy 203.641962 85.213013)
        (xy 203.788061 84.994359) (xy 203.888696 84.751405) (xy 203.94 84.493486) (xy 203.94 84.230514) (xy 203.888696 83.972595)
        (xy 203.788061 83.729641) (xy 203.641962 83.510987) (xy 203.508725 83.37775) (xy 203.641962 83.244513) (xy 203.788061 83.025859)
        (xy 203.888696 82.782905) (xy 203.94 82.524986) (xy 203.94 82.262014) (xy 207.07 82.262014) (xy 207.07 82.524986)
        (xy 207.121304 82.782905) (xy 207.221939 83.025859) (xy 207.368038 83.244513) (xy 207.501275 83.37775) (xy 207.368038 83.510987)
        (xy 207.221939 83.729641) (xy 207.121304 83.972595) (xy 207.07 84.230514) (xy 207.07 84.493486) (xy 207.121304 84.751405)
        (xy 207.221939 84.994359) (xy 207.368038 85.213013) (xy 207.553987 85.398962) (xy 207.772641 85.545061) (xy 208.015595 85.645696)
        (xy 208.273514 85.697) (xy 208.536486 85.697) (xy 208.794405 85.645696) (xy 209.037359 85.545061) (xy 209.256013 85.398962)
        (xy 209.441962 85.213013) (xy 209.588061 84.994359) (xy 209.688696 84.751405) (xy 209.74 84.493486) (xy 209.74 84.230514)
        (xy 209.688696 83.972595) (xy 209.588061 83.729641) (xy 209.441962 83.510987) (xy 209.308725 83.37775) (xy 209.441962 83.244513)
        (xy 209.588061 83.025859) (xy 209.688696 82.782905) (xy 209.74 82.524986) (xy 209.74 82.262014) (xy 210.27 82.262014)
        (xy 210.27 82.524986) (xy 210.321304 82.782905) (xy 210.421939 83.025859) (xy 210.568038 83.244513) (xy 210.701275 83.37775)
        (xy 210.568038 83.510987) (xy 210.421939 83.729641) (xy 210.321304 83.972595) (xy 210.27 84.230514) (xy 210.27 84.493486)
        (xy 210.321304 84.751405) (xy 210.421939 84.994359) (xy 210.568038 85.213013) (xy 210.753987 85.398962) (xy 210.972641 85.545061)
        (xy 211.215595 85.645696) (xy 211.473514 85.697) (xy 211.736486 85.697) (xy 211.994405 85.645696) (xy 212.237359 85.545061)
        (xy 212.456013 85.398962) (xy 212.641962 85.213013) (xy 212.788061 84.994359) (xy 212.888696 84.751405) (xy 212.94 84.493486)
        (xy 212.94 84.230514) (xy 212.888696 83.972595) (xy 212.788061 83.729641) (xy 212.641962 83.510987) (xy 212.508725 83.37775)
        (xy 212.641962 83.244513) (xy 212.788061 83.025859) (xy 212.888696 82.782905) (xy 212.94 82.524986) (xy 212.94 82.262014)
        (xy 212.888696 82.004095) (xy 212.788061 81.761141) (xy 212.641962 81.542487) (xy 212.456013 81.356538) (xy 212.237359 81.210439)
        (xy 211.994405 81.109804) (xy 211.736486 81.0585) (xy 211.473514 81.0585) (xy 211.215595 81.109804) (xy 210.972641 81.210439)
        (xy 210.753987 81.356538) (xy 210.568038 81.542487) (xy 210.421939 81.761141) (xy 210.321304 82.004095) (xy 210.27 82.262014)
        (xy 209.74 82.262014) (xy 209.688696 82.004095) (xy 209.588061 81.761141) (xy 209.441962 81.542487) (xy 209.256013 81.356538)
        (xy 209.037359 81.210439) (xy 208.855233 81.135) (xy 208.901939 81.135) (xy 209.101898 81.095226) (xy 209.290256 81.017205)
        (xy 209.459774 80.903937) (xy 209.603937 80.759774) (xy 209.717205 80.590256) (xy 209.795226 80.401898) (xy 209.835 80.201939)
        (xy 209.835 79.998061) (xy 209.795226 79.798102) (xy 209.717205 79.609744) (xy 209.603937 79.440226) (xy 209.459774 79.296063)
        (xy 209.290256 79.182795) (xy 209.101898 79.104774) (xy 208.901939 79.065) (xy 208.698061 79.065) (xy 208.498102 79.104774)
        (xy 208.309744 79.182795) (xy 208.140226 79.296063) (xy 207.996063 79.440226) (xy 207.882795 79.609744) (xy 207.804774 79.798102)
        (xy 207.765 79.998061) (xy 207.765 80.201939) (xy 207.804774 80.401898) (xy 207.882795 80.590256) (xy 207.996063 80.759774)
        (xy 208.140226 80.903937) (xy 208.309744 81.017205) (xy 208.409438 81.0585) (xy 208.273514 81.0585) (xy 208.015595 81.109804)
        (xy 207.772641 81.210439) (xy 207.553987 81.356538) (xy 207.368038 81.542487) (xy 207.221939 81.761141) (xy 207.121304 82.004095)
        (xy 207.07 82.262014) (xy 203.94 82.262014) (xy 203.888696 82.004095) (xy 203.788061 81.761141) (xy 203.641962 81.542487)
        (xy 203.456013 81.356538) (xy 203.237359 81.210439) (xy 202.994405 81.109804) (xy 202.736486 81.0585) (xy 202.473514 81.0585)
        (xy 202.215595 81.109804) (xy 201.972641 81.210439) (xy 201.753987 81.356538) (xy 201.568038 81.542487) (xy 201.421939 81.761141)
        (xy 201.321304 82.004095) (xy 201.27 82.262014) (xy 200.74 82.262014) (xy 200.688696 82.004095) (xy 200.588061 81.761141)
        (xy 200.441962 81.542487) (xy 200.256013 81.356538) (xy 200.037359 81.210439) (xy 199.855233 81.135) (xy 200.001939 81.135)
        (xy 200.201898 81.095226) (xy 200.390256 81.017205) (xy 200.559774 80.903937) (xy 200.703937 80.759774) (xy 200.817205 80.590256)
        (xy 200.895226 80.401898) (xy 200.935 80.201939) (xy 200.935 79.998061) (xy 200.895226 79.798102) (xy 200.817205 79.609744)
        (xy 200.703937 79.440226) (xy 200.559774 79.296063) (xy 200.390256 79.182795) (xy 200.201898 79.104774) (xy 200.001939 79.065)
        (xy 199.798061 79.065) (xy 199.598102 79.104774) (xy 199.409744 79.182795) (xy 199.240226 79.296063) (xy 199.096063 79.440226)
        (xy 198.982795 79.609744) (xy 198.904774 79.798102) (xy 198.865 79.998061) (xy 198.865 80.201939) (xy 198.904774 80.401898)
        (xy 198.982795 80.590256) (xy 199.096063 80.759774) (xy 199.240226 80.903937) (xy 199.409744 81.017205) (xy 199.509438 81.0585)
        (xy 199.273514 81.0585) (xy 199.015595 81.109804) (xy 198.772641 81.210439) (xy 198.553987 81.356538) (xy 198.368038 81.542487)
        (xy 198.221939 81.761141) (xy 198.121304 82.004095) (xy 198.07 82.262014) (xy 195.04 82.262014) (xy 194.988696 82.004095)
        (xy 194.888061 81.761141) (xy 194.741962 81.542487) (xy 194.556013 81.356538) (xy 194.337359 81.210439) (xy 194.094405 81.109804)
        (xy 193.836486 81.0585) (xy 193.573514 81.0585) (xy 193.315595 81.109804) (xy 193.072641 81.210439) (xy 192.853987 81.356538)
        (xy 192.668038 81.542487) (xy 192.521939 81.761141) (xy 192.421304 82.004095) (xy 192.37 82.262014) (xy 191.84 82.262014)
        (xy 191.788696 82.004095) (xy 191.688061 81.761141) (xy 191.541962 81.542487) (xy 191.356013 81.356538) (xy 191.137359 81.210439)
        (xy 190.894405 81.109804) (xy 190.636486 81.0585) (xy 190.373514 81.0585) (xy 190.115595 81.109804) (xy 189.872641 81.210439)
        (xy 189.653987 81.356538) (xy 189.468038 81.542487) (xy 189.321939 81.761141) (xy 189.221304 82.004095) (xy 189.17 82.262014)
        (xy 186.04 82.262014) (xy 185.988696 82.004095) (xy 185.888061 81.761141) (xy 185.741962 81.542487) (xy 185.556013 81.356538)
        (xy 185.337359 81.210439) (xy 185.094405 81.109804) (xy 184.836486 81.0585) (xy 184.573514 81.0585) (xy 184.315595 81.109804)
        (xy 184.072641 81.210439) (xy 183.853987 81.356538) (xy 183.668038 81.542487) (xy 183.521939 81.761141) (xy 183.421304 82.004095)
        (xy 183.37 82.262014) (xy 182.84 82.262014) (xy 182.788696 82.004095) (xy 182.688061 81.761141) (xy 182.541962 81.542487)
        (xy 182.356013 81.356538) (xy 182.137359 81.210439) (xy 181.894405 81.109804) (xy 181.636486 81.0585) (xy 181.373514 81.0585)
        (xy 181.115595 81.109804) (xy 180.872641 81.210439) (xy 180.653987 81.356538) (xy 180.468038 81.542487) (xy 180.321939 81.761141)
        (xy 180.221304 82.004095) (xy 180.17 82.262014) (xy 177.04 82.262014) (xy 176.988696 82.004095) (xy 176.888061 81.761141)
        (xy 176.741962 81.542487) (xy 176.556013 81.356538) (xy 176.337359 81.210439) (xy 176.094405 81.109804) (xy 175.836486 81.0585)
        (xy 175.573514 81.0585) (xy 175.315595 81.109804) (xy 175.072641 81.210439) (xy 174.853987 81.356538) (xy 174.668038 81.542487)
        (xy 174.521939 81.761141) (xy 174.421304 82.004095) (xy 174.37 82.262014) (xy 173.84 82.262014) (xy 173.788696 82.004095)
        (xy 173.688061 81.761141) (xy 173.541962 81.542487) (xy 173.356013 81.356538) (xy 173.137359 81.210439) (xy 172.894405 81.109804)
        (xy 172.636486 81.0585) (xy 172.373514 81.0585) (xy 172.115595 81.109804) (xy 171.872641 81.210439) (xy 171.653987 81.356538)
        (xy 171.468038 81.542487) (xy 171.321939 81.761141) (xy 171.221304 82.004095) (xy 171.17 82.262014) (xy 167.94 82.262014)
        (xy 167.888696 82.004095) (xy 167.788061 81.761141) (xy 167.641962 81.542487) (xy 167.456013 81.356538) (xy 167.237359 81.210439)
        (xy 166.994405 81.109804) (xy 166.736486 81.0585) (xy 166.473514 81.0585) (xy 166.215595 81.109804) (xy 165.972641 81.210439)
        (xy 165.753987 81.356538) (xy 165.568038 81.542487) (xy 165.421939 81.761141) (xy 165.321304 82.004095) (xy 165.27 82.262014)
        (xy 164.74 82.262014) (xy 164.688696 82.004095) (xy 164.588061 81.761141) (xy 164.441962 81.542487) (xy 164.256013 81.356538)
        (xy 164.037359 81.210439) (xy 163.794405 81.109804) (xy 163.536486 81.0585) (xy 163.273514 81.0585) (xy 163.015595 81.109804)
        (xy 162.772641 81.210439) (xy 162.553987 81.356538) (xy 162.368038 81.542487) (xy 162.221939 81.761141) (xy 162.121304 82.004095)
        (xy 162.07 82.262014) (xy 159.04 82.262014) (xy 158.988696 82.004095) (xy 158.888061 81.761141) (xy 158.741962 81.542487)
        (xy 158.556013 81.356538) (xy 158.337359 81.210439) (xy 158.094405 81.109804) (xy 157.836486 81.0585) (xy 157.573514 81.0585)
        (xy 157.315595 81.109804) (xy 157.072641 81.210439) (xy 156.853987 81.356538) (xy 156.668038 81.542487) (xy 156.521939 81.761141)
        (xy 156.421304 82.004095) (xy 156.37 82.262014) (xy 155.84 82.262014) (xy 155.788696 82.004095) (xy 155.688061 81.761141)
        (xy 155.541962 81.542487) (xy 155.356013 81.356538) (xy 155.137359 81.210439) (xy 154.894405 81.109804) (xy 154.636486 81.0585)
        (xy 154.373514 81.0585) (xy 154.115595 81.109804) (xy 153.872641 81.210439) (xy 153.653987 81.356538) (xy 153.468038 81.542487)
        (xy 153.321939 81.761141) (xy 153.221304 82.004095) (xy 153.17 82.262014) (xy 149.94 82.262014) (xy 149.888696 82.004095)
        (xy 149.788061 81.761141) (xy 149.641962 81.542487) (xy 149.456013 81.356538) (xy 149.237359 81.210439) (xy 148.994405 81.109804)
        (xy 148.736486 81.0585) (xy 148.473514 81.0585) (xy 148.215595 81.109804) (xy 147.972641 81.210439) (xy 147.753987 81.356538)
        (xy 147.568038 81.542487) (xy 147.421939 81.761141) (xy 147.321304 82.004095) (xy 147.27 82.262014) (xy 146.74 82.262014)
        (xy 146.688696 82.004095) (xy 146.588061 81.761141) (xy 146.441962 81.542487) (xy 146.256013 81.356538) (xy 146.037359 81.210439)
        (xy 145.794405 81.109804) (xy 145.536486 81.0585) (xy 145.273514 81.0585) (xy 145.015595 81.109804) (xy 144.772641 81.210439)
        (xy 144.553987 81.356538) (xy 144.368038 81.542487) (xy 144.221939 81.761141) (xy 144.121304 82.004095) (xy 144.07 82.262014)
        (xy 141.04 82.262014) (xy 140.988696 82.004095) (xy 140.888061 81.761141) (xy 140.741962 81.542487) (xy 140.556013 81.356538)
        (xy 140.337359 81.210439) (xy 140.094405 81.109804) (xy 139.836486 81.0585) (xy 139.573514 81.0585) (xy 139.315595 81.109804)
        (xy 139.072641 81.210439) (xy 138.853987 81.356538) (xy 138.668038 81.542487) (xy 138.521939 81.761141) (xy 138.421304 82.004095)
        (xy 138.37 82.262014) (xy 137.84 82.262014) (xy 137.788696 82.004095) (xy 137.688061 81.761141) (xy 137.541962 81.542487)
        (xy 137.356013 81.356538) (xy 137.137359 81.210439) (xy 136.894405 81.109804) (xy 136.636486 81.0585) (xy 136.373514 81.0585)
        (xy 136.115595 81.109804) (xy 135.872641 81.210439) (xy 135.653987 81.356538) (xy 135.468038 81.542487) (xy 135.321939 81.761141)
        (xy 135.221304 82.004095) (xy 135.17 82.262014) (xy 131.920109 82.262014) (xy 131.888696 82.104095) (xy 131.788061 81.861141)
        (xy 131.641962 81.642487) (xy 131.456013 81.456538) (xy 131.237359 81.310439) (xy 130.994405 81.209804) (xy 130.736486 81.1585)
        (xy 130.473514 81.1585) (xy 130.215595 81.209804) (xy 129.972641 81.310439) (xy 129.753987 81.456538) (xy 129.568038 81.642487)
        (xy 129.421939 81.861141) (xy 129.321304 82.104095) (xy 129.27 82.362014) (xy 128.84 82.362014) (xy 128.788696 82.104095)
        (xy 128.688061 81.861141) (xy 128.541962 81.642487) (xy 128.356013 81.456538) (xy 128.137359 81.310439) (xy 127.894405 81.209804)
        (xy 127.636486 81.1585) (xy 127.373514 81.1585) (xy 127.115595 81.209804) (xy 126.872641 81.310439) (xy 126.653987 81.456538)
        (xy 126.468038 81.642487) (xy 126.321939 81.861141) (xy 126.221304 82.104095) (xy 126.17 82.362014) (xy 122.94 82.362014)
        (xy 122.888696 82.104095) (xy 122.788061 81.861141) (xy 122.641962 81.642487) (xy 122.456013 81.456538) (xy 122.237359 81.310439)
        (xy 121.994405 81.209804) (xy 121.736486 81.1585) (xy 121.473514 81.1585) (xy 121.215595 81.209804) (xy 120.972641 81.310439)
        (xy 120.753987 81.456538) (xy 120.568038 81.642487) (xy 120.421939 81.861141) (xy 120.321304 82.104095) (xy 120.27 82.362014)
        (xy 119.94 82.362014) (xy 119.888696 82.104095) (xy 119.788061 81.861141) (xy 119.641962 81.642487) (xy 119.456013 81.456538)
        (xy 119.237359 81.310439) (xy 118.994405 81.209804) (xy 118.736486 81.1585) (xy 118.473514 81.1585) (xy 118.215595 81.209804)
        (xy 117.972641 81.310439) (xy 117.753987 81.456538) (xy 117.568038 81.642487) (xy 117.421939 81.861141) (xy 117.321304 82.104095)
        (xy 117.27 82.362014) (xy 114.04 82.362014) (xy 114.04 82.262014) (xy 113.988696 82.004095) (xy 113.888061 81.761141)
        (xy 113.741962 81.542487) (xy 113.556013 81.356538) (xy 113.337359 81.210439) (xy 113.094405 81.109804) (xy 112.836486 81.0585)
        (xy 112.573514 81.0585) (xy 112.315595 81.109804) (xy 112.072641 81.210439) (xy 111.853987 81.356538) (xy 111.668038 81.542487)
        (xy 111.521939 81.761141) (xy 111.421304 82.004095) (xy 111.37 82.262014) (xy 110.64 82.262014) (xy 110.588696 82.004095)
        (xy 110.488061 81.761141) (xy 110.341962 81.542487) (xy 110.156013 81.356538) (xy 109.937359 81.210439) (xy 109.694405 81.109804)
        (xy 109.436486 81.0585) (xy 109.173514 81.0585) (xy 108.915595 81.109804) (xy 108.672641 81.210439) (xy 108.453987 81.356538)
        (xy 108.268038 81.542487) (xy 108.121939 81.761141) (xy 108.021304 82.004095) (xy 107.97 82.262014) (xy 96.727 82.262014)
        (xy 96.727 79.598061) (xy 108.965 79.598061) (xy 108.965 79.801939) (xy 109.004774 80.001898) (xy 109.082795 80.190256)
        (xy 109.196063 80.359774) (xy 109.340226 80.503937) (xy 109.509744 80.617205) (xy 109.698102 80.695226) (xy 109.898061 80.735)
        (xy 110.101939 80.735) (xy 110.301898 80.695226) (xy 110.490256 80.617205) (xy 110.659774 80.503937) (xy 110.803937 80.359774)
        (xy 110.917205 80.190256) (xy 110.995226 80.001898) (xy 111.035 79.801939) (xy 111.035 79.698061) (xy 117.865 79.698061)
        (xy 117.865 79.901939) (xy 117.904774 80.101898) (xy 117.982795 80.290256) (xy 118.096063 80.459774) (xy 118.240226 80.603937)
        (xy 118.409744 80.717205) (xy 118.598102 80.795226) (xy 118.798061 80.835) (xy 119.001939 80.835) (xy 119.201898 80.795226)
        (xy 119.390256 80.717205) (xy 119.559774 80.603937) (xy 119.703937 80.459774) (xy 119.817205 80.290256) (xy 119.895226 80.101898)
        (xy 119.935 79.901939) (xy 119.935 79.698061) (xy 119.895226 79.498102) (xy 119.89521 79.498061) (xy 126.965 79.498061)
        (xy 126.965 79.701939) (xy 127.004774 79.901898) (xy 127.082795 80.090256) (xy 127.196063 80.259774) (xy 127.340226 80.403937)
        (xy 127.509744 80.517205) (xy 127.698102 80.595226) (xy 127.898061 80.635) (xy 128.101939 80.635) (xy 128.301898 80.595226)
        (xy 128.490256 80.517205) (xy 128.659774 80.403937) (xy 128.803937 80.259774) (xy 128.917205 80.090256) (xy 128.995226 79.901898)
        (xy 128.995989 79.898061) (xy 135.965 79.898061) (xy 135.965 80.101939) (xy 136.004774 80.301898) (xy 136.082795 80.490256)
        (xy 136.196063 80.659774) (xy 136.340226 80.803937) (xy 136.509744 80.917205) (xy 136.698102 80.995226) (xy 136.898061 81.035)
        (xy 137.101939 81.035) (xy 137.301898 80.995226) (xy 137.490256 80.917205) (xy 137.659774 80.803937) (xy 137.803937 80.659774)
        (xy 137.917205 80.490256) (xy 137.995226 80.301898) (xy 138.035 80.101939) (xy 138.035 79.898061) (xy 137.995226 79.698102)
        (xy 137.99521 79.698061) (xy 144.965 79.698061) (xy 144.965 79.901939) (xy 145.004774 80.101898) (xy 145.082795 80.290256)
        (xy 145.196063 80.459774) (xy 145.340226 80.603937) (xy 145.509744 80.717205) (xy 145.698102 80.795226) (xy 145.898061 80.835)
        (xy 146.101939 80.835) (xy 146.301898 80.795226) (xy 146.490256 80.717205) (xy 146.659774 80.603937) (xy 146.803937 80.459774)
        (xy 146.917205 80.290256) (xy 146.995226 80.101898) (xy 147.035 79.901939) (xy 147.035 79.898061) (xy 153.765 79.898061)
        (xy 153.765 80.101939) (xy 153.804774 80.301898) (xy 153.882795 80.490256) (xy 153.996063 80.659774) (xy 154.140226 80.803937)
        (xy 154.309744 80.917205) (xy 154.498102 80.995226) (xy 154.698061 81.035) (xy 154.901939 81.035) (xy 155.101898 80.995226)
        (xy 155.290256 80.917205) (xy 155.459774 80.803937) (xy 155.603937 80.659774) (xy 155.717205 80.490256) (xy 155.795226 80.301898)
        (xy 155.835 80.101939) (xy 155.835 79.898061) (xy 155.795226 79.698102) (xy 155.79521 79.698061) (xy 162.865 79.698061)
        (xy 162.865 79.901939) (xy 162.904774 80.101898) (xy 162.982795 80.290256) (xy 163.096063 80.459774) (xy 163.240226 80.603937)
        (xy 163.409744 80.717205) (xy 163.598102 80.795226) (xy 163.798061 80.835) (xy 164.001939 80.835) (xy 164.201898 80.795226)
        (xy 164.390256 80.717205) (xy 164.559774 80.603937) (xy 164.703937 80.459774) (xy 164.817205 80.290256) (xy 164.895226 80.101898)
        (xy 164.935 79.901939) (xy 164.935 79.698061) (xy 171.765 79.698061) (xy 171.765 79.901939) (xy 171.804774 80.101898)
        (xy 171.882795 80.290256) (xy 171.996063 80.459774) (xy 172.140226 80.603937) (xy 172.309744 80.717205) (xy 172.498102 80.795226)
        (xy 172.698061 80.835) (xy 172.901939 80.835) (xy 173.101898 80.795226) (xy 173.290256 80.717205) (xy 173.459774 80.603937)
        (xy 173.603937 80.459774) (xy 173.717205 80.290256) (xy 173.795226 80.101898) (xy 173.835 79.901939) (xy 173.835 79.698061)
        (xy 180.865 79.698061) (xy 180.865 79.901939) (xy 180.904774 80.101898) (xy 180.982795 80.290256) (xy 181.096063 80.459774)
        (xy 181.240226 80.603937) (xy 181.409744 80.717205) (xy 181.598102 80.795226) (xy 181.798061 80.835) (xy 182.001939 80.835)
        (xy 182.201898 80.795226) (xy 182.390256 80.717205) (xy 182.559774 80.603937) (xy 182.703937 80.459774) (xy 182.817205 80.290256)
        (xy 182.895226 80.101898) (xy 182.935 79.901939) (xy 182.935 79.698061) (xy 189.865 79.698061) (xy 189.865 79.901939)
        (xy 189.904774 80.101898) (xy 189.982795 80.290256) (xy 190.096063 80.459774) (xy 190.240226 80.603937) (xy 190.409744 80.717205)
        (xy 190.598102 80.795226) (xy 190.798061 80.835) (xy 191.001939 80.835) (xy 191.201898 80.795226) (xy 191.390256 80.717205)
        (xy 191.559774 80.603937) (xy 191.703937 80.459774) (xy 191.817205 80.290256) (xy 191.895226 80.101898) (xy 191.935 79.901939)
        (xy 191.935 79.698061) (xy 191.895226 79.498102) (xy 191.817205 79.309744) (xy 191.703937 79.140226) (xy 191.559774 78.996063)
        (xy 191.390256 78.882795) (xy 191.201898 78.804774) (xy 191.001939 78.765) (xy 190.798061 78.765) (xy 190.598102 78.804774)
        (xy 190.409744 78.882795) (xy 190.240226 78.996063) (xy 190.096063 79.140226) (xy 189.982795 79.309744) (xy 189.904774 79.498102)
        (xy 189.865 79.698061) (xy 182.935 79.698061) (xy 182.895226 79.498102) (xy 182.817205 79.309744) (xy 182.703937 79.140226)
        (xy 182.559774 78.996063) (xy 182.390256 78.882795) (xy 182.201898 78.804774) (xy 182.001939 78.765) (xy 181.798061 78.765)
        (xy 181.598102 78.804774) (xy 181.409744 78.882795) (xy 181.240226 78.996063) (xy 181.096063 79.140226) (xy 180.982795 79.309744)
        (xy 180.904774 79.498102) (xy 180.865 79.698061) (xy 173.835 79.698061) (xy 173.795226 79.498102) (xy 173.717205 79.309744)
        (xy 173.603937 79.140226) (xy 173.459774 78.996063) (xy 173.290256 78.882795) (xy 173.101898 78.804774) (xy 172.901939 78.765)
        (xy 172.698061 78.765) (xy 172.498102 78.804774) (xy 172.309744 78.882795) (xy 172.140226 78.996063) (xy 171.996063 79.140226)
        (xy 171.882795 79.309744) (xy 171.804774 79.498102) (xy 171.765 79.698061) (xy 164.935 79.698061) (xy 164.895226 79.498102)
        (xy 164.817205 79.309744) (xy 164.703937 79.140226) (xy 164.559774 78.996063) (xy 164.390256 78.882795) (xy 164.201898 78.804774)
        (xy 164.001939 78.765) (xy 163.798061 78.765) (xy 163.598102 78.804774) (xy 163.409744 78.882795) (xy 163.240226 78.996063)
        (xy 163.096063 79.140226) (xy 162.982795 79.309744) (xy 162.904774 79.498102) (xy 162.865 79.698061) (xy 155.79521 79.698061)
        (xy 155.717205 79.509744) (xy 155.603937 79.340226) (xy 155.459774 79.196063) (xy 155.290256 79.082795) (xy 155.101898 79.004774)
        (xy 154.901939 78.965) (xy 154.698061 78.965) (xy 154.498102 79.004774) (xy 154.309744 79.082795) (xy 154.140226 79.196063)
        (xy 153.996063 79.340226) (xy 153.882795 79.509744) (xy 153.804774 79.698102) (xy 153.765 79.898061) (xy 147.035 79.898061)
        (xy 147.035 79.698061) (xy 146.995226 79.498102) (xy 146.917205 79.309744) (xy 146.803937 79.140226) (xy 146.659774 78.996063)
        (xy 146.490256 78.882795) (xy 146.301898 78.804774) (xy 146.101939 78.765) (xy 145.898061 78.765) (xy 145.698102 78.804774)
        (xy 145.509744 78.882795) (xy 145.340226 78.996063) (xy 145.196063 79.140226) (xy 145.082795 79.309744) (xy 145.004774 79.498102)
        (xy 144.965 79.698061) (xy 137.99521 79.698061) (xy 137.917205 79.509744) (xy 137.803937 79.340226) (xy 137.659774 79.196063)
        (xy 137.490256 79.082795) (xy 137.301898 79.004774) (xy 137.101939 78.965) (xy 136.898061 78.965) (xy 136.698102 79.004774)
        (xy 136.509744 79.082795) (xy 136.340226 79.196063) (xy 136.196063 79.340226) (xy 136.082795 79.509744) (xy 136.004774 79.698102)
        (xy 135.965 79.898061) (xy 128.995989 79.898061) (xy 129.035 79.701939) (xy 129.035 79.498061) (xy 128.995226 79.298102)
        (xy 128.917205 79.109744) (xy 128.803937 78.940226) (xy 128.659774 78.796063) (xy 128.490256 78.682795) (xy 128.301898 78.604774)
        (xy 128.101939 78.565) (xy 127.898061 78.565) (xy 127.698102 78.604774) (xy 127.509744 78.682795) (xy 127.340226 78.796063)
        (xy 127.196063 78.940226) (xy 127.082795 79.109744) (xy 127.004774 79.298102) (xy 126.965 79.498061) (xy 119.89521 79.498061)
        (xy 119.817205 79.309744) (xy 119.703937 79.140226) (xy 119.559774 78.996063) (xy 119.390256 78.882795) (xy 119.201898 78.804774)
        (xy 119.001939 78.765) (xy 118.798061 78.765) (xy 118.598102 78.804774) (xy 118.409744 78.882795) (xy 118.240226 78.996063)
        (xy 118.096063 79.140226) (xy 117.982795 79.309744) (xy 117.904774 79.498102) (xy 117.865 79.698061) (xy 111.035 79.698061)
        (xy 111.035 79.598061) (xy 110.995226 79.398102) (xy 110.917205 79.209744) (xy 110.803937 79.040226) (xy 110.659774 78.896063)
        (xy 110.490256 78.782795) (xy 110.301898 78.704774) (xy 110.101939 78.665) (xy 109.898061 78.665) (xy 109.698102 78.704774)
        (xy 109.509744 78.782795) (xy 109.340226 78.896063) (xy 109.196063 79.040226) (xy 109.082795 79.209744) (xy 109.004774 79.398102)
        (xy 108.965 79.598061) (xy 96.727 79.598061) (xy 96.727 75.598061) (xy 99.865 75.598061) (xy 99.865 75.801939)
        (xy 99.904774 76.001898) (xy 99.982795 76.190256) (xy 100.096063 76.359774) (xy 100.240226 76.503937) (xy 100.409744 76.617205)
        (xy 100.598102 76.695226) (xy 100.798061 76.735) (xy 101.001939 76.735) (xy 101.201898 76.695226) (xy 101.390256 76.617205)
        (xy 101.559774 76.503937) (xy 101.703937 76.359774) (xy 101.817205 76.190256) (xy 101.895226 76.001898) (xy 101.935 75.801939)
        (xy 101.935 75.598061) (xy 101.895226 75.398102) (xy 101.817205 75.209744) (xy 101.703937 75.040226) (xy 101.559774 74.896063)
        (xy 101.390256 74.782795) (xy 101.201898 74.704774) (xy 101.001939 74.665) (xy 100.798061 74.665) (xy 100.598102 74.704774)
        (xy 100.409744 74.782795) (xy 100.240226 74.896063) (xy 100.096063 75.040226) (xy 99.982795 75.209744) (xy 99.904774 75.398102)
        (xy 99.865 75.598061) (xy 96.727 75.598061) (xy 96.727 73.162014) (xy 107.97 73.162014) (xy 107.97 73.424986)
        (xy 108.021304 73.682905) (xy 108.121939 73.925859) (xy 108.268038 74.144513) (xy 108.401275 74.27775) (xy 108.268038 74.410987)
        (xy 108.121939 74.629641) (xy 108.021304 74.872595) (xy 107.97 75.130514) (xy 107.97 75.393486) (xy 108.021304 75.651405)
        (xy 108.121939 75.894359) (xy 108.268038 76.113013) (xy 108.453987 76.298962) (xy 108.672641 76.445061) (xy 108.915595 76.545696)
        (xy 109.173514 76.597) (xy 109.436486 76.597) (xy 109.694405 76.545696) (xy 109.937359 76.445061) (xy 110.156013 76.298962)
        (xy 110.341962 76.113013) (xy 110.438006 75.969272) (xy 110.509744 76.017205) (xy 110.698102 76.095226) (xy 110.898061 76.135)
        (xy 111.101939 76.135) (xy 111.301898 76.095226) (xy 111.490256 76.017205) (xy 111.499773 76.010846) (xy 111.568038 76.113013)
        (xy 111.753987 76.298962) (xy 111.972641 76.445061) (xy 112.215595 76.545696) (xy 112.473514 76.597) (xy 112.736486 76.597)
        (xy 112.994405 76.545696) (xy 113.237359 76.445061) (xy 113.456013 76.298962) (xy 113.641962 76.113013) (xy 113.788061 75.894359)
        (xy 113.888696 75.651405) (xy 113.94 75.393486) (xy 113.94 75.130514) (xy 113.888696 74.872595) (xy 113.788061 74.629641)
        (xy 113.641962 74.410987) (xy 113.508725 74.27775) (xy 113.641962 74.144513) (xy 113.788061 73.925859) (xy 113.888696 73.682905)
        (xy 113.94 73.424986) (xy 113.94 73.362014) (xy 117.07 73.362014) (xy 117.07 73.624986) (xy 117.121304 73.882905)
        (xy 117.221939 74.125859) (xy 117.368038 74.344513) (xy 117.501275 74.47775) (xy 117.368038 74.610987) (xy 117.221939 74.829641)
        (xy 117.121304 75.072595) (xy 117.07 75.330514) (xy 117.07 75.593486) (xy 117.121304 75.851405) (xy 117.221939 76.094359)
        (xy 117.368038 76.313013) (xy 117.553987 76.498962) (xy 117.772641 76.645061) (xy 118.015595 76.745696) (xy 118.273514 76.797)
        (xy 118.536486 76.797) (xy 118.794405 76.745696) (xy 119.037359 76.645061) (xy 119.256013 76.498962) (xy 119.441962 76.313013)
        (xy 119.588061 76.094359) (xy 119.688696 75.851405) (xy 119.74 75.593486) (xy 119.74 75.330514) (xy 119.688696 75.072595)
        (xy 119.588061 74.829641) (xy 119.441962 74.610987) (xy 119.308725 74.47775) (xy 119.441962 74.344513) (xy 119.588061 74.125859)
        (xy 119.688696 73.882905) (xy 119.74 73.624986) (xy 119.74 73.362014) (xy 120.17 73.362014) (xy 120.17 73.624986)
        (xy 120.221304 73.882905) (xy 120.321939 74.125859) (xy 120.468038 74.344513) (xy 120.601275 74.47775) (xy 120.468038 74.610987)
        (xy 120.321939 74.829641) (xy 120.221304 75.072595) (xy 120.17 75.330514) (xy 120.17 75.593486) (xy 120.221304 75.851405)
        (xy 120.321939 76.094359) (xy 120.468038 76.313013) (xy 120.653987 76.498962) (xy 120.872641 76.645061) (xy 121.115595 76.745696)
        (xy 121.373514 76.797) (xy 121.636486 76.797) (xy 121.894405 76.745696) (xy 122.137359 76.645061) (xy 122.356013 76.498962)
        (xy 122.541962 76.313013) (xy 122.688061 76.094359) (xy 122.788696 75.851405) (xy 122.84 75.593486) (xy 122.84 75.330514)
        (xy 122.788696 75.072595) (xy 122.688061 74.829641) (xy 122.541962 74.610987) (xy 122.408725 74.47775) (xy 122.541962 74.344513)
        (xy 122.688061 74.125859) (xy 122.788696 73.882905) (xy 122.84 73.624986) (xy 122.84 73.362014) (xy 126.17 73.362014)
        (xy 126.17 73.624986) (xy 126.221304 73.882905) (xy 126.321939 74.125859) (xy 126.468038 74.344513) (xy 126.601275 74.47775)
        (xy 126.468038 74.610987) (xy 126.321939 74.829641) (xy 126.221304 75.072595) (xy 126.17 75.330514) (xy 126.17 75.593486)
        (xy 126.221304 75.851405) (xy 126.321939 76.094359) (xy 126.468038 76.313013) (xy 126.653987 76.498962) (xy 126.872641 76.645061)
        (xy 127.115595 76.745696) (xy 127.373514 76.797) (xy 127.636486 76.797) (xy 127.894405 76.745696) (xy 128.137359 76.645061)
        (xy 128.356013 76.498962) (xy 128.541962 76.313013) (xy 128.688061 76.094359) (xy 128.788696 75.851405) (xy 128.84 75.593486)
        (xy 128.84 75.330514) (xy 128.788696 75.072595) (xy 128.688061 74.829641) (xy 128.541962 74.610987) (xy 128.408725 74.47775)
        (xy 128.541962 74.344513) (xy 128.688061 74.125859) (xy 128.788696 73.882905) (xy 128.84 73.624986) (xy 128.84 73.362014)
        (xy 129.27 73.362014) (xy 129.27 73.624986) (xy 129.321304 73.882905) (xy 129.421939 74.125859) (xy 129.568038 74.344513)
        (xy 129.701275 74.47775) (xy 129.568038 74.610987) (xy 129.421939 74.829641) (xy 129.321304 75.072595) (xy 129.27 75.330514)
        (xy 129.27 75.593486) (xy 129.321304 75.851405) (xy 129.421939 76.094359) (xy 129.568038 76.313013) (xy 129.753987 76.498962)
        (xy 129.972641 76.645061) (xy 130.215595 76.745696) (xy 130.473514 76.797) (xy 130.736486 76.797) (xy 130.994405 76.745696)
        (xy 131.237359 76.645061) (xy 131.456013 76.498962) (xy 131.641962 76.313013) (xy 131.788061 76.094359) (xy 131.888696 75.851405)
        (xy 131.94 75.593486) (xy 131.94 75.330514) (xy 131.888696 75.072595) (xy 131.788061 74.829641) (xy 131.641962 74.610987)
        (xy 131.508725 74.47775) (xy 131.641962 74.344513) (xy 131.788061 74.125859) (xy 131.888696 73.882905) (xy 131.94 73.624986)
        (xy 131.94 73.362014) (xy 135.07 73.362014) (xy 135.07 73.624986) (xy 135.121304 73.882905) (xy 135.221939 74.125859)
        (xy 135.368038 74.344513) (xy 135.501275 74.47775) (xy 135.368038 74.610987) (xy 135.221939 74.829641) (xy 135.121304 75.072595)
        (xy 135.07 75.330514) (xy 135.07 75.593486) (xy 135.121304 75.851405) (xy 135.221939 76.094359) (xy 135.368038 76.313013)
        (xy 135.553987 76.498962) (xy 135.772641 76.645061) (xy 136.015595 76.745696) (xy 136.273514 76.797) (xy 136.536486 76.797)
        (xy 136.794405 76.745696) (xy 137.037359 76.645061) (xy 137.256013 76.498962) (xy 137.441962 76.313013) (xy 137.588061 76.094359)
        (xy 137.688696 75.851405) (xy 137.74 75.593486) (xy 137.74 75.330514) (xy 137.688696 75.072595) (xy 137.588061 74.829641)
        (xy 137.441962 74.610987) (xy 137.308725 74.47775) (xy 137.441962 74.344513) (xy 137.588061 74.125859) (xy 137.688696 73.882905)
        (xy 137.74 73.624986) (xy 137.74 73.362014) (xy 138.17 73.362014) (xy 138.17 73.624986) (xy 138.221304 73.882905)
        (xy 138.321939 74.125859) (xy 138.468038 74.344513) (xy 138.601275 74.47775) (xy 138.468038 74.610987) (xy 138.321939 74.829641)
        (xy 138.221304 75.072595) (xy 138.17 75.330514) (xy 138.17 75.593486) (xy 138.221304 75.851405) (xy 138.321939 76.094359)
        (xy 138.468038 76.313013) (xy 138.653987 76.498962) (xy 138.872641 76.645061) (xy 139.115595 76.745696) (xy 139.373514 76.797)
        (xy 139.636486 76.797) (xy 139.894405 76.745696) (xy 140.137359 76.645061) (xy 140.356013 76.498962) (xy 140.541962 76.313013)
        (xy 140.688061 76.094359) (xy 140.788696 75.851405) (xy 140.84 75.593486) (xy 140.84 75.330514) (xy 140.788696 75.072595)
        (xy 140.688061 74.829641) (xy 140.541962 74.610987) (xy 140.408725 74.47775) (xy 140.541962 74.344513) (xy 140.688061 74.125859)
        (xy 140.788696 73.882905) (xy 140.84 73.624986) (xy 140.84 73.362014) (xy 140.820109 73.262014) (xy 144.07 73.262014)
        (xy 144.07 73.524986) (xy 144.121304 73.782905) (xy 144.221939 74.025859) (xy 144.368038 74.244513) (xy 144.501275 74.37775)
        (xy 144.368038 74.510987) (xy 144.221939 74.729641) (xy 144.121304 74.972595) (xy 144.07 75.230514) (xy 144.07 75.493486)
        (xy 144.121304 75.751405) (xy 144.221939 75.994359) (xy 144.368038 76.213013) (xy 144.553987 76.398962) (xy 144.772641 76.545061)
        (xy 145.015595 76.645696) (xy 145.273514 76.697) (xy 145.536486 76.697) (xy 145.794405 76.645696) (xy 146.037359 76.545061)
        (xy 146.256013 76.398962) (xy 146.441962 76.213013) (xy 146.588061 75.994359) (xy 146.688696 75.751405) (xy 146.74 75.493486)
        (xy 146.74 75.230514) (xy 146.688696 74.972595) (xy 146.588061 74.729641) (xy 146.441962 74.510987) (xy 146.308725 74.37775)
        (xy 146.441962 74.244513) (xy 146.588061 74.025859) (xy 146.688696 73.782905) (xy 146.74 73.524986) (xy 146.74 73.262014)
        (xy 147.17 73.262014) (xy 147.17 73.524986) (xy 147.221304 73.782905) (xy 147.321939 74.025859) (xy 147.468038 74.244513)
        (xy 147.601275 74.37775) (xy 147.468038 74.510987) (xy 147.321939 74.729641) (xy 147.221304 74.972595) (xy 147.17 75.230514)
        (xy 147.17 75.493486) (xy 147.221304 75.751405) (xy 147.321939 75.994359) (xy 147.468038 76.213013) (xy 147.653987 76.398962)
        (xy 147.872641 76.545061) (xy 148.115595 76.645696) (xy 148.373514 76.697) (xy 148.636486 76.697) (xy 148.894405 76.645696)
        (xy 149.137359 76.545061) (xy 149.356013 76.398962) (xy 149.541962 76.213013) (xy 149.688061 75.994359) (xy 149.788696 75.751405)
        (xy 149.84 75.493486) (xy 149.84 75.230514) (xy 149.788696 74.972595) (xy 149.688061 74.729641) (xy 149.541962 74.510987)
        (xy 149.408725 74.37775) (xy 149.541962 74.244513) (xy 149.688061 74.025859) (xy 149.788696 73.782905) (xy 149.84 73.524986)
        (xy 149.84 73.262014) (xy 153.07 73.262014) (xy 153.07 73.524986) (xy 153.121304 73.782905) (xy 153.221939 74.025859)
        (xy 153.368038 74.244513) (xy 153.501275 74.37775) (xy 153.368038 74.510987) (xy 153.221939 74.729641) (xy 153.121304 74.972595)
        (xy 153.07 75.230514) (xy 153.07 75.493486) (xy 153.121304 75.751405) (xy 153.221939 75.994359) (xy 153.368038 76.213013)
        (xy 153.553987 76.398962) (xy 153.772641 76.545061) (xy 154.015595 76.645696) (xy 154.273514 76.697) (xy 154.536486 76.697)
        (xy 154.794405 76.645696) (xy 155.037359 76.545061) (xy 155.256013 76.398962) (xy 155.441962 76.213013) (xy 155.588061 75.994359)
        (xy 155.688696 75.751405) (xy 155.74 75.493486) (xy 155.74 75.230514) (xy 155.688696 74.972595) (xy 155.588061 74.729641)
        (xy 155.441962 74.510987) (xy 155.308725 74.37775) (xy 155.441962 74.244513) (xy 155.588061 74.025859) (xy 155.688696 73.782905)
        (xy 155.74 73.524986) (xy 155.74 73.262014) (xy 156.17 73.262014) (xy 156.17 73.524986) (xy 156.221304 73.782905)
        (xy 156.321939 74.025859) (xy 156.468038 74.244513) (xy 156.601275 74.37775) (xy 156.468038 74.510987) (xy 156.321939 74.729641)
        (xy 156.221304 74.972595) (xy 156.17 75.230514) (xy 156.17 75.493486) (xy 156.221304 75.751405) (xy 156.321939 75.994359)
        (xy 156.468038 76.213013) (xy 156.653987 76.398962) (xy 156.872641 76.545061) (xy 157.115595 76.645696) (xy 157.373514 76.697)
        (xy 157.636486 76.697) (xy 157.894405 76.645696) (xy 158.137359 76.545061) (xy 158.356013 76.398962) (xy 158.541962 76.213013)
        (xy 158.688061 75.994359) (xy 158.788696 75.751405) (xy 158.84 75.493486) (xy 158.84 75.230514) (xy 158.788696 74.972595)
        (xy 158.688061 74.729641) (xy 158.541962 74.510987) (xy 158.408725 74.37775) (xy 158.541962 74.244513) (xy 158.688061 74.025859)
        (xy 158.788696 73.782905) (xy 158.84 73.524986) (xy 158.84 73.262014) (xy 162.17 73.262014) (xy 162.17 73.524986)
        (xy 162.221304 73.782905) (xy 162.321939 74.025859) (xy 162.468038 74.244513) (xy 162.601275 74.37775) (xy 162.468038 74.510987)
        (xy 162.321939 74.729641) (xy 162.221304 74.972595) (xy 162.17 75.230514) (xy 162.17 75.493486) (xy 162.221304 75.751405)
        (xy 162.321939 75.994359) (xy 162.468038 76.213013) (xy 162.653987 76.398962) (xy 162.872641 76.545061) (xy 163.115595 76.645696)
        (xy 163.373514 76.697) (xy 163.636486 76.697) (xy 163.894405 76.645696) (xy 164.137359 76.545061) (xy 164.356013 76.398962)
        (xy 164.541962 76.213013) (xy 164.688061 75.994359) (xy 164.788696 75.751405) (xy 164.84 75.493486) (xy 164.84 75.230514)
        (xy 164.788696 74.972595) (xy 164.688061 74.729641) (xy 164.541962 74.510987) (xy 164.408725 74.37775) (xy 164.541962 74.244513)
        (xy 164.688061 74.025859) (xy 164.788696 73.782905) (xy 164.84 73.524986) (xy 164.84 73.262014) (xy 165.37 73.262014)
        (xy 165.37 73.524986) (xy 165.421304 73.782905) (xy 165.521939 74.025859) (xy 165.668038 74.244513) (xy 165.801275 74.37775)
        (xy 165.668038 74.510987) (xy 165.521939 74.729641) (xy 165.421304 74.972595) (xy 165.37 75.230514) (xy 165.37 75.493486)
        (xy 165.421304 75.751405) (xy 165.521939 75.994359) (xy 165.668038 76.213013) (xy 165.853987 76.398962) (xy 166.072641 76.545061)
        (xy 166.315595 76.645696) (xy 166.573514 76.697) (xy 166.836486 76.697) (xy 167.094405 76.645696) (xy 167.337359 76.545061)
        (xy 167.556013 76.398962) (xy 167.741962 76.213013) (xy 167.888061 75.994359) (xy 167.988696 75.751405) (xy 168.04 75.493486)
        (xy 168.04 75.230514) (xy 167.988696 74.972595) (xy 167.888061 74.729641) (xy 167.741962 74.510987) (xy 167.608725 74.37775)
        (xy 167.741962 74.244513) (xy 167.888061 74.025859) (xy 167.988696 73.782905) (xy 168.04 73.524986) (xy 168.04 73.262014)
        (xy 171.07 73.262014) (xy 171.07 73.524986) (xy 171.121304 73.782905) (xy 171.221939 74.025859) (xy 171.368038 74.244513)
        (xy 171.501275 74.37775) (xy 171.368038 74.510987) (xy 171.221939 74.729641) (xy 171.121304 74.972595) (xy 171.07 75.230514)
        (xy 171.07 75.493486) (xy 171.121304 75.751405) (xy 171.221939 75.994359) (xy 171.368038 76.213013) (xy 171.553987 76.398962)
        (xy 171.772641 76.545061) (xy 172.015595 76.645696) (xy 172.273514 76.697) (xy 172.536486 76.697) (xy 172.794405 76.645696)
        (xy 173.037359 76.545061) (xy 173.256013 76.398962) (xy 173.441962 76.213013) (xy 173.588061 75.994359) (xy 173.688696 75.751405)
        (xy 173.74 75.493486) (xy 173.74 75.230514) (xy 173.688696 74.972595) (xy 173.588061 74.729641) (xy 173.441962 74.510987)
        (xy 173.308725 74.37775) (xy 173.441962 74.244513) (xy 173.588061 74.025859) (xy 173.688696 73.782905) (xy 173.74 73.524986)
        (xy 173.74 73.262014) (xy 174.27 73.262014) (xy 174.27 73.524986) (xy 174.321304 73.782905) (xy 174.421939 74.025859)
        (xy 174.568038 74.244513) (xy 174.701275 74.37775) (xy 174.568038 74.510987) (xy 174.421939 74.729641) (xy 174.321304 74.972595)
        (xy 174.27 75.230514) (xy 174.27 75.493486) (xy 174.321304 75.751405) (xy 174.421939 75.994359) (xy 174.568038 76.213013)
        (xy 174.753987 76.398962) (xy 174.972641 76.545061) (xy 175.215595 76.645696) (xy 175.473514 76.697) (xy 175.736486 76.697)
        (xy 175.994405 76.645696) (xy 176.237359 76.545061) (xy 176.456013 76.398962) (xy 176.641962 76.213013) (xy 176.788061 75.994359)
        (xy 176.888696 75.751405) (xy 176.94 75.493486) (xy 176.94 75.230514) (xy 176.888696 74.972595) (xy 176.788061 74.729641)
        (xy 176.641962 74.510987) (xy 176.508725 74.37775) (xy 176.641962 74.244513) (xy 176.788061 74.025859) (xy 176.888696 73.782905)
        (xy 176.94 73.524986) (xy 176.94 73.262014) (xy 176.920109 73.162014) (xy 179.97 73.162014) (xy 179.97 73.424986)
        (xy 180.021304 73.682905) (xy 180.121939 73.925859) (xy 180.268038 74.144513) (xy 180.401275 74.27775) (xy 180.268038 74.410987)
        (xy 180.121939 74.629641) (xy 180.021304 74.872595) (xy 179.97 75.130514) (xy 179.97 75.393486) (xy 180.021304 75.651405)
        (xy 180.121939 75.894359) (xy 180.268038 76.113013) (xy 180.453987 76.298962) (xy 180.672641 76.445061) (xy 180.915595 76.545696)
        (xy 181.173514 76.597) (xy 181.436486 76.597) (xy 181.694405 76.545696) (xy 181.937359 76.445061) (xy 182.156013 76.298962)
        (xy 182.341962 76.113013) (xy 182.488061 75.894359) (xy 182.588696 75.651405) (xy 182.64 75.393486) (xy 182.64 75.130514)
        (xy 182.588696 74.872595) (xy 182.488061 74.629641) (xy 182.341962 74.410987) (xy 182.208725 74.27775) (xy 182.341962 74.144513)
        (xy 182.488061 73.925859) (xy 182.588696 73.682905) (xy 182.64 73.424986) (xy 182.64 73.162014) (xy 183.17 73.162014)
        (xy 183.17 73.424986) (xy 183.221304 73.682905) (xy 183.321939 73.925859) (xy 183.468038 74.144513) (xy 183.601275 74.27775)
        (xy 183.468038 74.410987) (xy 183.321939 74.629641) (xy 183.221304 74.872595) (xy 183.17 75.130514) (xy 183.17 75.393486)
        (xy 183.221304 75.651405) (xy 183.321939 75.894359) (xy 183.468038 76.113013) (xy 183.653987 76.298962) (xy 183.872641 76.445061)
        (xy 184.115595 76.545696) (xy 184.373514 76.597) (xy 184.636486 76.597) (xy 184.894405 76.545696) (xy 185.137359 76.445061)
        (xy 185.356013 76.298962) (xy 185.541962 76.113013) (xy 185.688061 75.894359) (xy 185.788696 75.651405) (xy 185.84 75.393486)
        (xy 185.84 75.130514) (xy 185.788696 74.872595) (xy 185.688061 74.629641) (xy 185.541962 74.410987) (xy 185.408725 74.27775)
        (xy 185.541962 74.144513) (xy 185.688061 73.925859) (xy 185.788696 73.682905) (xy 185.84 73.424986) (xy 185.84 73.162014)
        (xy 188.87 73.162014) (xy 188.87 73.424986) (xy 188.921304 73.682905) (xy 189.021939 73.925859) (xy 189.168038 74.144513)
        (xy 189.301275 74.27775) (xy 189.168038 74.410987) (xy 189.021939 74.629641) (xy 188.921304 74.872595) (xy 188.87 75.130514)
        (xy 188.87 75.393486) (xy 188.921304 75.651405) (xy 189.021939 75.894359) (xy 189.168038 76.113013) (xy 189.353987 76.298962)
        (xy 189.572641 76.445061) (xy 189.815595 76.545696) (xy 190.073514 76.597) (xy 190.336486 76.597) (xy 190.594405 76.545696)
        (xy 190.837359 76.445061) (xy 191.056013 76.298962) (xy 191.241962 76.113013) (xy 191.388061 75.894359) (xy 191.488696 75.651405)
        (xy 191.54 75.393486) (xy 191.54 75.130514) (xy 191.488696 74.872595) (xy 191.388061 74.629641) (xy 191.241962 74.410987)
        (xy 191.108725 74.27775) (xy 191.241962 74.144513) (xy 191.388061 73.925859) (xy 191.488696 73.682905) (xy 191.54 73.424986)
        (xy 191.54 73.162014) (xy 192.07 73.162014) (xy 192.07 73.424986) (xy 192.121304 73.682905) (xy 192.221939 73.925859)
        (xy 192.368038 74.144513) (xy 192.501275 74.27775) (xy 192.368038 74.410987) (xy 192.221939 74.629641) (xy 192.121304 74.872595)
        (xy 192.07 75.130514) (xy 192.07 75.393486) (xy 192.121304 75.651405) (xy 192.221939 75.894359) (xy 192.368038 76.113013)
        (xy 192.553987 76.298962) (xy 192.772641 76.445061) (xy 193.015595 76.545696) (xy 193.273514 76.597) (xy 193.536486 76.597)
        (xy 193.794405 76.545696) (xy 194.037359 76.445061) (xy 194.256013 76.298962) (xy 194.441962 76.113013) (xy 194.588061 75.894359)
        (xy 194.688696 75.651405) (xy 194.74 75.393486) (xy 194.74 75.130514) (xy 194.688696 74.872595) (xy 194.588061 74.629641)
        (xy 194.441962 74.410987) (xy 194.308725 74.27775) (xy 194.441962 74.144513) (xy 194.588061 73.925859) (xy 194.688696 73.682905)
        (xy 194.74 73.424986) (xy 194.74 73.262014) (xy 197.87 73.262014) (xy 197.87 73.524986) (xy 197.921304 73.782905)
        (xy 198.021939 74.025859) (xy 198.168038 74.244513) (xy 198.301275 74.37775) (xy 198.168038 74.510987) (xy 198.021939 74.729641)
        (xy 197.921304 74.972595) (xy 197.87 75.230514) (xy 197.87 75.493486) (xy 197.921304 75.751405) (xy 198.021939 75.994359)
        (xy 198.168038 76.213013) (xy 198.353987 76.398962) (xy 198.572641 76.545061) (xy 198.815595 76.645696) (xy 199.073514 76.697)
        (xy 199.336486 76.697) (xy 199.594405 76.645696) (xy 199.837359 76.545061) (xy 200.056013 76.398962) (xy 200.241962 76.213013)
        (xy 200.388061 75.994359) (xy 200.488696 75.751405) (xy 200.54 75.493486) (xy 200.54 75.230514) (xy 200.488696 74.972595)
        (xy 200.388061 74.729641) (xy 200.241962 74.510987) (xy 200.108725 74.37775) (xy 200.241962 74.244513) (xy 200.388061 74.025859)
        (xy 200.488696 73.782905) (xy 200.54 73.524986) (xy 200.54 73.262014) (xy 201.17 73.262014) (xy 201.17 73.524986)
        (xy 201.221304 73.782905) (xy 201.321939 74.025859) (xy 201.468038 74.244513) (xy 201.601275 74.37775) (xy 201.468038 74.510987)
        (xy 201.321939 74.729641) (xy 201.221304 74.972595) (xy 201.17 75.230514) (xy 201.17 75.493486) (xy 201.221304 75.751405)
        (xy 201.321939 75.994359) (xy 201.468038 76.213013) (xy 201.653987 76.398962) (xy 201.872641 76.545061) (xy 202.115595 76.645696)
        (xy 202.373514 76.697) (xy 202.636486 76.697) (xy 202.894405 76.645696) (xy 203.137359 76.545061) (xy 203.356013 76.398962)
        (xy 203.541962 76.213013) (xy 203.688061 75.994359) (xy 203.788696 75.751405) (xy 203.84 75.493486) (xy 203.84 75.230514)
        (xy 203.788696 74.972595) (xy 203.688061 74.729641) (xy 203.541962 74.510987) (xy 203.408725 74.37775) (xy 203.541962 74.244513)
        (xy 203.688061 74.025859) (xy 203.788696 73.782905) (xy 203.84 73.524986) (xy 203.84 73.262014) (xy 206.87 73.262014)
        (xy 206.87 73.524986) (xy 206.921304 73.782905) (xy 207.021939 74.025859) (xy 207.168038 74.244513) (xy 207.301275 74.37775)
        (xy 207.168038 74.510987) (xy 207.021939 74.729641) (xy 206.921304 74.972595) (xy 206.87 75.230514) (xy 206.87 75.493486)
        (xy 206.921304 75.751405) (xy 207.021939 75.994359) (xy 207.168038 76.213013) (xy 207.353987 76.398962) (xy 207.572641 76.545061)
        (xy 207.815595 76.645696) (xy 208.073514 76.697) (xy 208.336486 76.697) (xy 208.594405 76.645696) (xy 208.837359 76.545061)
        (xy 209.056013 76.398962) (xy 209.241962 76.213013) (xy 209.388061 75.994359) (xy 209.488696 75.751405) (xy 209.54 75.493486)
        (xy 209.54 75.230514) (xy 209.488696 74.972595) (xy 209.388061 74.729641) (xy 209.241962 74.510987) (xy 209.108725 74.37775)
        (xy 209.241962 74.244513) (xy 209.388061 74.025859) (xy 209.488696 73.782905) (xy 209.54 73.524986) (xy 209.54 73.262014)
        (xy 210.07 73.262014) (xy 210.07 73.524986) (xy 210.121304 73.782905) (xy 210.221939 74.025859) (xy 210.368038 74.244513)
        (xy 210.501275 74.37775) (xy 210.368038 74.510987) (xy 210.221939 74.729641) (xy 210.121304 74.972595) (xy 210.07 75.230514)
        (xy 210.07 75.493486) (xy 210.121304 75.751405) (xy 210.221939 75.994359) (xy 210.368038 76.213013) (xy 210.553987 76.398962)
        (xy 210.772641 76.545061) (xy 211.015595 76.645696) (xy 211.273514 76.697) (xy 211.536486 76.697) (xy 211.794405 76.645696)
        (xy 212.037359 76.545061) (xy 212.256013 76.398962) (xy 212.441962 76.213013) (xy 212.588061 75.994359) (xy 212.688696 75.751405)
        (xy 212.74 75.493486) (xy 212.74 75.230514) (xy 212.688696 74.972595) (xy 212.588061 74.729641) (xy 212.441962 74.510987)
        (xy 212.308725 74.37775) (xy 212.441962 74.244513) (xy 212.588061 74.025859) (xy 212.688696 73.782905) (xy 212.74 73.524986)
        (xy 212.74 73.262014) (xy 212.688696 73.004095) (xy 212.588061 72.761141) (xy 212.441962 72.542487) (xy 212.256013 72.356538)
        (xy 212.037359 72.210439) (xy 211.794405 72.109804) (xy 211.536486 72.0585) (xy 211.273514 72.0585) (xy 211.015595 72.109804)
        (xy 210.772641 72.210439) (xy 210.553987 72.356538) (xy 210.368038 72.542487) (xy 210.221939 72.761141) (xy 210.121304 73.004095)
        (xy 210.07 73.262014) (xy 209.54 73.262014) (xy 209.488696 73.004095) (xy 209.388061 72.761141) (xy 209.241962 72.542487)
        (xy 209.056013 72.356538) (xy 208.863968 72.228219) (xy 208.898061 72.235) (xy 209.101939 72.235) (xy 209.301898 72.195226)
        (xy 209.490256 72.117205) (xy 209.659774 72.003937) (xy 209.803937 71.859774) (xy 209.917205 71.690256) (xy 209.995226 71.501898)
        (xy 210.035 71.301939) (xy 210.035 71.098061) (xy 209.995226 70.898102) (xy 209.917205 70.709744) (xy 209.803937 70.540226)
        (xy 209.659774 70.396063) (xy 209.490256 70.282795) (xy 209.301898 70.204774) (xy 209.101939 70.165) (xy 208.898061 70.165)
        (xy 208.698102 70.204774) (xy 208.509744 70.282795) (xy 208.340226 70.396063) (xy 208.196063 70.540226) (xy 208.082795 70.709744)
        (xy 208.004774 70.898102) (xy 207.965 71.098061) (xy 207.965 71.301939) (xy 208.004774 71.501898) (xy 208.082795 71.690256)
        (xy 208.196063 71.859774) (xy 208.340226 72.003937) (xy 208.458085 72.082688) (xy 208.336486 72.0585) (xy 208.073514 72.0585)
        (xy 207.815595 72.109804) (xy 207.572641 72.210439) (xy 207.353987 72.356538) (xy 207.168038 72.542487) (xy 207.021939 72.761141)
        (xy 206.921304 73.004095) (xy 206.87 73.262014) (xy 203.84 73.262014) (xy 203.788696 73.004095) (xy 203.688061 72.761141)
        (xy 203.541962 72.542487) (xy 203.356013 72.356538) (xy 203.137359 72.210439) (xy 202.894405 72.109804) (xy 202.636486 72.0585)
        (xy 202.373514 72.0585) (xy 202.115595 72.109804) (xy 201.872641 72.210439) (xy 201.653987 72.356538) (xy 201.468038 72.542487)
        (xy 201.321939 72.761141) (xy 201.221304 73.004095) (xy 201.17 73.262014) (xy 200.54 73.262014) (xy 200.488696 73.004095)
        (xy 200.388061 72.761141) (xy 200.241962 72.542487) (xy 200.056013 72.356538) (xy 199.837359 72.210439) (xy 199.594405 72.109804)
        (xy 199.336486 72.0585) (xy 199.073514 72.0585) (xy 198.815595 72.109804) (xy 198.572641 72.210439) (xy 198.353987 72.356538)
        (xy 198.168038 72.542487) (xy 198.021939 72.761141) (xy 197.921304 73.004095) (xy 197.87 73.262014) (xy 194.74 73.262014)
        (xy 194.74 73.162014) (xy 194.688696 72.904095) (xy 194.588061 72.661141) (xy 194.441962 72.442487) (xy 194.256013 72.256538)
        (xy 194.037359 72.110439) (xy 193.794405 72.009804) (xy 193.536486 71.9585) (xy 193.273514 71.9585) (xy 193.015595 72.009804)
        (xy 192.772641 72.110439) (xy 192.553987 72.256538) (xy 192.368038 72.442487) (xy 192.221939 72.661141) (xy 192.121304 72.904095)
        (xy 192.07 73.162014) (xy 191.54 73.162014) (xy 191.488696 72.904095) (xy 191.388061 72.661141) (xy 191.241962 72.442487)
        (xy 191.056013 72.256538) (xy 190.837359 72.110439) (xy 190.594405 72.009804) (xy 190.336486 71.9585) (xy 190.073514 71.9585)
        (xy 189.815595 72.009804) (xy 189.572641 72.110439) (xy 189.353987 72.256538) (xy 189.168038 72.442487) (xy 189.021939 72.661141)
        (xy 188.921304 72.904095) (xy 188.87 73.162014) (xy 185.84 73.162014) (xy 185.788696 72.904095) (xy 185.688061 72.661141)
        (xy 185.541962 72.442487) (xy 185.356013 72.256538) (xy 185.137359 72.110439) (xy 184.894405 72.009804) (xy 184.636486 71.9585)
        (xy 184.373514 71.9585) (xy 184.115595 72.009804) (xy 183.872641 72.110439) (xy 183.653987 72.256538) (xy 183.468038 72.442487)
        (xy 183.321939 72.661141) (xy 183.221304 72.904095) (xy 183.17 73.162014) (xy 182.64 73.162014) (xy 182.588696 72.904095)
        (xy 182.488061 72.661141) (xy 182.341962 72.442487) (xy 182.156013 72.256538) (xy 181.937359 72.110439) (xy 181.694405 72.009804)
        (xy 181.436486 71.9585) (xy 181.173514 71.9585) (xy 180.915595 72.009804) (xy 180.672641 72.110439) (xy 180.453987 72.256538)
        (xy 180.268038 72.442487) (xy 180.121939 72.661141) (xy 180.021304 72.904095) (xy 179.97 73.162014) (xy 176.920109 73.162014)
        (xy 176.888696 73.004095) (xy 176.788061 72.761141) (xy 176.641962 72.542487) (xy 176.456013 72.356538) (xy 176.237359 72.210439)
        (xy 175.994405 72.109804) (xy 175.736486 72.0585) (xy 175.473514 72.0585) (xy 175.215595 72.109804) (xy 174.972641 72.210439)
        (xy 174.753987 72.356538) (xy 174.568038 72.542487) (xy 174.421939 72.761141) (xy 174.321304 73.004095) (xy 174.27 73.262014)
        (xy 173.74 73.262014) (xy 173.688696 73.004095) (xy 173.588061 72.761141) (xy 173.441962 72.542487) (xy 173.256013 72.356538)
        (xy 173.037359 72.210439) (xy 172.794405 72.109804) (xy 172.536486 72.0585) (xy 172.273514 72.0585) (xy 172.015595 72.109804)
        (xy 171.772641 72.210439) (xy 171.553987 72.356538) (xy 171.368038 72.542487) (xy 171.221939 72.761141) (xy 171.121304 73.004095)
        (xy 171.07 73.262014) (xy 168.04 73.262014) (xy 167.988696 73.004095) (xy 167.888061 72.761141) (xy 167.741962 72.542487)
        (xy 167.556013 72.356538) (xy 167.337359 72.210439) (xy 167.094405 72.109804) (xy 166.836486 72.0585) (xy 166.573514 72.0585)
        (xy 166.315595 72.109804) (xy 166.072641 72.210439) (xy 165.853987 72.356538) (xy 165.668038 72.542487) (xy 165.521939 72.761141)
        (xy 165.421304 73.004095) (xy 165.37 73.262014) (xy 164.84 73.262014) (xy 164.788696 73.004095) (xy 164.688061 72.761141)
        (xy 164.541962 72.542487) (xy 164.356013 72.356538) (xy 164.137359 72.210439) (xy 163.894405 72.109804) (xy 163.636486 72.0585)
        (xy 163.373514 72.0585) (xy 163.115595 72.109804) (xy 162.872641 72.210439) (xy 162.653987 72.356538) (xy 162.468038 72.542487)
        (xy 162.321939 72.761141) (xy 162.221304 73.004095) (xy 162.17 73.262014) (xy 158.84 73.262014) (xy 158.788696 73.004095)
        (xy 158.688061 72.761141) (xy 158.541962 72.542487) (xy 158.356013 72.356538) (xy 158.137359 72.210439) (xy 157.894405 72.109804)
        (xy 157.636486 72.0585) (xy 157.373514 72.0585) (xy 157.115595 72.109804) (xy 156.872641 72.210439) (xy 156.653987 72.356538)
        (xy 156.468038 72.542487) (xy 156.321939 72.761141) (xy 156.221304 73.004095) (xy 156.17 73.262014) (xy 155.74 73.262014)
        (xy 155.688696 73.004095) (xy 155.588061 72.761141) (xy 155.441962 72.542487) (xy 155.256013 72.356538) (xy 155.037359 72.210439)
        (xy 154.794405 72.109804) (xy 154.536486 72.0585) (xy 154.273514 72.0585) (xy 154.015595 72.109804) (xy 153.772641 72.210439)
        (xy 153.553987 72.356538) (xy 153.368038 72.542487) (xy 153.221939 72.761141) (xy 153.121304 73.004095) (xy 153.07 73.262014)
        (xy 149.84 73.262014) (xy 149.788696 73.004095) (xy 149.688061 72.761141) (xy 149.541962 72.542487) (xy 149.356013 72.356538)
        (xy 149.137359 72.210439) (xy 148.894405 72.109804) (xy 148.636486 72.0585) (xy 148.373514 72.0585) (xy 148.115595 72.109804)
        (xy 147.872641 72.210439) (xy 147.653987 72.356538) (xy 147.468038 72.542487) (xy 147.321939 72.761141) (xy 147.221304 73.004095)
        (xy 147.17 73.262014) (xy 146.74 73.262014) (xy 146.688696 73.004095) (xy 146.588061 72.761141) (xy 146.441962 72.542487)
        (xy 146.256013 72.356538) (xy 146.074117 72.235) (xy 146.101939 72.235) (xy 146.301898 72.195226) (xy 146.490256 72.117205)
        (xy 146.659774 72.003937) (xy 146.803937 71.859774) (xy 146.917205 71.690256) (xy 146.995226 71.501898) (xy 147.035 71.301939)
        (xy 147.035 71.098061) (xy 146.995226 70.898102) (xy 146.953788 70.798061) (xy 153.865 70.798061) (xy 153.865 71.001939)
        (xy 153.904774 71.201898) (xy 153.982795 71.390256) (xy 154.096063 71.559774) (xy 154.240226 71.703937) (xy 154.409744 71.817205)
        (xy 154.598102 71.895226) (xy 154.798061 71.935) (xy 155.001939 71.935) (xy 155.201898 71.895226) (xy 155.390256 71.817205)
        (xy 155.559774 71.703937) (xy 155.703937 71.559774) (xy 155.817205 71.390256) (xy 155.895226 71.201898) (xy 155.935 71.001939)
        (xy 155.935 70.798061) (xy 155.915109 70.698061) (xy 162.865 70.698061) (xy 162.865 70.901939) (xy 162.904774 71.101898)
        (xy 162.982795 71.290256) (xy 163.096063 71.459774) (xy 163.240226 71.603937) (xy 163.409744 71.717205) (xy 163.598102 71.795226)
        (xy 163.798061 71.835) (xy 164.001939 71.835) (xy 164.201898 71.795226) (xy 164.390256 71.717205) (xy 164.559774 71.603937)
        (xy 164.703937 71.459774) (xy 164.817205 71.290256) (xy 164.895226 71.101898) (xy 164.935 70.901939) (xy 164.935 70.698061)
        (xy 164.895226 70.498102) (xy 164.89521 70.498061) (xy 171.865 70.498061) (xy 171.865 70.701939) (xy 171.904774 70.901898)
        (xy 171.982795 71.090256) (xy 172.096063 71.259774) (xy 172.240226 71.403937) (xy 172.409744 71.517205) (xy 172.598102 71.595226)
        (xy 172.798061 71.635) (xy 173.001939 71.635) (xy 173.201898 71.595226) (xy 173.390256 71.517205) (xy 173.559774 71.403937)
        (xy 173.703937 71.259774) (xy 173.817205 71.090256) (xy 173.895226 70.901898) (xy 173.91588 70.798061) (xy 180.865 70.798061)
        (xy 180.865 71.001939) (xy 180.904774 71.201898) (xy 180.982795 71.390256) (xy 181.096063 71.559774) (xy 181.240226 71.703937)
        (xy 181.409744 71.817205) (xy 181.598102 71.895226) (xy 181.798061 71.935) (xy 182.001939 71.935) (xy 182.201898 71.895226)
        (xy 182.390256 71.817205) (xy 182.559774 71.703937) (xy 182.703937 71.559774) (xy 182.817205 71.390256) (xy 182.895226 71.201898)
        (xy 182.935 71.001939) (xy 182.935 70.898061) (xy 189.865 70.898061) (xy 189.865 71.101939) (xy 189.904774 71.301898)
        (xy 189.982795 71.490256) (xy 190.096063 71.659774) (xy 190.240226 71.803937) (xy 190.409744 71.917205) (xy 190.598102 71.995226)
        (xy 190.798061 72.035) (xy 191.001939 72.035) (xy 191.201898 71.995226) (xy 191.390256 71.917205) (xy 191.559774 71.803937)
        (xy 191.703937 71.659774) (xy 191.817205 71.490256) (xy 191.895226 71.301898) (xy 191.935 71.101939) (xy 191.935 70.998061)
        (xy 198.865 70.998061) (xy 198.865 71.201939) (xy 198.904774 71.401898) (xy 198.982795 71.590256) (xy 199.096063 71.759774)
        (xy 199.240226 71.903937) (xy 199.409744 72.017205) (xy 199.598102 72.095226) (xy 199.798061 72.135) (xy 200.001939 72.135)
        (xy 200.201898 72.095226) (xy 200.390256 72.017205) (xy 200.559774 71.903937) (xy 200.703937 71.759774) (xy 200.817205 71.590256)
        (xy 200.895226 71.401898) (xy 200.935 71.201939) (xy 200.935 70.998061) (xy 200.895226 70.798102) (xy 200.817205 70.609744)
        (xy 200.703937 70.440226) (xy 200.559774 70.296063) (xy 200.390256 70.182795) (xy 200.201898 70.104774) (xy 200.001939 70.065)
        (xy 199.798061 70.065) (xy 199.598102 70.104774) (xy 199.409744 70.182795) (xy 199.240226 70.296063) (xy 199.096063 70.440226)
        (xy 198.982795 70.609744) (xy 198.904774 70.798102) (xy 198.865 70.998061) (xy 191.935 70.998061) (xy 191.935 70.898061)
        (xy 191.895226 70.698102) (xy 191.817205 70.509744) (xy 191.703937 70.340226) (xy 191.559774 70.196063) (xy 191.390256 70.082795)
        (xy 191.201898 70.004774) (xy 191.001939 69.965) (xy 190.798061 69.965) (xy 190.598102 70.004774) (xy 190.409744 70.082795)
        (xy 190.240226 70.196063) (xy 190.096063 70.340226) (xy 189.982795 70.509744) (xy 189.904774 70.698102) (xy 189.865 70.898061)
        (xy 182.935 70.898061) (xy 182.935 70.798061) (xy 182.895226 70.598102) (xy 182.817205 70.409744) (xy 182.703937 70.240226)
        (xy 182.559774 70.096063) (xy 182.390256 69.982795) (xy 182.201898 69.904774) (xy 182.001939 69.865) (xy 181.798061 69.865)
        (xy 181.598102 69.904774) (xy 181.409744 69.982795) (xy 181.240226 70.096063) (xy 181.096063 70.240226) (xy 180.982795 70.409744)
        (xy 180.904774 70.598102) (xy 180.865 70.798061) (xy 173.91588 70.798061) (xy 173.935 70.701939) (xy 173.935 70.498061)
        (xy 173.895226 70.298102) (xy 173.817205 70.109744) (xy 173.703937 69.940226) (xy 173.559774 69.796063) (xy 173.390256 69.682795)
        (xy 173.201898 69.604774) (xy 173.001939 69.565) (xy 172.798061 69.565) (xy 172.598102 69.604774) (xy 172.409744 69.682795)
        (xy 172.240226 69.796063) (xy 172.096063 69.940226) (xy 171.982795 70.109744) (xy 171.904774 70.298102) (xy 171.865 70.498061)
        (xy 164.89521 70.498061) (xy 164.817205 70.309744) (xy 164.703937 70.140226) (xy 164.559774 69.996063) (xy 164.390256 69.882795)
        (xy 164.201898 69.804774) (xy 164.001939 69.765) (xy 163.798061 69.765) (xy 163.598102 69.804774) (xy 163.409744 69.882795)
        (xy 163.240226 69.996063) (xy 163.096063 70.140226) (xy 162.982795 70.309744) (xy 162.904774 70.498102) (xy 162.865 70.698061)
        (xy 155.915109 70.698061) (xy 155.895226 70.598102) (xy 155.817205 70.409744) (xy 155.703937 70.240226) (xy 155.559774 70.096063)
        (xy 155.390256 69.982795) (xy 155.201898 69.904774) (xy 155.001939 69.865) (xy 154.798061 69.865) (xy 154.598102 69.904774)
        (xy 154.409744 69.982795) (xy 154.240226 70.096063) (xy 154.096063 70.240226) (xy 153.982795 70.409744) (xy 153.904774 70.598102)
        (xy 153.865 70.798061) (xy 146.953788 70.798061) (xy 146.917205 70.709744) (xy 146.803937 70.540226) (xy 146.659774 70.396063)
        (xy 146.490256 70.282795) (xy 146.301898 70.204774) (xy 146.101939 70.165) (xy 145.898061 70.165) (xy 145.698102 70.204774)
        (xy 145.509744 70.282795) (xy 145.340226 70.396063) (xy 145.196063 70.540226) (xy 145.082795 70.709744) (xy 145.004774 70.898102)
        (xy 144.965 71.098061) (xy 144.965 71.301939) (xy 145.004774 71.501898) (xy 145.082795 71.690256) (xy 145.196063 71.859774)
        (xy 145.340226 72.003937) (xy 145.421886 72.0585) (xy 145.273514 72.0585) (xy 145.015595 72.109804) (xy 144.772641 72.210439)
        (xy 144.553987 72.356538) (xy 144.368038 72.542487) (xy 144.221939 72.761141) (xy 144.121304 73.004095) (xy 144.07 73.262014)
        (xy 140.820109 73.262014) (xy 140.788696 73.104095) (xy 140.688061 72.861141) (xy 140.541962 72.642487) (xy 140.356013 72.456538)
        (xy 140.137359 72.310439) (xy 139.894405 72.209804) (xy 139.636486 72.1585) (xy 139.373514 72.1585) (xy 139.115595 72.209804)
        (xy 138.872641 72.310439) (xy 138.653987 72.456538) (xy 138.468038 72.642487) (xy 138.321939 72.861141) (xy 138.221304 73.104095)
        (xy 138.17 73.362014) (xy 137.74 73.362014) (xy 137.688696 73.104095) (xy 137.588061 72.861141) (xy 137.441962 72.642487)
        (xy 137.256013 72.456538) (xy 137.037359 72.310439) (xy 136.794405 72.209804) (xy 136.536486 72.1585) (xy 136.273514 72.1585)
        (xy 136.015595 72.209804) (xy 135.772641 72.310439) (xy 135.553987 72.456538) (xy 135.368038 72.642487) (xy 135.221939 72.861141)
        (xy 135.121304 73.104095) (xy 135.07 73.362014) (xy 131.94 73.362014) (xy 131.888696 73.104095) (xy 131.788061 72.861141)
        (xy 131.641962 72.642487) (xy 131.456013 72.456538) (xy 131.237359 72.310439) (xy 130.994405 72.209804) (xy 130.736486 72.1585)
        (xy 130.473514 72.1585) (xy 130.215595 72.209804) (xy 129.972641 72.310439) (xy 129.753987 72.456538) (xy 129.568038 72.642487)
        (xy 129.421939 72.861141) (xy 129.321304 73.104095) (xy 129.27 73.362014) (xy 128.84 73.362014) (xy 128.788696 73.104095)
        (xy 128.688061 72.861141) (xy 128.541962 72.642487) (xy 128.356013 72.456538) (xy 128.137359 72.310439) (xy 127.894405 72.209804)
        (xy 127.636486 72.1585) (xy 127.373514 72.1585) (xy 127.115595 72.209804) (xy 126.872641 72.310439) (xy 126.653987 72.456538)
        (xy 126.468038 72.642487) (xy 126.321939 72.861141) (xy 126.221304 73.104095) (xy 126.17 73.362014) (xy 122.84 73.362014)
        (xy 122.788696 73.104095) (xy 122.688061 72.861141) (xy 122.541962 72.642487) (xy 122.356013 72.456538) (xy 122.137359 72.310439)
        (xy 121.894405 72.209804) (xy 121.636486 72.1585) (xy 121.373514 72.1585) (xy 121.115595 72.209804) (xy 120.872641 72.310439)
        (xy 120.653987 72.456538) (xy 120.468038 72.642487) (xy 120.321939 72.861141) (xy 120.221304 73.104095) (xy 120.17 73.362014)
        (xy 119.74 73.362014) (xy 119.688696 73.104095) (xy 119.588061 72.861141) (xy 119.441962 72.642487) (xy 119.256013 72.456538)
        (xy 119.037359 72.310439) (xy 118.794405 72.209804) (xy 118.536486 72.1585) (xy 118.273514 72.1585) (xy 118.015595 72.209804)
        (xy 117.772641 72.310439) (xy 117.553987 72.456538) (xy 117.368038 72.642487) (xy 117.221939 72.861141) (xy 117.121304 73.104095)
        (xy 117.07 73.362014) (xy 113.94 73.362014) (xy 113.94 73.162014) (xy 113.888696 72.904095) (xy 113.788061 72.661141)
        (xy 113.641962 72.442487) (xy 113.456013 72.256538) (xy 113.237359 72.110439) (xy 112.994405 72.009804) (xy 112.736486 71.9585)
        (xy 112.473514 71.9585) (xy 112.215595 72.009804) (xy 111.972641 72.110439) (xy 111.753987 72.256538) (xy 111.568038 72.442487)
        (xy 111.421939 72.661141) (xy 111.321304 72.904095) (xy 111.27 73.162014) (xy 111.27 73.424986) (xy 111.321304 73.682905)
        (xy 111.421939 73.925859) (xy 111.568038 74.144513) (xy 111.701275 74.27775) (xy 111.671368 74.307657) (xy 111.659774 74.296063)
        (xy 111.490256 74.182795) (xy 111.301898 74.104774) (xy 111.101939 74.065) (xy 110.898061 74.065) (xy 110.698102 74.104774)
        (xy 110.509744 74.182795) (xy 110.340226 74.296063) (xy 110.283632 74.352657) (xy 110.208725 74.27775) (xy 110.341962 74.144513)
        (xy 110.488061 73.925859) (xy 110.588696 73.682905) (xy 110.64 73.424986) (xy 110.64 73.162014) (xy 110.588696 72.904095)
        (xy 110.488061 72.661141) (xy 110.341962 72.442487) (xy 110.156013 72.256538) (xy 109.937359 72.110439) (xy 109.694405 72.009804)
        (xy 109.436486 71.9585) (xy 109.173514 71.9585) (xy 108.915595 72.009804) (xy 108.672641 72.110439) (xy 108.453987 72.256538)
        (xy 108.268038 72.442487) (xy 108.121939 72.661141) (xy 108.021304 72.904095) (xy 107.97 73.162014) (xy 96.727 73.162014)
        (xy 96.727 70.798061) (xy 117.965 70.798061) (xy 117.965 71.001939) (xy 118.004774 71.201898) (xy 118.082795 71.390256)
        (xy 118.196063 71.559774) (xy 118.340226 71.703937) (xy 118.509744 71.817205) (xy 118.698102 71.895226) (xy 118.898061 71.935)
        (xy 119.101939 71.935) (xy 119.301898 71.895226) (xy 119.490256 71.817205) (xy 119.659774 71.703937) (xy 119.803937 71.559774)
        (xy 119.917205 71.390256) (xy 119.995226 71.201898) (xy 120.035 71.001939) (xy 120.035 70.798061) (xy 120.015109 70.698061)
        (xy 126.965 70.698061) (xy 126.965 70.901939) (xy 127.004774 71.101898) (xy 127.082795 71.290256) (xy 127.196063 71.459774)
        (xy 127.340226 71.603937) (xy 127.509744 71.717205) (xy 127.698102 71.795226) (xy 127.898061 71.835) (xy 128.101939 71.835)
        (xy 128.301898 71.795226) (xy 128.490256 71.717205) (xy 128.659774 71.603937) (xy 128.803937 71.459774) (xy 128.917205 71.290256)
        (xy 128.995226 71.101898) (xy 129.035 70.901939) (xy 129.035 70.698061) (xy 135.965 70.698061) (xy 135.965 70.901939)
        (xy 136.004774 71.101898) (xy 136.082795 71.290256) (xy 136.196063 71.459774) (xy 136.340226 71.603937) (xy 136.509744 71.717205)
        (xy 136.698102 71.795226) (xy 136.898061 71.835) (xy 137.101939 71.835) (xy 137.301898 71.795226) (xy 137.490256 71.717205)
        (xy 137.659774 71.603937) (xy 137.803937 71.459774) (xy 137.917205 71.290256) (xy 137.995226 71.101898) (xy 138.035 70.901939)
        (xy 138.035 70.698061) (xy 137.995226 70.498102) (xy 137.917205 70.309744) (xy 137.803937 70.140226) (xy 137.659774 69.996063)
        (xy 137.490256 69.882795) (xy 137.301898 69.804774) (xy 137.101939 69.765) (xy 136.898061 69.765) (xy 136.698102 69.804774)
        (xy 136.509744 69.882795) (xy 136.340226 69.996063) (xy 136.196063 70.140226) (xy 136.082795 70.309744) (xy 136.004774 70.498102)
        (xy 135.965 70.698061) (xy 129.035 70.698061) (xy 128.995226 70.498102) (xy 128.917205 70.309744) (xy 128.803937 70.140226)
        (xy 128.659774 69.996063) (xy 128.490256 69.882795) (xy 128.301898 69.804774) (xy 128.101939 69.765) (xy 127.898061 69.765)
        (xy 127.698102 69.804774) (xy 127.509744 69.882795) (xy 127.340226 69.996063) (xy 127.196063 70.140226) (xy 127.082795 70.309744)
        (xy 127.004774 70.498102) (xy 126.965 70.698061) (xy 120.015109 70.698061) (xy 119.995226 70.598102) (xy 119.917205 70.409744)
        (xy 119.803937 70.240226) (xy 119.659774 70.096063) (xy 119.490256 69.982795) (xy 119.301898 69.904774) (xy 119.101939 69.865)
        (xy 118.898061 69.865) (xy 118.698102 69.904774) (xy 118.509744 69.982795) (xy 118.340226 70.096063) (xy 118.196063 70.240226)
        (xy 118.082795 70.409744) (xy 118.004774 70.598102) (xy 117.965 70.798061) (xy 96.727 70.798061) (xy 96.727 64.701515)
        (xy 98.114751 64.701515) (xy 98.114751 65.098485) (xy 98.192196 65.487826) (xy 98.344109 65.854578) (xy 98.564654 66.184646)
        (xy 98.845354 66.465346) (xy 99.175422 66.685891) (xy 99.542174 66.837804) (xy 99.931515 66.915249) (xy 100.328485 66.915249)
        (xy 100.717826 66.837804) (xy 101.084578 66.685891) (xy 101.414646 66.465346) (xy 101.695346 66.184646) (xy 101.915891 65.854578)
        (xy 102.067804 65.487826) (xy 102.145249 65.098485) (xy 102.145249 64.701515) (xy 102.067804 64.312174) (xy 102.047028 64.262014)
        (xy 107.97 64.262014) (xy 107.97 64.524986) (xy 108.021304 64.782905) (xy 108.121939 65.025859) (xy 108.268038 65.244513)
        (xy 108.401275 65.37775) (xy 108.268038 65.510987) (xy 108.121939 65.729641) (xy 108.021304 65.972595) (xy 107.97 66.230514)
        (xy 107.97 66.493486) (xy 108.021304 66.751405) (xy 108.121939 66.994359) (xy 108.268038 67.213013) (xy 108.453987 67.398962)
        (xy 108.672641 67.545061) (xy 108.915595 67.645696) (xy 109.173514 67.697) (xy 109.436486 67.697) (xy 109.694405 67.645696)
        (xy 109.937359 67.545061) (xy 110.156013 67.398962) (xy 110.341962 67.213013) (xy 110.488061 66.994359) (xy 110.588696 66.751405)
        (xy 110.64 66.493486) (xy 110.64 66.230514) (xy 110.588696 65.972595) (xy 110.488061 65.729641) (xy 110.341962 65.510987)
        (xy 110.208725 65.37775) (xy 110.341962 65.244513) (xy 110.488061 65.025859) (xy 110.588696 64.782905) (xy 110.64 64.524986)
        (xy 110.64 64.262014) (xy 111.27 64.262014) (xy 111.27 64.524986) (xy 111.321304 64.782905) (xy 111.421939 65.025859)
        (xy 111.568038 65.244513) (xy 111.701275 65.37775) (xy 111.568038 65.510987) (xy 111.421939 65.729641) (xy 111.321304 65.972595)
        (xy 111.27 66.230514) (xy 111.27 66.493486) (xy 111.321304 66.751405) (xy 111.421939 66.994359) (xy 111.568038 67.213013)
        (xy 111.753987 67.398962) (xy 111.972641 67.545061) (xy 112.215595 67.645696) (xy 112.473514 67.697) (xy 112.736486 67.697)
        (xy 112.994405 67.645696) (xy 113.237359 67.545061) (xy 113.456013 67.398962) (xy 113.641962 67.213013) (xy 113.788061 66.994359)
        (xy 113.888696 66.751405) (xy 113.94 66.493486) (xy 113.94 66.230514) (xy 113.888696 65.972595) (xy 113.788061 65.729641)
        (xy 113.641962 65.510987) (xy 113.508725 65.37775) (xy 113.641962 65.244513) (xy 113.788061 65.025859) (xy 113.888696 64.782905)
        (xy 113.94 64.524986) (xy 113.94 64.262014) (xy 116.87 64.262014) (xy 116.87 64.524986) (xy 116.921304 64.782905)
        (xy 117.021939 65.025859) (xy 117.168038 65.244513) (xy 117.301275 65.37775) (xy 117.168038 65.510987) (xy 117.021939 65.729641)
        (xy 116.921304 65.972595) (xy 116.87 66.230514) (xy 116.87 66.493486) (xy 116.921304 66.751405) (xy 117.021939 66.994359)
        (xy 117.168038 67.213013) (xy 117.353987 67.398962) (xy 117.572641 67.545061) (xy 117.815595 67.645696) (xy 118.073514 67.697)
        (xy 118.336486 67.697) (xy 118.594405 67.645696) (xy 118.837359 67.545061) (xy 119.056013 67.398962) (xy 119.241962 67.213013)
        (xy 119.388061 66.994359) (xy 119.488696 66.751405) (xy 119.54 66.493486) (xy 119.54 66.230514) (xy 119.488696 65.972595)
        (xy 119.388061 65.729641) (xy 119.241962 65.510987) (xy 119.108725 65.37775) (xy 119.241962 65.244513) (xy 119.388061 65.025859)
        (xy 119.488696 64.782905) (xy 119.54 64.524986) (xy 119.54 64.262014) (xy 120.27 64.262014) (xy 120.27 64.524986)
        (xy 120.321304 64.782905) (xy 120.421939 65.025859) (xy 120.568038 65.244513) (xy 120.701275 65.37775) (xy 120.568038 65.510987)
        (xy 120.421939 65.729641) (xy 120.321304 65.972595) (xy 120.27 66.230514) (xy 120.27 66.493486) (xy 120.321304 66.751405)
        (xy 120.421939 66.994359) (xy 120.568038 67.213013) (xy 120.753987 67.398962) (xy 120.972641 67.545061) (xy 121.215595 67.645696)
        (xy 121.473514 67.697) (xy 121.736486 67.697) (xy 121.994405 67.645696) (xy 122.237359 67.545061) (xy 122.456013 67.398962)
        (xy 122.641962 67.213013) (xy 122.788061 66.994359) (xy 122.888696 66.751405) (xy 122.94 66.493486) (xy 122.94 66.230514)
        (xy 122.888696 65.972595) (xy 122.788061 65.729641) (xy 122.641962 65.510987) (xy 122.508725 65.37775) (xy 122.641962 65.244513)
        (xy 122.788061 65.025859) (xy 122.888696 64.782905) (xy 122.94 64.524986) (xy 122.94 64.262014) (xy 125.97 64.262014)
        (xy 125.97 64.524986) (xy 126.021304 64.782905) (xy 126.121939 65.025859) (xy 126.268038 65.244513) (xy 126.401275 65.37775)
        (xy 126.268038 65.510987) (xy 126.121939 65.729641) (xy 126.021304 65.972595) (xy 125.97 66.230514) (xy 125.97 66.493486)
        (xy 126.021304 66.751405) (xy 126.121939 66.994359) (xy 126.268038 67.213013) (xy 126.453987 67.398962) (xy 126.672641 67.545061)
        (xy 126.915595 67.645696) (xy 127.173514 67.697) (xy 127.436486 67.697) (xy 127.694405 67.645696) (xy 127.937359 67.545061)
        (xy 128.156013 67.398962) (xy 128.341962 67.213013) (xy 128.488061 66.994359) (xy 128.588696 66.751405) (xy 128.64 66.493486)
        (xy 128.64 66.230514) (xy 128.588696 65.972595) (xy 128.488061 65.729641) (xy 128.341962 65.510987) (xy 128.208725 65.37775)
        (xy 128.341962 65.244513) (xy 128.488061 65.025859) (xy 128.588696 64.782905) (xy 128.64 64.524986) (xy 128.64 64.262014)
        (xy 129.27 64.262014) (xy 129.27 64.524986) (xy 129.321304 64.782905) (xy 129.421939 65.025859) (xy 129.568038 65.244513)
        (xy 129.701275 65.37775) (xy 129.568038 65.510987) (xy 129.421939 65.729641) (xy 129.321304 65.972595) (xy 129.27 66.230514)
        (xy 129.27 66.493486) (xy 129.321304 66.751405) (xy 129.421939 66.994359) (xy 129.568038 67.213013) (xy 129.753987 67.398962)
        (xy 129.972641 67.545061) (xy 130.215595 67.645696) (xy 130.473514 67.697) (xy 130.736486 67.697) (xy 130.994405 67.645696)
        (xy 131.237359 67.545061) (xy 131.456013 67.398962) (xy 131.641962 67.213013) (xy 131.788061 66.994359) (xy 131.888696 66.751405)
        (xy 131.94 66.493486) (xy 131.94 66.230514) (xy 131.888696 65.972595) (xy 131.788061 65.729641) (xy 131.641962 65.510987)
        (xy 131.508725 65.37775) (xy 131.641962 65.244513) (xy 131.788061 65.025859) (xy 131.888696 64.782905) (xy 131.94 64.524986)
        (xy 131.94 64.262014) (xy 134.87 64.262014) (xy 134.87 64.524986) (xy 134.921304 64.782905) (xy 135.021939 65.025859)
        (xy 135.168038 65.244513) (xy 135.301275 65.37775) (xy 135.168038 65.510987) (xy 135.021939 65.729641) (xy 134.921304 65.972595)
        (xy 134.87 66.230514) (xy 134.87 66.493486) (xy 134.921304 66.751405) (xy 135.021939 66.994359) (xy 135.168038 67.213013)
        (xy 135.353987 67.398962) (xy 135.572641 67.545061) (xy 135.815595 67.645696) (xy 136.073514 67.697) (xy 136.336486 67.697)
        (xy 136.594405 67.645696) (xy 136.837359 67.545061) (xy 137.056013 67.398962) (xy 137.241962 67.213013) (xy 137.388061 66.994359)
        (xy 137.488696 66.751405) (xy 137.54 66.493486) (xy 137.54 66.230514) (xy 137.488696 65.972595) (xy 137.388061 65.729641)
        (xy 137.241962 65.510987) (xy 137.108725 65.37775) (xy 137.241962 65.244513) (xy 137.388061 65.025859) (xy 137.488696 64.782905)
        (xy 137.54 64.524986) (xy 137.54 64.262014) (xy 138.27 64.262014) (xy 138.27 64.524986) (xy 138.321304 64.782905)
        (xy 138.421939 65.025859) (xy 138.568038 65.244513) (xy 138.701275 65.37775) (xy 138.568038 65.510987) (xy 138.421939 65.729641)
        (xy 138.321304 65.972595) (xy 138.27 66.230514) (xy 138.27 66.493486) (xy 138.321304 66.751405) (xy 138.421939 66.994359)
        (xy 138.568038 67.213013) (xy 138.753987 67.398962) (xy 138.972641 67.545061) (xy 139.215595 67.645696) (xy 139.473514 67.697)
        (xy 139.736486 67.697) (xy 139.994405 67.645696) (xy 140.237359 67.545061) (xy 140.456013 67.398962) (xy 140.641962 67.213013)
        (xy 140.788061 66.994359) (xy 140.888696 66.751405) (xy 140.94 66.493486) (xy 140.94 66.230514) (xy 140.888696 65.972595)
        (xy 140.788061 65.729641) (xy 140.641962 65.510987) (xy 140.508725 65.37775) (xy 140.641962 65.244513) (xy 140.788061 65.025859)
        (xy 140.888696 64.782905) (xy 140.94 64.524986) (xy 140.94 64.262014) (xy 143.97 64.262014) (xy 143.97 64.524986)
        (xy 144.021304 64.782905) (xy 144.121939 65.025859) (xy 144.268038 65.244513) (xy 144.401275 65.37775) (xy 144.268038 65.510987)
        (xy 144.121939 65.729641) (xy 144.021304 65.972595) (xy 143.97 66.230514) (xy 143.97 66.493486) (xy 144.021304 66.751405)
        (xy 144.121939 66.994359) (xy 144.268038 67.213013) (xy 144.453987 67.398962) (xy 144.672641 67.545061) (xy 144.915595 67.645696)
        (xy 145.173514 67.697) (xy 145.436486 67.697) (xy 145.694405 67.645696) (xy 145.937359 67.545061) (xy 146.156013 67.398962)
        (xy 146.341962 67.213013) (xy 146.488061 66.994359) (xy 146.588696 66.751405) (xy 146.64 66.493486) (xy 146.64 66.230514)
        (xy 146.588696 65.972595) (xy 146.488061 65.729641) (xy 146.341962 65.510987) (xy 146.208725 65.37775) (xy 146.341962 65.244513)
        (xy 146.488061 65.025859) (xy 146.588696 64.782905) (xy 146.64 64.524986) (xy 146.64 64.262014) (xy 147.27 64.262014)
        (xy 147.27 64.524986) (xy 147.321304 64.782905) (xy 147.421939 65.025859) (xy 147.568038 65.244513) (xy 147.701275 65.37775)
        (xy 147.568038 65.510987) (xy 147.421939 65.729641) (xy 147.321304 65.972595) (xy 147.27 66.230514) (xy 147.27 66.493486)
        (xy 147.321304 66.751405) (xy 147.421939 66.994359) (xy 147.568038 67.213013) (xy 147.753987 67.398962) (xy 147.972641 67.545061)
        (xy 148.215595 67.645696) (xy 148.473514 67.697) (xy 148.736486 67.697) (xy 148.994405 67.645696) (xy 149.237359 67.545061)
        (xy 149.456013 67.398962) (xy 149.641962 67.213013) (xy 149.788061 66.994359) (xy 149.888696 66.751405) (xy 149.94 66.493486)
        (xy 149.94 66.230514) (xy 149.888696 65.972595) (xy 149.788061 65.729641) (xy 149.641962 65.510987) (xy 149.508725 65.37775)
        (xy 149.641962 65.244513) (xy 149.788061 65.025859) (xy 149.888696 64.782905) (xy 149.94 64.524986) (xy 149.94 64.262014)
        (xy 152.87 64.262014) (xy 152.87 64.524986) (xy 152.921304 64.782905) (xy 153.021939 65.025859) (xy 153.168038 65.244513)
        (xy 153.301275 65.37775) (xy 153.168038 65.510987) (xy 153.021939 65.729641) (xy 152.921304 65.972595) (xy 152.87 66.230514)
        (xy 152.87 66.493486) (xy 152.921304 66.751405) (xy 153.021939 66.994359) (xy 153.168038 67.213013) (xy 153.353987 67.398962)
        (xy 153.572641 67.545061) (xy 153.815595 67.645696) (xy 154.073514 67.697) (xy 154.336486 67.697) (xy 154.594405 67.645696)
        (xy 154.837359 67.545061) (xy 155.056013 67.398962) (xy 155.241962 67.213013) (xy 155.388061 66.994359) (xy 155.488696 66.751405)
        (xy 155.54 66.493486) (xy 155.54 66.230514) (xy 155.488696 65.972595) (xy 155.388061 65.729641) (xy 155.241962 65.510987)
        (xy 155.108725 65.37775) (xy 155.241962 65.244513) (xy 155.388061 65.025859) (xy 155.488696 64.782905) (xy 155.54 64.524986)
        (xy 155.54 64.262014) (xy 156.27 64.262014) (xy 156.27 64.524986) (xy 156.321304 64.782905) (xy 156.421939 65.025859)
        (xy 156.568038 65.244513) (xy 156.701275 65.37775) (xy 156.568038 65.510987) (xy 156.421939 65.729641) (xy 156.321304 65.972595)
        (xy 156.27 66.230514) (xy 156.27 66.493486) (xy 156.321304 66.751405) (xy 156.421939 66.994359) (xy 156.568038 67.213013)
        (xy 156.753987 67.398962) (xy 156.972641 67.545061) (xy 157.215595 67.645696) (xy 157.473514 67.697) (xy 157.736486 67.697)
        (xy 157.994405 67.645696) (xy 158.237359 67.545061) (xy 158.456013 67.398962) (xy 158.641962 67.213013) (xy 158.788061 66.994359)
        (xy 158.888696 66.751405) (xy 158.94 66.493486) (xy 158.94 66.230514) (xy 158.888696 65.972595) (xy 158.788061 65.729641)
        (xy 158.641962 65.510987) (xy 158.508725 65.37775) (xy 158.641962 65.244513) (xy 158.788061 65.025859) (xy 158.888696 64.782905)
        (xy 158.94 64.524986) (xy 158.94 64.262014) (xy 158.920109 64.162014) (xy 161.77 64.162014) (xy 161.77 64.424986)
        (xy 161.821304 64.682905) (xy 161.921939 64.925859) (xy 162.068038 65.144513) (xy 162.201275 65.27775) (xy 162.068038 65.410987)
        (xy 161.921939 65.629641) (xy 161.821304 65.872595) (xy 161.77 66.130514) (xy 161.77 66.393486) (xy 161.821304 66.651405)
        (xy 161.921939 66.894359) (xy 162.068038 67.113013) (xy 162.253987 67.298962) (xy 162.472641 67.445061) (xy 162.715595 67.545696)
        (xy 162.973514 67.597) (xy 163.236486 67.597) (xy 163.494405 67.545696) (xy 163.737359 67.445061) (xy 163.956013 67.298962)
        (xy 164.141962 67.113013) (xy 164.288061 66.894359) (xy 164.388696 66.651405) (xy 164.44 66.393486) (xy 164.44 66.130514)
        (xy 164.388696 65.872595) (xy 164.288061 65.629641) (xy 164.141962 65.410987) (xy 164.008725 65.27775) (xy 164.141962 65.144513)
        (xy 164.288061 64.925859) (xy 164.388696 64.682905) (xy 164.44 64.424986) (xy 164.44 64.162014) (xy 165.27 64.162014)
        (xy 165.27 64.424986) (xy 165.321304 64.682905) (xy 165.421939 64.925859) (xy 165.568038 65.144513) (xy 165.701275 65.27775)
        (xy 165.568038 65.410987) (xy 165.421939 65.629641) (xy 165.321304 65.872595) (xy 165.27 66.130514) (xy 165.27 66.393486)
        (xy 165.321304 66.651405) (xy 165.421939 66.894359) (xy 165.568038 67.113013) (xy 165.753987 67.298962) (xy 165.972641 67.445061)
        (xy 166.215595 67.545696) (xy 166.473514 67.597) (xy 166.736486 67.597) (xy 166.994405 67.545696) (xy 167.237359 67.445061)
        (xy 167.456013 67.298962) (xy 167.641962 67.113013) (xy 167.788061 66.894359) (xy 167.888696 66.651405) (xy 167.94 66.393486)
        (xy 167.94 66.130514) (xy 167.888696 65.872595) (xy 167.788061 65.629641) (xy 167.641962 65.410987) (xy 167.508725 65.27775)
        (xy 167.641962 65.144513) (xy 167.788061 64.925859) (xy 167.888696 64.682905) (xy 167.94 64.424986) (xy 167.94 64.162014)
        (xy 170.87 64.162014) (xy 170.87 64.424986) (xy 170.921304 64.682905) (xy 171.021939 64.925859) (xy 171.168038 65.144513)
        (xy 171.301275 65.27775) (xy 171.168038 65.410987) (xy 171.021939 65.629641) (xy 170.921304 65.872595) (xy 170.87 66.130514)
        (xy 170.87 66.393486) (xy 170.921304 66.651405) (xy 171.021939 66.894359) (xy 171.168038 67.113013) (xy 171.353987 67.298962)
        (xy 171.572641 67.445061) (xy 171.815595 67.545696) (xy 172.073514 67.597) (xy 172.336486 67.597) (xy 172.594405 67.545696)
        (xy 172.837359 67.445061) (xy 173.056013 67.298962) (xy 173.241962 67.113013) (xy 173.388061 66.894359) (xy 173.488696 66.651405)
        (xy 173.54 66.393486) (xy 173.54 66.130514) (xy 173.488696 65.872595) (xy 173.388061 65.629641) (xy 173.241962 65.410987)
        (xy 173.108725 65.27775) (xy 173.241962 65.144513) (xy 173.388061 64.925859) (xy 173.488696 64.682905) (xy 173.54 64.424986)
        (xy 173.54 64.162014) (xy 174.27 64.162014) (xy 174.27 64.424986) (xy 174.321304 64.682905) (xy 174.421939 64.925859)
        (xy 174.568038 65.144513) (xy 174.701275 65.27775) (xy 174.568038 65.410987) (xy 174.421939 65.629641) (xy 174.321304 65.872595)
        (xy 174.27 66.130514) (xy 174.27 66.393486) (xy 174.321304 66.651405) (xy 174.421939 66.894359) (xy 174.568038 67.113013)
        (xy 174.753987 67.298962) (xy 174.972641 67.445061) (xy 175.215595 67.545696) (xy 175.473514 67.597) (xy 175.736486 67.597)
        (xy 175.994405 67.545696) (xy 176.237359 67.445061) (xy 176.456013 67.298962) (xy 176.641962 67.113013) (xy 176.788061 66.894359)
        (xy 176.888696 66.651405) (xy 176.94 66.393486) (xy 176.94 66.130514) (xy 176.888696 65.872595) (xy 176.788061 65.629641)
        (xy 176.641962 65.410987) (xy 176.508725 65.27775) (xy 176.641962 65.144513) (xy 176.788061 64.925859) (xy 176.888696 64.682905)
        (xy 176.94 64.424986) (xy 176.94 64.162014) (xy 179.97 64.162014) (xy 179.97 64.424986) (xy 180.021304 64.682905)
        (xy 180.121939 64.925859) (xy 180.268038 65.144513) (xy 180.401275 65.27775) (xy 180.268038 65.410987) (xy 180.121939 65.629641)
        (xy 180.021304 65.872595) (xy 179.97 66.130514) (xy 179.97 66.393486) (xy 180.021304 66.651405) (xy 180.121939 66.894359)
        (xy 180.268038 67.113013) (xy 180.453987 67.298962) (xy 180.672641 67.445061) (xy 180.915595 67.545696) (xy 181.173514 67.597)
        (xy 181.436486 67.597) (xy 181.694405 67.545696) (xy 181.937359 67.445061) (xy 182.156013 67.298962) (xy 182.341962 67.113013)
        (xy 182.488061 66.894359) (xy 182.588696 66.651405) (xy 182.64 66.393486) (xy 182.64 66.130514) (xy 182.588696 65.872595)
        (xy 182.488061 65.629641) (xy 182.341962 65.410987) (xy 182.208725 65.27775) (xy 182.341962 65.144513) (xy 182.488061 64.925859)
        (xy 182.588696 64.682905) (xy 182.64 64.424986) (xy 182.64 64.162014) (xy 183.27 64.162014) (xy 183.27 64.424986)
        (xy 183.321304 64.682905) (xy 183.421939 64.925859) (xy 183.568038 65.144513) (xy 183.701275 65.27775) (xy 183.568038 65.410987)
        (xy 183.421939 65.629641) (xy 183.321304 65.872595) (xy 183.27 66.130514) (xy 183.27 66.393486) (xy 183.321304 66.651405)
        (xy 183.421939 66.894359) (xy 183.568038 67.113013) (xy 183.753987 67.298962) (xy 183.972641 67.445061) (xy 184.215595 67.545696)
        (xy 184.473514 67.597) (xy 184.736486 67.597) (xy 184.994405 67.545696) (xy 185.237359 67.445061) (xy 185.456013 67.298962)
        (xy 185.641962 67.113013) (xy 185.788061 66.894359) (xy 185.888696 66.651405) (xy 185.94 66.393486) (xy 185.94 66.130514)
        (xy 185.888696 65.872595) (xy 185.788061 65.629641) (xy 185.641962 65.410987) (xy 185.508725 65.27775) (xy 185.641962 65.144513)
        (xy 185.788061 64.925859) (xy 185.888696 64.682905) (xy 185.94 64.424986) (xy 185.94 64.162014) (xy 188.87 64.162014)
        (xy 188.87 64.424986) (xy 188.921304 64.682905) (xy 189.021939 64.925859) (xy 189.168038 65.144513) (xy 189.301275 65.27775)
        (xy 189.168038 65.410987) (xy 189.021939 65.629641) (xy 188.921304 65.872595) (xy 188.87 66.130514) (xy 188.87 66.393486)
        (xy 188.921304 66.651405) (xy 189.021939 66.894359) (xy 189.168038 67.113013) (xy 189.353987 67.298962) (xy 189.572641 67.445061)
        (xy 189.815595 67.545696) (xy 190.073514 67.597) (xy 190.336486 67.597) (xy 190.594405 67.545696) (xy 190.837359 67.445061)
        (xy 191.056013 67.298962) (xy 191.241962 67.113013) (xy 191.388061 66.894359) (xy 191.488696 66.651405) (xy 191.54 66.393486)
        (xy 191.54 66.130514) (xy 191.488696 65.872595) (xy 191.388061 65.629641) (xy 191.241962 65.410987) (xy 191.108725 65.27775)
        (xy 191.241962 65.144513) (xy 191.388061 64.925859) (xy 191.488696 64.682905) (xy 191.54 64.424986) (xy 191.54 64.162014)
        (xy 192.27 64.162014) (xy 192.27 64.424986) (xy 192.321304 64.682905) (xy 192.421939 64.925859) (xy 192.568038 65.144513)
        (xy 192.701275 65.27775) (xy 192.568038 65.410987) (xy 192.421939 65.629641) (xy 192.321304 65.872595) (xy 192.27 66.130514)
        (xy 192.27 66.393486) (xy 192.321304 66.651405) (xy 192.421939 66.894359) (xy 192.568038 67.113013) (xy 192.753987 67.298962)
        (xy 192.972641 67.445061) (xy 193.215595 67.545696) (xy 193.473514 67.597) (xy 193.736486 67.597) (xy 193.994405 67.545696)
        (xy 194.237359 67.445061) (xy 194.456013 67.298962) (xy 194.641962 67.113013) (xy 194.788061 66.894359) (xy 194.888696 66.651405)
        (xy 194.94 66.393486) (xy 194.94 66.130514) (xy 194.888696 65.872595) (xy 194.788061 65.629641) (xy 194.641962 65.410987)
        (xy 194.508725 65.27775) (xy 194.641962 65.144513) (xy 194.788061 64.925859) (xy 194.888696 64.682905) (xy 194.94 64.424986)
        (xy 194.94 64.162014) (xy 197.97 64.162014) (xy 197.97 64.424986) (xy 198.021304 64.682905) (xy 198.121939 64.925859)
        (xy 198.268038 65.144513) (xy 198.401275 65.27775) (xy 198.268038 65.410987) (xy 198.121939 65.629641) (xy 198.021304 65.872595)
        (xy 197.97 66.130514) (xy 197.97 66.393486) (xy 198.021304 66.651405) (xy 198.121939 66.894359) (xy 198.268038 67.113013)
        (xy 198.453987 67.298962) (xy 198.672641 67.445061) (xy 198.915595 67.545696) (xy 199.173514 67.597) (xy 199.436486 67.597)
        (xy 199.694405 67.545696) (xy 199.937359 67.445061) (xy 200.156013 67.298962) (xy 200.341962 67.113013) (xy 200.488061 66.894359)
        (xy 200.588696 66.651405) (xy 200.64 66.393486) (xy 200.64 66.130514) (xy 200.588696 65.872595) (xy 200.488061 65.629641)
        (xy 200.341962 65.410987) (xy 200.208725 65.27775) (xy 200.341962 65.144513) (xy 200.488061 64.925859) (xy 200.588696 64.682905)
        (xy 200.64 64.424986) (xy 200.64 64.162014) (xy 201.17 64.162014) (xy 201.17 64.424986) (xy 201.221304 64.682905)
        (xy 201.321939 64.925859) (xy 201.468038 65.144513) (xy 201.601275 65.27775) (xy 201.468038 65.410987) (xy 201.321939 65.629641)
        (xy 201.221304 65.872595) (xy 201.17 66.130514) (xy 201.17 66.393486) (xy 201.221304 66.651405) (xy 201.321939 66.894359)
        (xy 201.468038 67.113013) (xy 201.653987 67.298962) (xy 201.872641 67.445061) (xy 202.115595 67.545696) (xy 202.373514 67.597)
        (xy 202.636486 67.597) (xy 202.894405 67.545696) (xy 203.137359 67.445061) (xy 203.356013 67.298962) (xy 203.541962 67.113013)
        (xy 203.688061 66.894359) (xy 203.788696 66.651405) (xy 203.84 66.393486) (xy 203.84 66.130514) (xy 203.788696 65.872595)
        (xy 203.688061 65.629641) (xy 203.541962 65.410987) (xy 203.408725 65.27775) (xy 203.541962 65.144513) (xy 203.688061 64.925859)
        (xy 203.788696 64.682905) (xy 203.84 64.424986) (xy 203.84 64.162014) (xy 206.87 64.162014) (xy 206.87 64.424986)
        (xy 206.921304 64.682905) (xy 207.021939 64.925859) (xy 207.168038 65.144513) (xy 207.301275 65.27775) (xy 207.168038 65.410987)
        (xy 207.021939 65.629641) (xy 206.921304 65.872595) (xy 206.87 66.130514) (xy 206.87 66.393486) (xy 206.921304 66.651405)
        (xy 207.021939 66.894359) (xy 207.168038 67.113013) (xy 207.353987 67.298962) (xy 207.572641 67.445061) (xy 207.815595 67.545696)
        (xy 208.073514 67.597) (xy 208.336486 67.597) (xy 208.594405 67.545696) (xy 208.837359 67.445061) (xy 209.056013 67.298962)
        (xy 209.241962 67.113013) (xy 209.388061 66.894359) (xy 209.488696 66.651405) (xy 209.54 66.393486) (xy 209.54 66.130514)
        (xy 209.488696 65.872595) (xy 209.388061 65.629641) (xy 209.241962 65.410987) (xy 209.108725 65.27775) (xy 209.241962 65.144513)
        (xy 209.388061 64.925859) (xy 209.488696 64.682905) (xy 209.54 64.424986) (xy 209.54 64.162014) (xy 210.07 64.162014)
        (xy 210.07 64.424986) (xy 210.121304 64.682905) (xy 210.221939 64.925859) (xy 210.368038 65.144513) (xy 210.501275 65.27775)
        (xy 210.368038 65.410987) (xy 210.221939 65.629641) (xy 210.121304 65.872595) (xy 210.07 66.130514) (xy 210.07 66.393486)
        (xy 210.121304 66.651405) (xy 210.221939 66.894359) (xy 210.368038 67.113013) (xy 210.553987 67.298962) (xy 210.772641 67.445061)
        (xy 211.015595 67.545696) (xy 211.273514 67.597) (xy 211.536486 67.597) (xy 211.794405 67.545696) (xy 212.037359 67.445061)
        (xy 212.256013 67.298962) (xy 212.441962 67.113013) (xy 212.588061 66.894359) (xy 212.688696 66.651405) (xy 212.74 66.393486)
        (xy 212.74 66.130514) (xy 212.688696 65.872595) (xy 212.588061 65.629641) (xy 212.441962 65.410987) (xy 212.308725 65.27775)
        (xy 212.441962 65.144513) (xy 212.588061 64.925859) (xy 212.680987 64.701515) (xy 217.014751 64.701515) (xy 217.014751 65.098485)
        (xy 217.092196 65.487826) (xy 217.244109 65.854578) (xy 217.464654 66.184646) (xy 217.745354 66.465346) (xy 218.075422 66.685891)
        (xy 218.442174 66.837804) (xy 218.831515 66.915249) (xy 219.228485 66.915249) (xy 219.617826 66.837804) (xy 219.984578 66.685891)
        (xy 220.314646 66.465346) (xy 220.595346 66.184646) (xy 220.815891 65.854578) (xy 220.967804 65.487826) (xy 221.045249 65.098485)
        (xy 221.045249 64.701515) (xy 220.967804 64.312174) (xy 220.815891 63.945422) (xy 220.595346 63.615354) (xy 220.314646 63.334654)
        (xy 219.984578 63.114109) (xy 219.617826 62.962196) (xy 219.228485 62.884751) (xy 218.831515 62.884751) (xy 218.442174 62.962196)
        (xy 218.075422 63.114109) (xy 217.745354 63.334654) (xy 217.464654 63.615354) (xy 217.244109 63.945422) (xy 217.092196 64.312174)
        (xy 217.014751 64.701515) (xy 212.680987 64.701515) (xy 212.688696 64.682905) (xy 212.74 64.424986) (xy 212.74 64.162014)
        (xy 212.688696 63.904095) (xy 212.588061 63.661141) (xy 212.441962 63.442487) (xy 212.256013 63.256538) (xy 212.037359 63.110439)
        (xy 211.794405 63.009804) (xy 211.536486 62.9585) (xy 211.273514 62.9585) (xy 211.015595 63.009804) (xy 210.772641 63.110439)
        (xy 210.553987 63.256538) (xy 210.368038 63.442487) (xy 210.221939 63.661141) (xy 210.121304 63.904095) (xy 210.07 64.162014)
        (xy 209.54 64.162014) (xy 209.488696 63.904095) (xy 209.388061 63.661141) (xy 209.241962 63.442487) (xy 209.056013 63.256538)
        (xy 208.837359 63.110439) (xy 208.594405 63.009804) (xy 208.336486 62.9585) (xy 208.073514 62.9585) (xy 207.815595 63.009804)
        (xy 207.572641 63.110439) (xy 207.353987 63.256538) (xy 207.168038 63.442487) (xy 207.021939 63.661141) (xy 206.921304 63.904095)
        (xy 206.87 64.162014) (xy 203.84 64.162014) (xy 203.788696 63.904095) (xy 203.688061 63.661141) (xy 203.541962 63.442487)
        (xy 203.356013 63.256538) (xy 203.137359 63.110439) (xy 202.894405 63.009804) (xy 202.636486 62.9585) (xy 202.373514 62.9585)
        (xy 202.115595 63.009804) (xy 201.872641 63.110439) (xy 201.653987 63.256538) (xy 201.468038 63.442487) (xy 201.321939 63.661141)
        (xy 201.221304 63.904095) (xy 201.17 64.162014) (xy 200.64 64.162014) (xy 200.588696 63.904095) (xy 200.488061 63.661141)
        (xy 200.341962 63.442487) (xy 200.156013 63.256538) (xy 199.937359 63.110439) (xy 199.694405 63.009804) (xy 199.436486 62.9585)
        (xy 199.173514 62.9585) (xy 198.915595 63.009804) (xy 198.672641 63.110439) (xy 198.453987 63.256538) (xy 198.268038 63.442487)
        (xy 198.121939 63.661141) (xy 198.021304 63.904095) (xy 197.97 64.162014) (xy 194.94 64.162014) (xy 194.888696 63.904095)
        (xy 194.788061 63.661141) (xy 194.641962 63.442487) (xy 194.456013 63.256538) (xy 194.237359 63.110439) (xy 193.994405 63.009804)
        (xy 193.736486 62.9585) (xy 193.473514 62.9585) (xy 193.215595 63.009804) (xy 192.972641 63.110439) (xy 192.753987 63.256538)
        (xy 192.568038 63.442487) (xy 192.421939 63.661141) (xy 192.321304 63.904095) (xy 192.27 64.162014) (xy 191.54 64.162014)
        (xy 191.488696 63.904095) (xy 191.388061 63.661141) (xy 191.241962 63.442487) (xy 191.056013 63.256538) (xy 190.837359 63.110439)
        (xy 190.594405 63.009804) (xy 190.336486 62.9585) (xy 190.073514 62.9585) (xy 189.815595 63.009804) (xy 189.572641 63.110439)
        (xy 189.353987 63.256538) (xy 189.168038 63.442487) (xy 189.021939 63.661141) (xy 188.921304 63.904095) (xy 188.87 64.162014)
        (xy 185.94 64.162014) (xy 185.888696 63.904095) (xy 185.788061 63.661141) (xy 185.641962 63.442487) (xy 185.456013 63.256538)
        (xy 185.237359 63.110439) (xy 184.994405 63.009804) (xy 184.736486 62.9585) (xy 184.473514 62.9585) (xy 184.215595 63.009804)
        (xy 183.972641 63.110439) (xy 183.753987 63.256538) (xy 183.568038 63.442487) (xy 183.421939 63.661141) (xy 183.321304 63.904095)
        (xy 183.27 64.162014) (xy 182.64 64.162014) (xy 182.588696 63.904095) (xy 182.488061 63.661141) (xy 182.341962 63.442487)
        (xy 182.156013 63.256538) (xy 181.937359 63.110439) (xy 181.694405 63.009804) (xy 181.436486 62.9585) (xy 181.173514 62.9585)
        (xy 180.915595 63.009804) (xy 180.672641 63.110439) (xy 180.453987 63.256538) (xy 180.268038 63.442487) (xy 180.121939 63.661141)
        (xy 180.021304 63.904095) (xy 179.97 64.162014) (xy 176.94 64.162014) (xy 176.888696 63.904095) (xy 176.788061 63.661141)
        (xy 176.641962 63.442487) (xy 176.456013 63.256538) (xy 176.237359 63.110439) (xy 175.994405 63.009804) (xy 175.736486 62.9585)
        (xy 175.473514 62.9585) (xy 175.215595 63.009804) (xy 174.972641 63.110439) (xy 174.753987 63.256538) (xy 174.568038 63.442487)
        (xy 174.421939 63.661141) (xy 174.321304 63.904095) (xy 174.27 64.162014) (xy 173.54 64.162014) (xy 173.488696 63.904095)
        (xy 173.388061 63.661141) (xy 173.241962 63.442487) (xy 173.056013 63.256538) (xy 172.837359 63.110439) (xy 172.594405 63.009804)
        (xy 172.336486 62.9585) (xy 172.073514 62.9585) (xy 171.815595 63.009804) (xy 171.572641 63.110439) (xy 171.353987 63.256538)
        (xy 171.168038 63.442487) (xy 171.021939 63.661141) (xy 170.921304 63.904095) (xy 170.87 64.162014) (xy 167.94 64.162014)
        (xy 167.888696 63.904095) (xy 167.788061 63.661141) (xy 167.641962 63.442487) (xy 167.456013 63.256538) (xy 167.237359 63.110439)
        (xy 166.994405 63.009804) (xy 166.736486 62.9585) (xy 166.473514 62.9585) (xy 166.215595 63.009804) (xy 165.972641 63.110439)
        (xy 165.753987 63.256538) (xy 165.568038 63.442487) (xy 165.421939 63.661141) (xy 165.321304 63.904095) (xy 165.27 64.162014)
        (xy 164.44 64.162014) (xy 164.388696 63.904095) (xy 164.288061 63.661141) (xy 164.141962 63.442487) (xy 163.956013 63.256538)
        (xy 163.737359 63.110439) (xy 163.494405 63.009804) (xy 163.236486 62.9585) (xy 162.973514 62.9585) (xy 162.715595 63.009804)
        (xy 162.472641 63.110439) (xy 162.253987 63.256538) (xy 162.068038 63.442487) (xy 161.921939 63.661141) (xy 161.821304 63.904095)
        (xy 161.77 64.162014) (xy 158.920109 64.162014) (xy 158.888696 64.004095) (xy 158.788061 63.761141) (xy 158.641962 63.542487)
        (xy 158.456013 63.356538) (xy 158.237359 63.210439) (xy 157.994405 63.109804) (xy 157.736486 63.0585) (xy 157.473514 63.0585)
        (xy 157.215595 63.109804) (xy 156.972641 63.210439) (xy 156.753987 63.356538) (xy 156.568038 63.542487) (xy 156.421939 63.761141)
        (xy 156.321304 64.004095) (xy 156.27 64.262014) (xy 155.54 64.262014) (xy 155.488696 64.004095) (xy 155.388061 63.761141)
        (xy 155.241962 63.542487) (xy 155.056013 63.356538) (xy 154.837359 63.210439) (xy 154.594405 63.109804) (xy 154.336486 63.0585)
        (xy 154.073514 63.0585) (xy 153.815595 63.109804) (xy 153.572641 63.210439) (xy 153.353987 63.356538) (xy 153.168038 63.542487)
        (xy 153.021939 63.761141) (xy 152.921304 64.004095) (xy 152.87 64.262014) (xy 149.94 64.262014) (xy 149.888696 64.004095)
        (xy 149.788061 63.761141) (xy 149.641962 63.542487) (xy 149.456013 63.356538) (xy 149.237359 63.210439) (xy 148.994405 63.109804)
        (xy 148.736486 63.0585) (xy 148.473514 63.0585) (xy 148.215595 63.109804) (xy 147.972641 63.210439) (xy 147.753987 63.356538)
        (xy 147.568038 63.542487) (xy 147.421939 63.761141) (xy 147.321304 64.004095) (xy 147.27 64.262014) (xy 146.64 64.262014)
        (xy 146.588696 64.004095) (xy 146.488061 63.761141) (xy 146.341962 63.542487) (xy 146.156013 63.356538) (xy 145.937359 63.210439)
        (xy 145.694405 63.109804) (xy 145.436486 63.0585) (xy 145.173514 63.0585) (xy 144.915595 63.109804) (xy 144.672641 63.210439)
        (xy 144.453987 63.356538) (xy 144.268038 63.542487) (xy 144.121939 63.761141) (xy 144.021304 64.004095) (xy 143.97 64.262014)
        (xy 140.94 64.262014) (xy 140.888696 64.004095) (xy 140.788061 63.761141) (xy 140.641962 63.542487) (xy 140.456013 63.356538)
        (xy 140.237359 63.210439) (xy 139.994405 63.109804) (xy 139.736486 63.0585) (xy 139.473514 63.0585) (xy 139.215595 63.109804)
        (xy 138.972641 63.210439) (xy 138.753987 63.356538) (xy 138.568038 63.542487) (xy 138.421939 63.761141) (xy 138.321304 64.004095)
        (xy 138.27 64.262014) (xy 137.54 64.262014) (xy 137.488696 64.004095) (xy 137.388061 63.761141) (xy 137.241962 63.542487)
        (xy 137.056013 63.356538) (xy 136.837359 63.210439) (xy 136.594405 63.109804) (xy 136.336486 63.0585) (xy 136.073514 63.0585)
        (xy 135.815595 63.109804) (xy 135.572641 63.210439) (xy 135.353987 63.356538) (xy 135.168038 63.542487) (xy 135.021939 63.761141)
        (xy 134.921304 64.004095) (xy 134.87 64.262014) (xy 131.94 64.262014) (xy 131.888696 64.004095) (xy 131.788061 63.761141)
        (xy 131.641962 63.542487) (xy 131.456013 63.356538) (xy 131.237359 63.210439) (xy 130.994405 63.109804) (xy 130.736486 63.0585)
        (xy 130.473514 63.0585) (xy 130.215595 63.109804) (xy 129.972641 63.210439) (xy 129.753987 63.356538) (xy 129.568038 63.542487)
        (xy 129.421939 63.761141) (xy 129.321304 64.004095) (xy 129.27 64.262014) (xy 128.64 64.262014) (xy 128.588696 64.004095)
        (xy 128.488061 63.761141) (xy 128.341962 63.542487) (xy 128.156013 63.356538) (xy 127.937359 63.210439) (xy 127.694405 63.109804)
        (xy 127.436486 63.0585) (xy 127.173514 63.0585) (xy 126.915595 63.109804) (xy 126.672641 63.210439) (xy 126.453987 63.356538)
        (xy 126.268038 63.542487) (xy 126.121939 63.761141) (xy 126.021304 64.004095) (xy 125.97 64.262014) (xy 122.94 64.262014)
        (xy 122.888696 64.004095) (xy 122.788061 63.761141) (xy 122.641962 63.542487) (xy 122.456013 63.356538) (xy 122.237359 63.210439)
        (xy 121.994405 63.109804) (xy 121.736486 63.0585) (xy 121.473514 63.0585) (xy 121.215595 63.109804) (xy 120.972641 63.210439)
        (xy 120.753987 63.356538) (xy 120.568038 63.542487) (xy 120.421939 63.761141) (xy 120.321304 64.004095) (xy 120.27 64.262014)
        (xy 119.54 64.262014) (xy 119.488696 64.004095) (xy 119.388061 63.761141) (xy 119.241962 63.542487) (xy 119.056013 63.356538)
        (xy 118.837359 63.210439) (xy 118.594405 63.109804) (xy 118.336486 63.0585) (xy 118.073514 63.0585) (xy 117.815595 63.109804)
        (xy 117.572641 63.210439) (xy 117.353987 63.356538) (xy 117.168038 63.542487) (xy 117.021939 63.761141) (xy 116.921304 64.004095)
        (xy 116.87 64.262014) (xy 113.94 64.262014) (xy 113.888696 64.004095) (xy 113.788061 63.761141) (xy 113.641962 63.542487)
        (xy 113.456013 63.356538) (xy 113.237359 63.210439) (xy 112.994405 63.109804) (xy 112.736486 63.0585) (xy 112.473514 63.0585)
        (xy 112.215595 63.109804) (xy 111.972641 63.210439) (xy 111.753987 63.356538) (xy 111.568038 63.542487) (xy 111.421939 63.761141)
        (xy 111.321304 64.004095) (xy 111.27 64.262014) (xy 110.64 64.262014) (xy 110.588696 64.004095) (xy 110.488061 63.761141)
        (xy 110.341962 63.542487) (xy 110.156013 63.356538) (xy 109.937359 63.210439) (xy 109.694405 63.109804) (xy 109.436486 63.0585)
        (xy 109.173514 63.0585) (xy 108.915595 63.109804) (xy 108.672641 63.210439) (xy 108.453987 63.356538) (xy 108.268038 63.542487)
        (xy 108.121939 63.761141) (xy 108.021304 64.004095) (xy 107.97 64.262014) (xy 102.047028 64.262014) (xy 101.915891 63.945422)
        (xy 101.695346 63.615354) (xy 101.414646 63.334654) (xy 101.084578 63.114109) (xy 100.717826 62.962196) (xy 100.328485 62.884751)
        (xy 99.931515 62.884751) (xy 99.542174 62.962196) (xy 99.175422 63.114109) (xy 98.845354 63.334654) (xy 98.564654 63.615354)
        (xy 98.344109 63.945422) (xy 98.192196 64.312174) (xy 98.114751 64.701515) (xy 96.727 64.701515) (xy 96.727 57.880954)
        (xy 116.960674 57.880954) (xy 116.960674 58.519046) (xy 117.085159 59.144877) (xy 117.329346 59.734396) (xy 117.683851 60.26495)
        (xy 118.13505 60.716149) (xy 118.665604 61.070654) (xy 119.255123 61.314841) (xy 119.880954 61.439326) (xy 120.519046 61.439326)
        (xy 121.144877 61.314841) (xy 121.734396 61.070654) (xy 122.26495 60.716149) (xy 122.716149 60.26495) (xy 123.070654 59.734396)
        (xy 123.314841 59.144877) (xy 123.439326 58.519046) (xy 123.439326 57.880954) (xy 196.960674 57.880954) (xy 196.960674 58.519046)
        (xy 197.085159 59.144877) (xy 197.329346 59.734396) (xy 197.683851 60.26495) (xy 198.13505 60.716149) (xy 198.665604 61.070654)
        (xy 199.255123 61.314841) (xy 199.880954 61.439326) (xy 200.519046 61.439326) (xy 201.144877 61.314841) (xy 201.734396 61.070654)
        (xy 202.26495 60.716149) (xy 202.716149 60.26495) (xy 203.070654 59.734396) (xy 203.314841 59.144877) (xy 203.439326 58.519046)
        (xy 203.439326 57.880954) (xy 203.314841 57.255123) (xy 203.070654 56.665604) (xy 202.716149 56.13505) (xy 202.26495 55.683851)
        (xy 201.734396 55.329346) (xy 201.144877 55.085159) (xy 200.519046 54.960674) (xy 199.880954 54.960674) (xy 199.255123 55.085159)
        (xy 198.665604 55.329346) (xy 198.13505 55.683851) (xy 197.683851 56.13505) (xy 197.329346 56.665604) (xy 197.085159 57.255123)
        (xy 196.960674 57.880954) (xy 123.439326 57.880954) (xy 123.314841 57.255123) (xy 123.070654 56.665604) (xy 122.716149 56.13505)
        (xy 122.26495 55.683851) (xy 121.734396 55.329346) (xy 121.144877 55.085159) (xy 120.519046 54.960674) (xy 119.880954 54.960674)
        (xy 119.255123 55.085159) (xy 118.665604 55.329346) (xy 118.13505 55.683851) (xy 117.683851 56.13505) (xy 117.329346 56.665604)
        (xy 117.085159 57.255123) (xy 116.960674 57.880954) (xy 96.727 57.880954) (xy 96.727 54.227) (xy 224.273 54.227)
      )
    )
  )
)
```
