## Supplementary material for "Multiplexed dynamic control of temperature to probe and observe mammalian cells": Repository including usage manuals: ThermoPlate2_v1.net

```
(export (version D)
  (design
    (source C:\Users\wkjbe\Desktop\PartsForThermoPlate\Version2_0\ThermoPlate2_0\ThermoPlate2_v1\ThermoPlate2_v1.sch)
    (date "10/19/2021 1:34:43 PM")
    (tool "Eeschema (5.1.6)-1")
    (sheet (number 1) (name /) (tstamps /)
      (title_block
        (title)
        (company)
        (rev)
        (date)
        (source ThermoPlate2_v1.sch)
        (comment (number 1) (value ""))
        (comment (number 2) (value ""))
        (comment (number 3) (value ""))
        (comment (number 4) (value "")))))
  (components
    (comp (ref RT1)
      (value NTCLE350E4212JMB0)
      (footprint SamacSys_Parts:NTCLE350E4103FHB0)
      (datasheet https://www.vishay.com/docs/29218/ntcle350e4.pdf)
      (fields
        (field (name Description) "NTC (Negative Temperature Coefficient) Thermistors R 2.1Kohm 5% B 3435K 1%")
        (field (name Height) 7)
        (field (name Manufacturer_Name) Vishay)
        (field (name Manufacturer_Part_Number) NTCLE350E4212JMB0)
        (field (name "Mouser Part Number") 594-NTCLE350E4212JMB)
        (field (name "Mouser Price/Stock") https://www.mouser.co.uk/ProductDetail/Vishay-BC-Components/NTCLE350E4212JMB0/?qs=sPbYRqrBIVk%2FUkNRMKVJug%3D%3D))
      (libsource (lib SamacSys_Parts) (part NTCLE350E4212JMB0) (description "NTC (Negative Temperature Coefficient) Thermistors R 2.1Kohm 5% B 3435K 1%"))
      (sheetpath (names /) (tstamps /))
      (tstamp 616D89AB))
    (comp (ref R11)
      (value RCWE1206R510FKEA)
      (footprint SamacSys_Parts:RESC3216X71N)
      (datasheet http://componentsearchengine.com/Datasheets/1/RCWE1206R510FKEA.pdf)
      (fields
        (field (name Description) "RESISTOR, 1206 0.51 Ohm +/-1% 0.5 W")
        (field (name Manufacturer_Name) Vishay)
        (field (name Manufacturer_Part_Number) RCWE1206R510FKEA)
        (field (name "Mouser Part Number") 71-RCWE1206R510FKEA)
        (field (name "Mouser Price/Stock") https://www.mouser.co.uk/ProductDetail/Vishay-Dale/RCWE1206R510FKEA?qs=21kOjx9Kl3H%252BmbibNGqNfg%3D%3D))
      (libsource (lib SamacSys_Parts) (part RCWE1206R510FKEA) (description "RESISTOR, 1206 0.51 Ohm +/-1% 0.5 W"))
      (sheetpath (names /) (tstamps /))
      (tstamp 616D8BAD))
    (comp (ref RT3)
      (value NTCLE350E4212JMB0)
      (footprint SamacSys_Parts:NTCLE350E4103FHB0)
      (datasheet https://www.vishay.com/docs/29218/ntcle350e4.pdf)
      (fields
        (field (name Description) "NTC (Negative Temperature Coefficient) Thermistors R 2.1Kohm 5% B 3435K 1%")
        (field (name Height) 7)
        (field (name Manufacturer_Name) Vishay)
        (field (name Manufacturer_Part_Number) NTCLE350E4212JMB0)
        (field (name "Mouser Part Number") 594-NTCLE350E4212JMB)
        (field (name "Mouser Price/Stock") https://www.mouser.co.uk/ProductDetail/Vishay-BC-Components/NTCLE350E4212JMB0/?qs=sPbYRqrBIVk%2FUkNRMKVJug%3D%3D))
      (libsource (lib SamacSys_Parts) (part NTCLE350E4212JMB0) (description "NTC (Negative Temperature Coefficient) Thermistors R 2.1Kohm 5% B 3435K 1%"))
      (sheetpath (names /) (tstamps /))
      (tstamp 616E715A))
    (comp (ref R12)
      (value RCWE1206R510FKEA)
      (footprint SamacSys_Parts:RESC3216X71N)
      (datasheet http://componentsearchengine.com/Datasheets/1/RCWE1206R510FKEA.pdf)
      (fields
        (field (name Description) "RESISTOR, 1206 0.51 Ohm +/-1% 0.5 W")
        (field (name Manufacturer_Name) Vishay)
        (field (name Manufacturer_Part_Number) RCWE1206R510FKEA)
        (field (name "Mouser Part Number") 71-RCWE1206R510FKEA)
        (field (name "Mouser Price/Stock") https://www.mouser.co.uk/ProductDetail/Vishay-Dale/RCWE1206R510FKEA?qs=21kOjx9Kl3H%252BmbibNGqNfg%3D%3D))
      (libsource (lib SamacSys_Parts) (part RCWE1206R510FKEA) (description "RESISTOR, 1206 0.51 Ohm +/-1% 0.5 W"))
      (sheetpath (names /) (tstamps /))
      (tstamp 616E7166))
    (comp (ref RT4)
      (value NTCLE350E4212JMB0)
      (footprint SamacSys_Parts:NTCLE350E4103FHB0)
      (datasheet https://www.vishay.com/docs/29218/ntcle350e4.pdf)
      (fields
        (field (name Description) "NTC (Negative Temperature Coefficient) Thermistors R 2.1Kohm 5% B 3435K 1%")
        (field (name Height) 7)
        (field (name Manufacturer_Name) Vishay)
        (field (name Manufacturer_Part_Number) NTCLE350E4212JMB0)
        (field (name "Mouser Part Number") 594-NTCLE350E4212JMB)
        (field (name "Mouser Price/Stock") https://www.mouser.co.uk/ProductDetail/Vishay-BC-Components/NTCLE350E4212JMB0/?qs=sPbYRqrBIVk%2FUkNRMKVJug%3D%3D))
      (libsource (lib SamacSys_Parts) (part NTCLE350E4212JMB0) (description "NTC (Negative Temperature Coefficient) Thermistors R 2.1Kohm 5% B 3435K 1%"))
      (sheetpath (names /) (tstamps /))
      (tstamp 616E7178))
    (comp (ref Q12)
      (value CSD17484F4T)
      (footprint SamacSys_Parts:SOT95P230X110-3N)
      (datasheet http://www.ti.com/lit/ds/symlink/csd17484f4.pdf)
      (fields
        (field (name Description) "30V, N ch NexFET MOSFET, single LGA 1.0x0.6mm, 128mOhm")
        (field (name Height) 0.22)
        (field (name Manufacturer_Name) "Texas Instruments")
        (field (name Manufacturer_Part_Number) CSD17484F4T)
        (field (name "Mouser Part Number") 595-CSD17484F4T)
        (field (name "Mouser Price/Stock") https://www.mouser.co.uk/ProductDetail/Texas-Instruments/CSD17484F4T?qs=GURawfaeGuBFM5irVubO8w%3D%3D))
      (libsource (lib SamacSys_Parts) (part CSD17484F4T) (description "30V, N ch NexFET MOSFET, single LGA 1.0x0.6mm, 128mOhm"))
      (sheetpath (names /) (tstamps /))
      (tstamp 616E7196))
    (comp (ref RT5)
      (value NTCLE350E4212JMB0)
      (footprint SamacSys_Parts:NTCLE350E4103FHB0)
      (datasheet https://www.vishay.com/docs/29218/ntcle350e4.pdf)
      (fields
        (field (name Description) "NTC (Negative Temperature Coefficient) Thermistors R 2.1Kohm 5% B 3435K 1%")
        (field (name Height) 7)
        (field (name Manufacturer_Name) Vishay)
        (field (name Manufacturer_Part_Number) NTCLE350E4212JMB0)
        (field (name "Mouser Part Number") 594-NTCLE350E4212JMB)
        (field (name "Mouser Price/Stock") https://www.mouser.co.uk/ProductDetail/Vishay-BC-Components/NTCLE350E4212JMB0/?qs=sPbYRqrBIVk%2FUkNRMKVJug%3D%3D))
      (libsource (lib SamacSys_Parts) (part NTCLE350E4212JMB0) (description "NTC (Negative Temperature Coefficient) Thermistors R 2.1Kohm 5% B 3435K 1%"))
      (sheetpath (names /) (tstamps /))
      (tstamp 616F9280))
    (comp (ref RT6)
      (value NTCLE350E4212JMB0)
      (footprint SamacSys_Parts:NTCLE350E4103FHB0)
      (datasheet https://www.vishay.com/docs/29218/ntcle350e4.pdf)
      (fields
        (field (name Description) "NTC (Negative Temperature Coefficient) Thermistors R 2.1Kohm 5% B 3435K 1%")
        (field (name Height) 7)
        (field (name Manufacturer_Name) Vishay)
        (field (name Manufacturer_Part_Number) NTCLE350E4212JMB0)
        (field (name "Mouser Part Number") 594-NTCLE350E4212JMB)
        (field (name "Mouser Price/Stock") https://www.mouser.co.uk/ProductDetail/Vishay-BC-Components/NTCLE350E4212JMB0/?qs=sPbYRqrBIVk%2FUkNRMKVJug%3D%3D))
      (libsource (lib SamacSys_Parts) (part NTCLE350E4212JMB0) (description "NTC (Negative Temperature Coefficient) Thermistors R 2.1Kohm 5% B 3435K 1%"))
      (sheetpath (names /) (tstamps /))
      (tstamp 616F929E))
    (comp (ref Q13)
      (value CSD17484F4T)
      (footprint SamacSys_Parts:SOT95P230X110-3N)
      (datasheet http://www.ti.com/lit/ds/symlink/csd17484f4.pdf)
      (fields
        (field (name Description) "30V, N ch NexFET MOSFET, single LGA 1.0x0.6mm, 128mOhm")
        (field (name Height) 0.22)
        (field (name Manufacturer_Name) "Texas Instruments")
        (field (name Manufacturer_Part_Number) CSD17484F4T)
        (field (name "Mouser Part Number") 595-CSD17484F4T)
        (field (name "Mouser Price/Stock") https://www.mouser.co.uk/ProductDetail/Texas-Instruments/CSD17484F4T?qs=GURawfaeGuBFM5irVubO8w%3D%3D))
      (libsource (lib SamacSys_Parts) (part CSD17484F4T) (description "30V, N ch NexFET MOSFET, single LGA 1.0x0.6mm, 128mOhm"))
      (sheetpath (names /) (tstamps /))
      (tstamp 616F92BC))
    (comp (ref RT7)
      (value NTCLE350E4212JMB0)
      (footprint SamacSys_Parts:NTCLE350E4103FHB0)
      (datasheet https://www.vishay.com/docs/29218/ntcle350e4.pdf)
      (fields
        (field (name Description) "NTC (Negative Temperature Coefficient) Thermistors R 2.1Kohm 5% B 3435K 1%")
        (field (name Height) 7)
        (field (name Manufacturer_Name) Vishay)
        (field (name Manufacturer_Part_Number) NTCLE350E4212JMB0)
        (field (name "Mouser Part Number") 594-NTCLE350E4212JMB)
        (field (name "Mouser Price/Stock") https://www.mouser.co.uk/ProductDetail/Vishay-BC-Components/NTCLE350E4212JMB0/?qs=sPbYRqrBIVk%2FUkNRMKVJug%3D%3D))
      (libsource (lib SamacSys_Parts) (part NTCLE350E4212JMB0) (description "NTC (Negative Temperature Coefficient) Thermistors R 2.1Kohm 5% B 3435K 1%"))
      (sheetpath (names /) (tstamps /))
      (tstamp 616F92C8))
    (comp (ref RT8)
      (value NTCLE350E4212JMB0)
      (footprint SamacSys_Parts:NTCLE350E4103FHB0)
      (datasheet https://www.vishay.com/docs/29218/ntcle350e4.pdf)
      (fields
        (field (name Description) "NTC (Negative Temperature Coefficient) Thermistors R 2.1Kohm 5% B 3435K 1%")
        (field (name Height) 7)
        (field (name Manufacturer_Name) Vishay)
        (field (name Manufacturer_Part_Number) NTCLE350E4212JMB0)
        (field (name "Mouser Part Number") 594-NTCLE350E4212JMB)
        (field (name "Mouser Price/Stock") https://www.mouser.co.uk/ProductDetail/Vishay-BC-Components/NTCLE350E4212JMB0/?qs=sPbYRqrBIVk%2FUkNRMKVJug%3D%3D))
      (libsource (lib SamacSys_Parts) (part NTCLE350E4212JMB0) (description "NTC (Negative Temperature Coefficient) Thermistors R 2.1Kohm 5% B 3435K 1%"))
      (sheetpath (names /) (tstamps /))
      (tstamp 616F92E6))
    (comp (ref Q14)
      (value CSD17484F4T)
      (footprint SamacSys_Parts:SOT95P230X110-3N)
      (datasheet http://www.ti.com/lit/ds/symlink/csd17484f4.pdf)
      (fields
        (field (name Description) "30V, N ch NexFET MOSFET, single LGA 1.0x0.6mm, 128mOhm")
        (field (name Height) 0.22)
        (field (name Manufacturer_Name) "Texas Instruments")
        (field (name Manufacturer_Part_Number) CSD17484F4T)
        (field (name "Mouser Part Number") 595-CSD17484F4T)
        (field (name "Mouser Price/Stock") https://www.mouser.co.uk/ProductDetail/Texas-Instruments/CSD17484F4T?qs=GURawfaeGuBFM5irVubO8w%3D%3D))
      (libsource (lib SamacSys_Parts) (part CSD17484F4T) (description "30V, N ch NexFET MOSFET, single LGA 1.0x0.6mm, 128mOhm"))
      (sheetpath (names /) (tstamps /))
      (tstamp 616F9304))
    (comp (ref IC2)
      (value CD74HC595SM96)
      (footprint SamacSys_Parts:SOP65P780X200-16N)
      (datasheet http://www.ti.com/lit/gpn/cd74hc595)
      (fields
        (field (name Description) "8-Bit Shift Registers With 3-State Output Registers")
        (field (name Height) 2)
        (field (name Manufacturer_Name) "Texas Instruments")
        (field (name Manufacturer_Part_Number) CD74HC595SM96)
        (field (name "Mouser Part Number") 595-CD74HC595SM96)
        (field (name "Mouser Price/Stock") https://www.mouser.co.uk/ProductDetail/Texas-Instruments/CD74HC595SM96?qs=xFfolx0DHx2p5mnNMxoAmg%3D%3D))
      (libsource (lib SamacSys_Parts) (part CD74HC595SM96) (description "8-Bit Shift Registers With 3-State Output Registers"))
      (sheetpath (names /) (tstamps /))
      (tstamp 6185C415))
    (comp (ref XA1)
      (value Arduino_Micro_Socket)
      (footprint Arduino:Arduino_Micro_Socket)
      (datasheet https://store.arduino.cc/arduino-micro)
      (libsource (lib arduino) (part Arduino_Micro_Socket) (description "Socket for Arduino Micro"))
      (sheetpath (names /) (tstamps /))
      (tstamp 61860647))
    (comp (ref R14)
      (value RCWE1206R510FKEA)
      (footprint SamacSys_Parts:RESC3216X71N)
      (datasheet http://componentsearchengine.com/Datasheets/1/RCWE1206R510FKEA.pdf)
      (fields
        (field (name Description) "RESISTOR, 1206 0.51 Ohm +/-1% 0.5 W")
        (field (name Manufacturer_Name) Vishay)
        (field (name Manufacturer_Part_Number) RCWE1206R510FKEA)
        (field (name "Mouser Part Number") 71-RCWE1206R510FKEA)
        (field (name "Mouser Price/Stock") https://www.mouser.co.uk/ProductDetail/Vishay-Dale/RCWE1206R510FKEA?qs=21kOjx9Kl3H%252BmbibNGqNfg%3D%3D))
      (libsource (lib SamacSys_Parts) (part RCWE1206R510FKEA) (description "RESISTOR, 1206 0.51 Ohm +/-1% 0.5 W"))
      (sheetpath (names /) (tstamps /))
      (tstamp 616F92D4))
    (comp (ref R13)
      (value RCWE1206R510FKEA)
      (footprint SamacSys_Parts:RESC3216X71N)
      (datasheet http://componentsearchengine.com/Datasheets/1/RCWE1206R510FKEA.pdf)
      (fields
        (field (name Description) "RESISTOR, 1206 0.51 Ohm +/-1% 0.5 W")
        (field (name Manufacturer_Name) Vishay)
        (field (name Manufacturer_Part_Number) RCWE1206R510FKEA)
        (field (name "Mouser Part Number") 71-RCWE1206R510FKEA)
        (field (name "Mouser Price/Stock") https://www.mouser.co.uk/ProductDetail/Vishay-Dale/RCWE1206R510FKEA?qs=21kOjx9Kl3H%252BmbibNGqNfg%3D%3D))
      (libsource (lib SamacSys_Parts) (part RCWE1206R510FKEA) (description "RESISTOR, 1206 0.51 Ohm +/-1% 0.5 W"))
      (sheetpath (names /) (tstamps /))
      (tstamp 616F928C))
    (comp (ref IC3)
      (value CD74HCT4067M)
      (footprint SamacSys_Parts:SOIC127P1030X265-24N)
      (datasheet http://www.ti.com/lit/gpn/cd74hct4067)
      (fields
        (field (name Description) "High-speed CMOS 16-channel analog multiplexer & demultiplexer with TTL inputs")
        (field (name Height) 2.65)
        (field (name Manufacturer_Name) "Texas Instruments")
        (field (name Manufacturer_Part_Number) CD74HCT4067M)
        (field (name "Mouser Part Number") 595-CD74HCT4067M)
        (field (name "Mouser Price/Stock") https://www.mouser.co.uk/ProductDetail/Texas-Instruments/CD74HCT4067M/?qs=vul0MlC%2Fa1fex%2F7NLRWpgQ%3D%3D))
      (libsource (lib SamacSys_Parts) (part CD74HCT4067M) (description "High-speed CMOS 16-channel analog multiplexer & demultiplexer with TTL inputs"))
      (sheetpath (names /) (tstamps /))
      (tstamp 6185E76E))
    (comp (ref RT9)
      (value NTCLE350E4212JMB0)
      (footprint SamacSys_Parts:NTCLE350E4103FHB0)
      (datasheet https://www.vishay.com/docs/29218/ntcle350e4.pdf)
      (fields
        (field (name Description) "NTC (Negative Temperature Coefficient) Thermistors R 2.1Kohm 5% B 3435K 1%")
        (field (name Height) 7)
        (field (name Manufacturer_Name) Vishay)
        (field (name Manufacturer_Part_Number) NTCLE350E4212JMB0)
        (field (name "Mouser Part Number") 594-NTCLE350E4212JMB)
        (field (name "Mouser Price/Stock") https://www.mouser.co.uk/ProductDetail/Vishay-BC-Components/NTCLE350E4212JMB0/?qs=sPbYRqrBIVk%2FUkNRMKVJug%3D%3D))
      (libsource (lib SamacSys_Parts) (part NTCLE350E4212JMB0) (description "NTC (Negative Temperature Coefficient) Thermistors R 2.1Kohm 5% B 3435K 1%"))
      (sheetpath (names /) (tstamps /))
      (tstamp 618B73D2))
    (comp (ref R15)
      (value RCWE1206R510FKEA)
      (footprint SamacSys_Parts:RESC3216X71N)
      (datasheet http://componentsearchengine.com/Datasheets/1/RCWE1206R510FKEA.pdf)
      (fields
        (field (name Description) "RESISTOR, 1206 0.51 Ohm +/-1% 0.5 W")
        (field (name Manufacturer_Name) Vishay)
        (field (name Manufacturer_Part_Number) RCWE1206R510FKEA)
        (field (name "Mouser Part Number") 71-RCWE1206R510FKEA)
        (field (name "Mouser Price/Stock") https://www.mouser.co.uk/ProductDetail/Vishay-Dale/RCWE1206R510FKEA?qs=21kOjx9Kl3H%252BmbibNGqNfg%3D%3D))
      (libsource (lib SamacSys_Parts) (part RCWE1206R510FKEA) (description "RESISTOR, 1206 0.51 Ohm +/-1% 0.5 W"))
      (sheetpath (names /) (tstamps /))
      (tstamp 618B73DE))
    (comp (ref RT10)
      (value NTCLE350E4212JMB0)
      (footprint SamacSys_Parts:NTCLE350E4103FHB0)
      (datasheet https://www.vishay.com/docs/29218/ntcle350e4.pdf)
      (fields
        (field (name Description) "NTC (Negative Temperature Coefficient) Thermistors R 2.1Kohm 5% B 3435K 1%")
        (field (name Height) 7)
        (field (name Manufacturer_Name) Vishay)
        (field (name Manufacturer_Part_Number) NTCLE350E4212JMB0)
        (field (name "Mouser Part Number") 594-NTCLE350E4212JMB)
        (field (name "Mouser Price/Stock") https://www.mouser.co.uk/ProductDetail/Vishay-BC-Components/NTCLE350E4212JMB0/?qs=sPbYRqrBIVk%2FUkNRMKVJug%3D%3D))
      (libsource (lib SamacSys_Parts) (part NTCLE350E4212JMB0) (description "NTC (Negative Temperature Coefficient) Thermistors R 2.1Kohm 5% B 3435K 1%"))
      (sheetpath (names /) (tstamps /))
      (tstamp 618B73F0))
    (comp (ref Q15)
      (value CSD17484F4T)
      (footprint SamacSys_Parts:SOT95P230X110-3N)
      (datasheet http://www.ti.com/lit/ds/symlink/csd17484f4.pdf)
      (fields
        (field (name Description) "30V, N ch NexFET MOSFET, single LGA 1.0x0.6mm, 128mOhm")
        (field (name Height) 0.22)
        (field (name Manufacturer_Name) "Texas Instruments")
        (field (name Manufacturer_Part_Number) CSD17484F4T)
        (field (name "Mouser Part Number") 595-CSD17484F4T)
        (field (name "Mouser Price/Stock") https://www.mouser.co.uk/ProductDetail/Texas-Instruments/CSD17484F4T?qs=GURawfaeGuBFM5irVubO8w%3D%3D))
      (libsource (lib SamacSys_Parts) (part CSD17484F4T) (description "30V, N ch NexFET MOSFET, single LGA 1.0x0.6mm, 128mOhm"))
      (sheetpath (names /) (tstamps /))
      (tstamp 618B740E))
    (comp (ref RT11)
      (value NTCLE350E4212JMB0)
      (footprint SamacSys_Parts:NTCLE350E4103FHB0)
      (datasheet https://www.vishay.com/docs/29218/ntcle350e4.pdf)
      (fields
        (field (name Description) "NTC (Negative Temperature Coefficient) Thermistors R 2.1Kohm 5% B 3435K 1%")
        (field (name Height) 7)
        (field (name Manufacturer_Name) Vishay)
        (field (name Manufacturer_Part_Number) NTCLE350E4212JMB0)
        (field (name "Mouser Part Number") 594-NTCLE350E4212JMB)
        (field (name "Mouser Price/Stock") https://www.mouser.co.uk/ProductDetail/Vishay-BC-Components/NTCLE350E4212JMB0/?qs=sPbYRqrBIVk%2FUkNRMKVJug%3D%3D))
      (libsource (lib SamacSys_Parts) (part NTCLE350E4212JMB0) (description "NTC (Negative Temperature Coefficient) Thermistors R 2.1Kohm 5% B 3435K 1%"))
      (sheetpath (names /) (tstamps /))
      (tstamp 618B741A))
    (comp (ref R16)
      (value RCWE1206R510FKEA)
      (footprint SamacSys_Parts:RESC3216X71N)
      (datasheet http://componentsearchengine.com/Datasheets/1/RCWE1206R510FKEA.pdf)
      (fields
        (field (name Description) "RESISTOR, 1206 0.51 Ohm +/-1% 0.5 W")
        (field (name Manufacturer_Name) Vishay)
        (field (name Manufacturer_Part_Number) RCWE1206R510FKEA)
        (field (name "Mouser Part Number") 71-RCWE1206R510FKEA)
        (field (name "Mouser Price/Stock") https://www.mouser.co.uk/ProductDetail/Vishay-Dale/RCWE1206R510FKEA?qs=21kOjx9Kl3H%252BmbibNGqNfg%3D%3D))
      (libsource (lib SamacSys_Parts) (part RCWE1206R510FKEA) (description "RESISTOR, 1206 0.51 Ohm +/-1% 0.5 W"))
      (sheetpath (names /) (tstamps /))
      (tstamp 618B7426))
    (comp (ref RT12)
      (value NTCLE350E4212JMB0)
      (footprint SamacSys_Parts:NTCLE350E4103FHB0)
      (datasheet https://www.vishay.com/docs/29218/ntcle350e4.pdf)
      (fields
        (field (name Description) "NTC (Negative Temperature Coefficient) Thermistors R 2.1Kohm 5% B 3435K 1%")
        (field (name Height) 7)
        (field (name Manufacturer_Name) Vishay)
        (field (name Manufacturer_Part_Number) NTCLE350E4212JMB0)
        (field (name "Mouser Part Number") 594-NTCLE350E4212JMB)
        (field (name "Mouser Price/Stock") https://www.mouser.co.uk/ProductDetail/Vishay-BC-Components/NTCLE350E4212JMB0/?qs=sPbYRqrBIVk%2FUkNRMKVJug%3D%3D))
      (libsource (lib SamacSys_Parts) (part NTCLE350E4212JMB0) (description "NTC (Negative Temperature Coefficient) Thermistors R 2.1Kohm 5% B 3435K 1%"))
      (sheetpath (names /) (tstamps /))
      (tstamp 618B7438))
    (comp (ref Q16)
      (value CSD17484F4T)
      (footprint SamacSys_Parts:SOT95P230X110-3N)
      (datasheet http://www.ti.com/lit/ds/symlink/csd17484f4.pdf)
      (fields
        (field (name Description) "30V, N ch NexFET MOSFET, single LGA 1.0x0.6mm, 128mOhm")
        (field (name Height) 0.22)
        (field (name Manufacturer_Name) "Texas Instruments")
        (field (name Manufacturer_Part_Number) CSD17484F4T)
        (field (name "Mouser Part Number") 595-CSD17484F4T)
        (field (name "Mouser Price/Stock") https://www.mouser.co.uk/ProductDetail/Texas-Instruments/CSD17484F4T?qs=GURawfaeGuBFM5irVubO8w%3D%3D))
      (libsource (lib SamacSys_Parts) (part CSD17484F4T) (description "30V, N ch NexFET MOSFET, single LGA 1.0x0.6mm, 128mOhm"))
      (sheetpath (names /) (tstamps /))
      (tstamp 618B7456))
    (comp (ref RT13)
      (value NTCLE350E4212JMB0)
      (footprint SamacSys_Parts:NTCLE350E4103FHB0)
      (datasheet https://www.vishay.com/docs/29218/ntcle350e4.pdf)
      (fields
        (field (name Description) "NTC (Negative Temperature Coefficient) Thermistors R 2.1Kohm 5% B 3435K 1%")
        (field (name Height) 7)
        (field (name Manufacturer_Name) Vishay)
        (field (name Manufacturer_Part_Number) NTCLE350E4212JMB0)
        (field (name "Mouser Part Number") 594-NTCLE350E4212JMB)
        (field (name "Mouser Price/Stock") https://www.mouser.co.uk/ProductDetail/Vishay-BC-Components/NTCLE350E4212JMB0/?qs=sPbYRqrBIVk%2FUkNRMKVJug%3D%3D))
      (libsource (lib SamacSys_Parts) (part NTCLE350E4212JMB0) (description "NTC (Negative Temperature Coefficient) Thermistors R 2.1Kohm 5% B 3435K 1%"))
      (sheetpath (names /) (tstamps /))
      (tstamp 618B7462))
    (comp (ref RT14)
      (value NTCLE350E4212JMB0)
      (footprint SamacSys_Parts:NTCLE350E4103FHB0)
      (datasheet https://www.vishay.com/docs/29218/ntcle350e4.pdf)
      (fields
        (field (name Description) "NTC (Negative Temperature Coefficient) Thermistors R 2.1Kohm 5% B 3435K 1%")
        (field (name Height) 7)
        (field (name Manufacturer_Name) Vishay)
        (field (name Manufacturer_Part_Number) NTCLE350E4212JMB0)
        (field (name "Mouser Part Number") 594-NTCLE350E4212JMB)
        (field (name "Mouser Price/Stock") https://www.mouser.co.uk/ProductDetail/Vishay-BC-Components/NTCLE350E4212JMB0/?qs=sPbYRqrBIVk%2FUkNRMKVJug%3D%3D))
      (libsource (lib SamacSys_Parts) (part NTCLE350E4212JMB0) (description "NTC (Negative Temperature Coefficient) Thermistors R 2.1Kohm 5% B 3435K 1%"))
      (sheetpath (names /) (tstamps /))
      (tstamp 618B746E))
    (comp (ref Q17)
      (value CSD17484F4T)
      (footprint SamacSys_Parts:SOT95P230X110-3N)
      (datasheet http://www.ti.com/lit/ds/symlink/csd17484f4.pdf)
      (fields
        (field (name Description) "30V, N ch NexFET MOSFET, single LGA 1.0x0.6mm, 128mOhm")
        (field (name Height) 0.22)
        (field (name Manufacturer_Name) "Texas Instruments")
        (field (name Manufacturer_Part_Number) CSD17484F4T)
        (field (name "Mouser Part Number") 595-CSD17484F4T)
        (field (name "Mouser Price/Stock") https://www.mouser.co.uk/ProductDetail/Texas-Instruments/CSD17484F4T?qs=GURawfaeGuBFM5irVubO8w%3D%3D))
      (libsource (lib SamacSys_Parts) (part CSD17484F4T) (description "30V, N ch NexFET MOSFET, single LGA 1.0x0.6mm, 128mOhm"))
      (sheetpath (names /) (tstamps /))
      (tstamp 618B7486))
    (comp (ref RT16)
      (value NTCLE350E4212JMB0)
      (footprint SamacSys_Parts:NTCLE350E4103FHB0)
      (datasheet https://www.vishay.com/docs/29218/ntcle350e4.pdf)
      (fields
        (field (name Description) "NTC (Negative Temperature Coefficient) Thermistors R 2.1Kohm 5% B 3435K 1%")
        (field (name Height) 7)
        (field (name Manufacturer_Name) Vishay)
        (field (name Manufacturer_Part_Number) NTCLE350E4212JMB0)
        (field (name "Mouser Part Number") 594-NTCLE350E4212JMB)
        (field (name "Mouser Price/Stock") https://www.mouser.co.uk/ProductDetail/Vishay-BC-Components/NTCLE350E4212JMB0/?qs=sPbYRqrBIVk%2FUkNRMKVJug%3D%3D))
      (libsource (lib SamacSys_Parts) (part NTCLE350E4212JMB0) (description "NTC (Negative Temperature Coefficient) Thermistors R 2.1Kohm 5% B 3435K 1%"))
      (sheetpath (names /) (tstamps /))
      (tstamp 618B749E))
    (comp (ref Q18)
      (value CSD17484F4T)
      (footprint SamacSys_Parts:SOT95P230X110-3N)
      (datasheet http://www.ti.com/lit/ds/symlink/csd17484f4.pdf)
      (fields
        (field (name Description) "30V, N ch NexFET MOSFET, single LGA 1.0x0.6mm, 128mOhm")
        (field (name Height) 0.22)
        (field (name Manufacturer_Name) "Texas Instruments")
        (field (name Manufacturer_Part_Number) CSD17484F4T)
        (field (name "Mouser Part Number") 595-CSD17484F4T)
        (field (name "Mouser Price/Stock") https://www.mouser.co.uk/ProductDetail/Texas-Instruments/CSD17484F4T?qs=GURawfaeGuBFM5irVubO8w%3D%3D))
      (libsource (lib SamacSys_Parts) (part CSD17484F4T) (description "30V, N ch NexFET MOSFET, single LGA 1.0x0.6mm, 128mOhm"))
      (sheetpath (names /) (tstamps /))
      (tstamp 618B74B6))
    (comp (ref R18)
      (value RCWE1206R510FKEA)
      (footprint SamacSys_Parts:RESC3216X71N)
      (datasheet http://componentsearchengine.com/Datasheets/1/RCWE1206R510FKEA.pdf)
      (fields
        (field (name Description) "RESISTOR, 1206 0.51 Ohm +/-1% 0.5 W")
        (field (name Manufacturer_Name) Vishay)
        (field (name Manufacturer_Part_Number) RCWE1206R510FKEA)
        (field (name "Mouser Part Number") 71-RCWE1206R510FKEA)
        (field (name "Mouser Price/Stock") https://www.mouser.co.uk/ProductDetail/Vishay-Dale/RCWE1206R510FKEA?qs=21kOjx9Kl3H%252BmbibNGqNfg%3D%3D))
      (libsource (lib SamacSys_Parts) (part RCWE1206R510FKEA) (description "RESISTOR, 1206 0.51 Ohm +/-1% 0.5 W"))
      (sheetpath (names /) (tstamps /))
      (tstamp 618B75EE))
    (comp (ref R17)
      (value RCWE1206R510FKEA)
      (footprint SamacSys_Parts:RESC3216X71N)
      (datasheet http://componentsearchengine.com/Datasheets/1/RCWE1206R510FKEA.pdf)
      (fields
        (field (name Description) "RESISTOR, 1206 0.51 Ohm +/-1% 0.5 W")
        (field (name Manufacturer_Name) Vishay)
        (field (name Manufacturer_Part_Number) RCWE1206R510FKEA)
        (field (name "Mouser Part Number") 71-RCWE1206R510FKEA)
        (field (name "Mouser Price/Stock") https://www.mouser.co.uk/ProductDetail/Vishay-Dale/RCWE1206R510FKEA?qs=21kOjx9Kl3H%252BmbibNGqNfg%3D%3D))
      (libsource (lib SamacSys_Parts) (part RCWE1206R510FKEA) (description "RESISTOR, 1206 0.51 Ohm +/-1% 0.5 W"))
      (sheetpath (names /) (tstamps /))
      (tstamp 618B7606))
    (comp (ref RT15)
      (value NTCLE350E4212JMB0)
      (footprint SamacSys_Parts:NTCLE350E4103FHB0)
      (datasheet https://www.vishay.com/docs/29218/ntcle350e4.pdf)
      (fields
        (field (name Description) "NTC (Negative Temperature Coefficient) Thermistors R 2.1Kohm 5% B 3435K 1%")
        (field (name Height) 7)
        (field (name Manufacturer_Name) Vishay)
        (field (name Manufacturer_Part_Number) NTCLE350E4212JMB0)
        (field (name "Mouser Part Number") 594-NTCLE350E4212JMB)
        (field (name "Mouser Price/Stock") https://www.mouser.co.uk/ProductDetail/Vishay-BC-Components/NTCLE350E4212JMB0/?qs=sPbYRqrBIVk%2FUkNRMKVJug%3D%3D))
      (libsource (lib SamacSys_Parts) (part NTCLE350E4212JMB0) (description "NTC (Negative Temperature Coefficient) Thermistors R 2.1Kohm 5% B 3435K 1%"))
      (sheetpath (names /) (tstamps /))
      (tstamp 618B7492))
    (comp (ref Q11)
      (value CSD17484F4T)
      (footprint SamacSys_Parts:SOT95P230X110-3N)
      (datasheet http://www.ti.com/lit/ds/symlink/csd17484f4.pdf)
      (fields
        (field (name Description) "30V, N ch NexFET MOSFET, single LGA 1.0x0.6mm, 128mOhm")
        (field (name Height) 0.22)
        (field (name Manufacturer_Name) "Texas Instruments")
        (field (name Manufacturer_Part_Number) CSD17484F4T)
        (field (name "Mouser Part Number") 595-CSD17484F4T)
        (field (name "Mouser Price/Stock") https://www.mouser.co.uk/ProductDetail/Texas-Instruments/CSD17484F4T?qs=GURawfaeGuBFM5irVubO8w%3D%3D))
      (libsource (lib SamacSys_Parts) (part CSD17484F4T) (description "30V, N ch NexFET MOSFET, single LGA 1.0x0.6mm, 128mOhm"))
      (sheetpath (names /) (tstamps /))
      (tstamp 616DDCEF))
    (comp (ref RT2)
      (value NTCLE350E4212JMB0)
      (footprint SamacSys_Parts:NTCLE350E4103FHB0)
      (datasheet https://www.vishay.com/docs/29218/ntcle350e4.pdf)
      (fields
        (field (name Description) "NTC (Negative Temperature Coefficient) Thermistors R 2.1Kohm 5% B 3435K 1%")
        (field (name Height) 7)
        (field (name Manufacturer_Name) Vishay)
        (field (name Manufacturer_Part_Number) NTCLE350E4212JMB0)
        (field (name "Mouser Part Number") 594-NTCLE350E4212JMB)
        (field (name "Mouser Price/Stock") https://www.mouser.co.uk/ProductDetail/Vishay-BC-Components/NTCLE350E4212JMB0/?qs=sPbYRqrBIVk%2FUkNRMKVJug%3D%3D))
      (libsource (lib SamacSys_Parts) (part NTCLE350E4212JMB0) (description "NTC (Negative Temperature Coefficient) Thermistors R 2.1Kohm 5% B 3435K 1%"))
      (sheetpath (names /) (tstamps /))
      (tstamp 616DBCA3))
    (comp (ref RT17)
      (value NTCLE350E4212JMB0)
      (footprint SamacSys_Parts:NTCLE350E4103FHB0)
      (datasheet https://www.vishay.com/docs/29218/ntcle350e4.pdf)
      (fields
        (field (name Description) "NTC (Negative Temperature Coefficient) Thermistors R 2.1Kohm 5% B 3435K 1%")
        (field (name Height) 7)
        (field (name Manufacturer_Name) Vishay)
        (field (name Manufacturer_Part_Number) NTCLE350E4212JMB0)
        (field (name "Mouser Part Number") 594-NTCLE350E4212JMB)
        (field (name "Mouser Price/Stock") https://www.mouser.co.uk/ProductDetail/Vishay-BC-Components/NTCLE350E4212JMB0/?qs=sPbYRqrBIVk%2FUkNRMKVJug%3D%3D))
      (libsource (lib SamacSys_Parts) (part NTCLE350E4212JMB0) (description "NTC (Negative Temperature Coefficient) Thermistors R 2.1Kohm 5% B 3435K 1%"))
      (sheetpath (names /) (tstamps /))
      (tstamp 6193405D))
    (comp (ref R20)
      (value RCWE1206R510FKEA)
      (footprint SamacSys_Parts:RESC3216X71N)
      (datasheet http://componentsearchengine.com/Datasheets/1/RCWE1206R510FKEA.pdf)
      (fields
        (field (name Description) "RESISTOR, 1206 0.51 Ohm +/-1% 0.5 W")
        (field (name Manufacturer_Name) Vishay)
        (field (name Manufacturer_Part_Number) RCWE1206R510FKEA)
        (field (name "Mouser Part Number") 71-RCWE1206R510FKEA)
        (field (name "Mouser Price/Stock") https://www.mouser.co.uk/ProductDetail/Vishay-Dale/RCWE1206R510FKEA?qs=21kOjx9Kl3H%252BmbibNGqNfg%3D%3D))
      (libsource (lib SamacSys_Parts) (part RCWE1206R510FKEA) (description "RESISTOR, 1206 0.51 Ohm +/-1% 0.5 W"))
      (sheetpath (names /) (tstamps /))
      (tstamp 61934069))
    (comp (ref RT19)
      (value NTCLE350E4212JMB0)
      (footprint SamacSys_Parts:NTCLE350E4103FHB0)
      (datasheet https://www.vishay.com/docs/29218/ntcle350e4.pdf)
      (fields
        (field (name Description) "NTC (Negative Temperature Coefficient) Thermistors R 2.1Kohm 5% B 3435K 1%")
        (field (name Height) 7)
        (field (name Manufacturer_Name) Vishay)
        (field (name Manufacturer_Part_Number) NTCLE350E4212JMB0)
        (field (name "Mouser Part Number") 594-NTCLE350E4212JMB)
        (field (name "Mouser Price/Stock") https://www.mouser.co.uk/ProductDetail/Vishay-BC-Components/NTCLE350E4212JMB0/?qs=sPbYRqrBIVk%2FUkNRMKVJug%3D%3D))
      (libsource (lib SamacSys_Parts) (part NTCLE350E4212JMB0) (description "NTC (Negative Temperature Coefficient) Thermistors R 2.1Kohm 5% B 3435K 1%"))
      (sheetpath (names /) (tstamps /))
      (tstamp 6193408D))
    (comp (ref R21)
      (value RCWE1206R510FKEA)
      (footprint SamacSys_Parts:RESC3216X71N)
      (datasheet http://componentsearchengine.com/Datasheets/1/RCWE1206R510FKEA.pdf)
      (fields
        (field (name Description) "RESISTOR, 1206 0.51 Ohm +/-1% 0.5 W")
        (field (name Manufacturer_Name) Vishay)
        (field (name Manufacturer_Part_Number) RCWE1206R510FKEA)
        (field (name "Mouser Part Number") 71-RCWE1206R510FKEA)
        (field (name "Mouser Price/Stock") https://www.mouser.co.uk/ProductDetail/Vishay-Dale/RCWE1206R510FKEA?qs=21kOjx9Kl3H%252BmbibNGqNfg%3D%3D))
      (libsource (lib SamacSys_Parts) (part RCWE1206R510FKEA) (description "RESISTOR, 1206 0.51 Ohm +/-1% 0.5 W"))
      (sheetpath (names /) (tstamps /))
      (tstamp 61934099))
    (comp (ref RT20)
      (value NTCLE350E4212JMB0)
      (footprint SamacSys_Parts:NTCLE350E4103FHB0)
      (datasheet https://www.vishay.com/docs/29218/ntcle350e4.pdf)
      (fields
        (field (name Description) "NTC (Negative Temperature Coefficient) Thermistors R 2.1Kohm 5% B 3435K 1%")
        (field (name Height) 7)
        (field (name Manufacturer_Name) Vishay)
        (field (name Manufacturer_Part_Number) NTCLE350E4212JMB0)
        (field (name "Mouser Part Number") 594-NTCLE350E4212JMB)
        (field (name "Mouser Price/Stock") https://www.mouser.co.uk/ProductDetail/Vishay-BC-Components/NTCLE350E4212JMB0/?qs=sPbYRqrBIVk%2FUkNRMKVJug%3D%3D))
      (libsource (lib SamacSys_Parts) (part NTCLE350E4212JMB0) (description "NTC (Negative Temperature Coefficient) Thermistors R 2.1Kohm 5% B 3435K 1%"))
      (sheetpath (names /) (tstamps /))
      (tstamp 619340AB))
    (comp (ref Q21)
      (value CSD17484F4T)
      (footprint SamacSys_Parts:SOT95P230X110-3N)
      (datasheet http://www.ti.com/lit/ds/symlink/csd17484f4.pdf)
      (fields
        (field (name Description) "30V, N ch NexFET MOSFET, single LGA 1.0x0.6mm, 128mOhm")
        (field (name Height) 0.22)
        (field (name Manufacturer_Name) "Texas Instruments")
        (field (name Manufacturer_Part_Number) CSD17484F4T)
        (field (name "Mouser Part Number") 595-CSD17484F4T)
        (field (name "Mouser Price/Stock") https://www.mouser.co.uk/ProductDetail/Texas-Instruments/CSD17484F4T?qs=GURawfaeGuBFM5irVubO8w%3D%3D))
      (libsource (lib SamacSys_Parts) (part CSD17484F4T) (description "30V, N ch NexFET MOSFET, single LGA 1.0x0.6mm, 128mOhm"))
      (sheetpath (names /) (tstamps /))
      (tstamp 619340C9))
    (comp (ref RT21)
      (value NTCLE350E4212JMB0)
      (footprint SamacSys_Parts:NTCLE350E4103FHB0)
      (datasheet https://www.vishay.com/docs/29218/ntcle350e4.pdf)
      (fields
        (field (name Description) "NTC (Negative Temperature Coefficient) Thermistors R 2.1Kohm 5% B 3435K 1%")
        (field (name Height) 7)
        (field (name Manufacturer_Name) Vishay)
        (field (name Manufacturer_Part_Number) NTCLE350E4212JMB0)
        (field (name "Mouser Part Number") 594-NTCLE350E4212JMB)
        (field (name "Mouser Price/Stock") https://www.mouser.co.uk/ProductDetail/Vishay-BC-Components/NTCLE350E4212JMB0/?qs=sPbYRqrBIVk%2FUkNRMKVJug%3D%3D))
      (libsource (lib SamacSys_Parts) (part NTCLE350E4212JMB0) (description "NTC (Negative Temperature Coefficient) Thermistors R 2.1Kohm 5% B 3435K 1%"))
      (sheetpath (names /) (tstamps /))
      (tstamp 619340D5))
    (comp (ref RT22)
      (value NTCLE350E4212JMB0)
      (footprint SamacSys_Parts:NTCLE350E4103FHB0)
      (datasheet https://www.vishay.com/docs/29218/ntcle350e4.pdf)
      (fields
        (field (name Description) "NTC (Negative Temperature Coefficient) Thermistors R 2.1Kohm 5% B 3435K 1%")
        (field (name Height) 7)
        (field (name Manufacturer_Name) Vishay)
        (field (name Manufacturer_Part_Number) NTCLE350E4212JMB0)
        (field (name "Mouser Part Number") 594-NTCLE350E4212JMB)
        (field (name "Mouser Price/Stock") https://www.mouser.co.uk/ProductDetail/Vishay-BC-Components/NTCLE350E4212JMB0/?qs=sPbYRqrBIVk%2FUkNRMKVJug%3D%3D))
      (libsource (lib SamacSys_Parts) (part NTCLE350E4212JMB0) (description "NTC (Negative Temperature Coefficient) Thermistors R 2.1Kohm 5% B 3435K 1%"))
      (sheetpath (names /) (tstamps /))
      (tstamp 619340E1))
    (comp (ref Q22)
      (value CSD17484F4T)
      (footprint SamacSys_Parts:SOT95P230X110-3N)
      (datasheet http://www.ti.com/lit/ds/symlink/csd17484f4.pdf)
      (fields
        (field (name Description) "30V, N ch NexFET MOSFET, single LGA 1.0x0.6mm, 128mOhm")
        (field (name Height) 0.22)
        (field (name Manufacturer_Name) "Texas Instruments")
        (field (name Manufacturer_Part_Number) CSD17484F4T)
        (field (name "Mouser Part Number") 595-CSD17484F4T)
        (field (name "Mouser Price/Stock") https://www.mouser.co.uk/ProductDetail/Texas-Instruments/CSD17484F4T?qs=GURawfaeGuBFM5irVubO8w%3D%3D))
      (libsource (lib SamacSys_Parts) (part CSD17484F4T) (description "30V, N ch NexFET MOSFET, single LGA 1.0x0.6mm, 128mOhm"))
      (sheetpath (names /) (tstamps /))
      (tstamp 619340F9))
    (comp (ref RT23)
      (value NTCLE350E4212JMB0)
      (footprint SamacSys_Parts:NTCLE350E4103FHB0)
      (datasheet https://www.vishay.com/docs/29218/ntcle350e4.pdf)
      (fields
        (field (name Description) "NTC (Negative Temperature Coefficient) Thermistors R 2.1Kohm 5% B 3435K 1%")
        (field (name Height) 7)
        (field (name Manufacturer_Name) Vishay)
        (field (name Manufacturer_Part_Number) NTCLE350E4212JMB0)
        (field (name "Mouser Part Number") 594-NTCLE350E4212JMB)
        (field (name "Mouser Price/Stock") https://www.mouser.co.uk/ProductDetail/Vishay-BC-Components/NTCLE350E4212JMB0/?qs=sPbYRqrBIVk%2FUkNRMKVJug%3D%3D))
      (libsource (lib SamacSys_Parts) (part NTCLE350E4212JMB0) (description "NTC (Negative Temperature Coefficient) Thermistors R 2.1Kohm 5% B 3435K 1%"))
      (sheetpath (names /) (tstamps /))
      (tstamp 61934105))
    (comp (ref RT24)
      (value NTCLE350E4212JMB0)
      (footprint SamacSys_Parts:NTCLE350E4103FHB0)
      (datasheet https://www.vishay.com/docs/29218/ntcle350e4.pdf)
      (fields
        (field (name Description) "NTC (Negative Temperature Coefficient) Thermistors R 2.1Kohm 5% B 3435K 1%")
        (field (name Height) 7)
        (field (name Manufacturer_Name) Vishay)
        (field (name Manufacturer_Part_Number) NTCLE350E4212JMB0)
        (field (name "Mouser Part Number") 594-NTCLE350E4212JMB)
        (field (name "Mouser Price/Stock") https://www.mouser.co.uk/ProductDetail/Vishay-BC-Components/NTCLE350E4212JMB0/?qs=sPbYRqrBIVk%2FUkNRMKVJug%3D%3D))
      (libsource (lib SamacSys_Parts) (part NTCLE350E4212JMB0) (description "NTC (Negative Temperature Coefficient) Thermistors R 2.1Kohm 5% B 3435K 1%"))
      (sheetpath (names /) (tstamps /))
      (tstamp 61934111))
    (comp (ref Q23)
      (value CSD17484F4T)
      (footprint SamacSys_Parts:SOT95P230X110-3N)
      (datasheet http://www.ti.com/lit/ds/symlink/csd17484f4.pdf)
      (fields
        (field (name Description) "30V, N ch NexFET MOSFET, single LGA 1.0x0.6mm, 128mOhm")
        (field (name Height) 0.22)
        (field (name Manufacturer_Name) "Texas Instruments")
        (field (name Manufacturer_Part_Number) CSD17484F4T)
        (field (name "Mouser Part Number") 595-CSD17484F4T)
        (field (name "Mouser Price/Stock") https://www.mouser.co.uk/ProductDetail/Texas-Instruments/CSD17484F4T?qs=GURawfaeGuBFM5irVubO8w%3D%3D))
      (libsource (lib SamacSys_Parts) (part CSD17484F4T) (description "30V, N ch NexFET MOSFET, single LGA 1.0x0.6mm, 128mOhm"))
      (sheetpath (names /) (tstamps /))
      (tstamp 61934129))
    (comp (ref IC4)
      (value CD74HC595SM96)
      (footprint SamacSys_Parts:SOP65P780X200-16N)
      (datasheet http://www.ti.com/lit/gpn/cd74hc595)
      (fields
        (field (name Description) "8-Bit Shift Registers With 3-State Output Registers")
        (field (name Height) 2)
        (field (name Manufacturer_Name) "Texas Instruments")
        (field (name Manufacturer_Part_Number) CD74HC595SM96)
        (field (name "Mouser Part Number") 595-CD74HC595SM96)
        (field (name "Mouser Price/Stock") https://www.mouser.co.uk/ProductDetail/Texas-Instruments/CD74HC595SM96?qs=xFfolx0DHx2p5mnNMxoAmg%3D%3D))
      (libsource (lib SamacSys_Parts) (part CD74HC595SM96) (description "8-Bit Shift Registers With 3-State Output Registers"))
      (sheetpath (names /) (tstamps /))
      (tstamp 61934135))
    (comp (ref R23)
      (value RCWE1206R510FKEA)
      (footprint SamacSys_Parts:RESC3216X71N)
      (datasheet http://componentsearchengine.com/Datasheets/1/RCWE1206R510FKEA.pdf)
      (fields
        (field (name Description) "RESISTOR, 1206 0.51 Ohm +/-1% 0.5 W")
        (field (name Manufacturer_Name) Vishay)
        (field (name Manufacturer_Part_Number) RCWE1206R510FKEA)
        (field (name "Mouser Part Number") 71-RCWE1206R510FKEA)
        (field (name "Mouser Price/Stock") https://www.mouser.co.uk/ProductDetail/Vishay-Dale/RCWE1206R510FKEA?qs=21kOjx9Kl3H%252BmbibNGqNfg%3D%3D))
      (libsource (lib SamacSys_Parts) (part RCWE1206R510FKEA) (description "RESISTOR, 1206 0.51 Ohm +/-1% 0.5 W"))
      (sheetpath (names /) (tstamps /))
      (tstamp 6193414D))
    (comp (ref R22)
      (value RCWE1206R510FKEA)
      (footprint SamacSys_Parts:RESC3216X71N)
      (datasheet http://componentsearchengine.com/Datasheets/1/RCWE1206R510FKEA.pdf)
      (fields
        (field (name Description) "RESISTOR, 1206 0.51 Ohm +/-1% 0.5 W")
        (field (name Manufacturer_Name) Vishay)
        (field (name Manufacturer_Part_Number) RCWE1206R510FKEA)
        (field (name "Mouser Part Number") 71-RCWE1206R510FKEA)
        (field (name "Mouser Price/Stock") https://www.mouser.co.uk/ProductDetail/Vishay-Dale/RCWE1206R510FKEA?qs=21kOjx9Kl3H%252BmbibNGqNfg%3D%3D))
      (libsource (lib SamacSys_Parts) (part RCWE1206R510FKEA) (description "RESISTOR, 1206 0.51 Ohm +/-1% 0.5 W"))
      (sheetpath (names /) (tstamps /))
      (tstamp 61934165))
    (comp (ref RT25)
      (value NTCLE350E4212JMB0)
      (footprint SamacSys_Parts:NTCLE350E4103FHB0)
      (datasheet https://www.vishay.com/docs/29218/ntcle350e4.pdf)
      (fields
        (field (name Description) "NTC (Negative Temperature Coefficient) Thermistors R 2.1Kohm 5% B 3435K 1%")
        (field (name Height) 7)
        (field (name Manufacturer_Name) Vishay)
        (field (name Manufacturer_Part_Number) NTCLE350E4212JMB0)
        (field (name "Mouser Part Number") 594-NTCLE350E4212JMB)
        (field (name "Mouser Price/Stock") https://www.mouser.co.uk/ProductDetail/Vishay-BC-Components/NTCLE350E4212JMB0/?qs=sPbYRqrBIVk%2FUkNRMKVJug%3D%3D))
      (libsource (lib SamacSys_Parts) (part NTCLE350E4212JMB0) (description "NTC (Negative Temperature Coefficient) Thermistors R 2.1Kohm 5% B 3435K 1%"))
      (sheetpath (names /) (tstamps /))
      (tstamp 61934176))
    (comp (ref R24)
      (value RCWE1206R510FKEA)
      (footprint SamacSys_Parts:RESC3216X71N)
      (datasheet http://componentsearchengine.com/Datasheets/1/RCWE1206R510FKEA.pdf)
      (fields
        (field (name Description) "RESISTOR, 1206 0.51 Ohm +/-1% 0.5 W")
        (field (name Manufacturer_Name) Vishay)
        (field (name Manufacturer_Part_Number) RCWE1206R510FKEA)
        (field (name "Mouser Part Number") 71-RCWE1206R510FKEA)
        (field (name "Mouser Price/Stock") https://www.mouser.co.uk/ProductDetail/Vishay-Dale/RCWE1206R510FKEA?qs=21kOjx9Kl3H%252BmbibNGqNfg%3D%3D))
      (libsource (lib SamacSys_Parts) (part RCWE1206R510FKEA) (description "RESISTOR, 1206 0.51 Ohm +/-1% 0.5 W"))
      (sheetpath (names /) (tstamps /))
      (tstamp 61934182))
    (comp (ref RT26)
      (value NTCLE350E4212JMB0)
      (footprint SamacSys_Parts:NTCLE350E4103FHB0)
      (datasheet https://www.vishay.com/docs/29218/ntcle350e4.pdf)
      (fields
        (field (name Description) "NTC (Negative Temperature Coefficient) Thermistors R 2.1Kohm 5% B 3435K 1%")
        (field (name Height) 7)
        (field (name Manufacturer_Name) Vishay)
        (field (name Manufacturer_Part_Number) NTCLE350E4212JMB0)
        (field (name "Mouser Part Number") 594-NTCLE350E4212JMB)
        (field (name "Mouser Price/Stock") https://www.mouser.co.uk/ProductDetail/Vishay-BC-Components/NTCLE350E4212JMB0/?qs=sPbYRqrBIVk%2FUkNRMKVJug%3D%3D))
      (libsource (lib SamacSys_Parts) (part NTCLE350E4212JMB0) (description "NTC (Negative Temperature Coefficient) Thermistors R 2.1Kohm 5% B 3435K 1%"))
      (sheetpath (names /) (tstamps /))
      (tstamp 61934194))
    (comp (ref Q24)
      (value CSD17484F4T)
      (footprint SamacSys_Parts:SOT95P230X110-3N)
      (datasheet http://www.ti.com/lit/ds/symlink/csd17484f4.pdf)
      (fields
        (field (name Description) "30V, N ch NexFET MOSFET, single LGA 1.0x0.6mm, 128mOhm")
        (field (name Height) 0.22)
        (field (name Manufacturer_Name) "Texas Instruments")
        (field (name Manufacturer_Part_Number) CSD17484F4T)
        (field (name "Mouser Part Number") 595-CSD17484F4T)
        (field (name "Mouser Price/Stock") https://www.mouser.co.uk/ProductDetail/Texas-Instruments/CSD17484F4T?qs=GURawfaeGuBFM5irVubO8w%3D%3D))
      (libsource (lib SamacSys_Parts) (part CSD17484F4T) (description "30V, N ch NexFET MOSFET, single LGA 1.0x0.6mm, 128mOhm"))
      (sheetpath (names /) (tstamps /))
      (tstamp 619341B2))
    (comp (ref RT27)
      (value NTCLE350E4212JMB0)
      (footprint SamacSys_Parts:NTCLE350E4103FHB0)
      (datasheet https://www.vishay.com/docs/29218/ntcle350e4.pdf)
      (fields
        (field (name Description) "NTC (Negative Temperature Coefficient) Thermistors R 2.1Kohm 5% B 3435K 1%")
        (field (name Height) 7)
        (field (name Manufacturer_Name) Vishay)
        (field (name Manufacturer_Part_Number) NTCLE350E4212JMB0)
        (field (name "Mouser Part Number") 594-NTCLE350E4212JMB)
        (field (name "Mouser Price/Stock") https://www.mouser.co.uk/ProductDetail/Vishay-BC-Components/NTCLE350E4212JMB0/?qs=sPbYRqrBIVk%2FUkNRMKVJug%3D%3D))
      (libsource (lib SamacSys_Parts) (part NTCLE350E4212JMB0) (description "NTC (Negative Temperature Coefficient) Thermistors R 2.1Kohm 5% B 3435K 1%"))
      (sheetpath (names /) (tstamps /))
      (tstamp 619341BE))
    (comp (ref R25)
      (value RCWE1206R510FKEA)
      (footprint SamacSys_Parts:RESC3216X71N)
      (datasheet http://componentsearchengine.com/Datasheets/1/RCWE1206R510FKEA.pdf)
      (fields
        (field (name Description) "RESISTOR, 1206 0.51 Ohm +/-1% 0.5 W")
        (field (name Manufacturer_Name) Vishay)
        (field (name Manufacturer_Part_Number) RCWE1206R510FKEA)
        (field (name "Mouser Part Number") 71-RCWE1206R510FKEA)
        (field (name "Mouser Price/Stock") https://www.mouser.co.uk/ProductDetail/Vishay-Dale/RCWE1206R510FKEA?qs=21kOjx9Kl3H%252BmbibNGqNfg%3D%3D))
      (libsource (lib SamacSys_Parts) (part RCWE1206R510FKEA) (description "RESISTOR, 1206 0.51 Ohm +/-1% 0.5 W"))
      (sheetpath (names /) (tstamps /))
      (tstamp 619341CA))
    (comp (ref RT28)
      (value NTCLE350E4212JMB0)
      (footprint SamacSys_Parts:NTCLE350E4103FHB0)
      (datasheet https://www.vishay.com/docs/29218/ntcle350e4.pdf)
      (fields
        (field (name Description) "NTC (Negative Temperature Coefficient) Thermistors R 2.1Kohm 5% B 3435K 1%")
        (field (name Height) 7)
        (field (name Manufacturer_Name) Vishay)
        (field (name Manufacturer_Part_Number) NTCLE350E4212JMB0)
        (field (name "Mouser Part Number") 594-NTCLE350E4212JMB)
        (field (name "Mouser Price/Stock") https://www.mouser.co.uk/ProductDetail/Vishay-BC-Components/NTCLE350E4212JMB0/?qs=sPbYRqrBIVk%2FUkNRMKVJug%3D%3D))
      (libsource (lib SamacSys_Parts) (part NTCLE350E4212JMB0) (description "NTC (Negative Temperature Coefficient) Thermistors R 2.1Kohm 5% B 3435K 1%"))
      (sheetpath (names /) (tstamps /))
      (tstamp 619341DC))
    (comp (ref Q25)
      (value CSD17484F4T)
      (footprint SamacSys_Parts:SOT95P230X110-3N)
      (datasheet http://www.ti.com/lit/ds/symlink/csd17484f4.pdf)
      (fields
        (field (name Description) "30V, N ch NexFET MOSFET, single LGA 1.0x0.6mm, 128mOhm")
        (field (name Height) 0.22)
        (field (name Manufacturer_Name) "Texas Instruments")
        (field (name Manufacturer_Part_Number) CSD17484F4T)
        (field (name "Mouser Part Number") 595-CSD17484F4T)
        (field (name "Mouser Price/Stock") https://www.mouser.co.uk/ProductDetail/Texas-Instruments/CSD17484F4T?qs=GURawfaeGuBFM5irVubO8w%3D%3D))
      (libsource (lib SamacSys_Parts) (part CSD17484F4T) (description "30V, N ch NexFET MOSFET, single LGA 1.0x0.6mm, 128mOhm"))
      (sheetpath (names /) (tstamps /))
      (tstamp 619341FA))
    (comp (ref RT29)
      (value NTCLE350E4212JMB0)
      (footprint SamacSys_Parts:NTCLE350E4103FHB0)
      (datasheet https://www.vishay.com/docs/29218/ntcle350e4.pdf)
      (fields
        (field (name Description) "NTC (Negative Temperature Coefficient) Thermistors R 2.1Kohm 5% B 3435K 1%")
        (field (name Height) 7)
        (field (name Manufacturer_Name) Vishay)
        (field (name Manufacturer_Part_Number) NTCLE350E4212JMB0)
        (field (name "Mouser Part Number") 594-NTCLE350E4212JMB)
        (field (name "Mouser Price/Stock") https://www.mouser.co.uk/ProductDetail/Vishay-BC-Components/NTCLE350E4212JMB0/?qs=sPbYRqrBIVk%2FUkNRMKVJug%3D%3D))
      (libsource (lib SamacSys_Parts) (part NTCLE350E4212JMB0) (description "NTC (Negative Temperature Coefficient) Thermistors R 2.1Kohm 5% B 3435K 1%"))
      (sheetpath (names /) (tstamps /))
      (tstamp 61934206))
    (comp (ref RT30)
      (value NTCLE350E4212JMB0)
      (footprint SamacSys_Parts:NTCLE350E4103FHB0)
      (datasheet https://www.vishay.com/docs/29218/ntcle350e4.pdf)
      (fields
        (field (name Description) "NTC (Negative Temperature Coefficient) Thermistors R 2.1Kohm 5% B 3435K 1%")
        (field (name Height) 7)
        (field (name Manufacturer_Name) Vishay)
        (field (name Manufacturer_Part_Number) NTCLE350E4212JMB0)
        (field (name "Mouser Part Number") 594-NTCLE350E4212JMB)
        (field (name "Mouser Price/Stock") https://www.mouser.co.uk/ProductDetail/Vishay-BC-Components/NTCLE350E4212JMB0/?qs=sPbYRqrBIVk%2FUkNRMKVJug%3D%3D))
      (libsource (lib SamacSys_Parts) (part NTCLE350E4212JMB0) (description "NTC (Negative Temperature Coefficient) Thermistors R 2.1Kohm 5% B 3435K 1%"))
      (sheetpath (names /) (tstamps /))
      (tstamp 61934212))
    (comp (ref Q26)
      (value CSD17484F4T)
      (footprint SamacSys_Parts:SOT95P230X110-3N)
      (datasheet http://www.ti.com/lit/ds/symlink/csd17484f4.pdf)
      (fields
        (field (name Description) "30V, N ch NexFET MOSFET, single LGA 1.0x0.6mm, 128mOhm")
        (field (name Height) 0.22)
        (field (name Manufacturer_Name) "Texas Instruments")
        (field (name Manufacturer_Part_Number) CSD17484F4T)
        (field (name "Mouser Part Number") 595-CSD17484F4T)
        (field (name "Mouser Price/Stock") https://www.mouser.co.uk/ProductDetail/Texas-Instruments/CSD17484F4T?qs=GURawfaeGuBFM5irVubO8w%3D%3D))
      (libsource (lib SamacSys_Parts) (part CSD17484F4T) (description "30V, N ch NexFET MOSFET, single LGA 1.0x0.6mm, 128mOhm"))
      (sheetpath (names /) (tstamps /))
      (tstamp 6193422A))
    (comp (ref RT32)
      (value NTCLE350E4212JMB0)
      (footprint SamacSys_Parts:NTCLE350E4103FHB0)
      (datasheet https://www.vishay.com/docs/29218/ntcle350e4.pdf)
      (fields
        (field (name Description) "NTC (Negative Temperature Coefficient) Thermistors R 2.1Kohm 5% B 3435K 1%")
        (field (name Height) 7)
        (field (name Manufacturer_Name) Vishay)
        (field (name Manufacturer_Part_Number) NTCLE350E4212JMB0)
        (field (name "Mouser Part Number") 594-NTCLE350E4212JMB)
        (field (name "Mouser Price/Stock") https://www.mouser.co.uk/ProductDetail/Vishay-BC-Components/NTCLE350E4212JMB0/?qs=sPbYRqrBIVk%2FUkNRMKVJug%3D%3D))
      (libsource (lib SamacSys_Parts) (part NTCLE350E4212JMB0) (description "NTC (Negative Temperature Coefficient) Thermistors R 2.1Kohm 5% B 3435K 1%"))
      (sheetpath (names /) (tstamps /))
      (tstamp 61934236))
    (comp (ref Q27)
      (value CSD17484F4T)
      (footprint SamacSys_Parts:SOT95P230X110-3N)
      (datasheet http://www.ti.com/lit/ds/symlink/csd17484f4.pdf)
      (fields
        (field (name Description) "30V, N ch NexFET MOSFET, single LGA 1.0x0.6mm, 128mOhm")
        (field (name Height) 0.22)
        (field (name Manufacturer_Name) "Texas Instruments")
        (field (name Manufacturer_Part_Number) CSD17484F4T)
        (field (name "Mouser Part Number") 595-CSD17484F4T)
        (field (name "Mouser Price/Stock") https://www.mouser.co.uk/ProductDetail/Texas-Instruments/CSD17484F4T?qs=GURawfaeGuBFM5irVubO8w%3D%3D))
      (libsource (lib SamacSys_Parts) (part CSD17484F4T) (description "30V, N ch NexFET MOSFET, single LGA 1.0x0.6mm, 128mOhm"))
      (sheetpath (names /) (tstamps /))
      (tstamp 6193424E))
    (comp (ref R27)
      (value RCWE1206R510FKEA)
      (footprint SamacSys_Parts:RESC3216X71N)
      (datasheet http://componentsearchengine.com/Datasheets/1/RCWE1206R510FKEA.pdf)
      (fields
        (field (name Description) "RESISTOR, 1206 0.51 Ohm +/-1% 0.5 W")
        (field (name Manufacturer_Name) Vishay)
        (field (name Manufacturer_Part_Number) RCWE1206R510FKEA)
        (field (name "Mouser Part Number") 71-RCWE1206R510FKEA)
        (field (name "Mouser Price/Stock") https://www.mouser.co.uk/ProductDetail/Vishay-Dale/RCWE1206R510FKEA?qs=21kOjx9Kl3H%252BmbibNGqNfg%3D%3D))
      (libsource (lib SamacSys_Parts) (part RCWE1206R510FKEA) (description "RESISTOR, 1206 0.51 Ohm +/-1% 0.5 W"))
      (sheetpath (names /) (tstamps /))
      (tstamp 61934266))
    (comp (ref R26)
      (value RCWE1206R510FKEA)
      (footprint SamacSys_Parts:RESC3216X71N)
      (datasheet http://componentsearchengine.com/Datasheets/1/RCWE1206R510FKEA.pdf)
      (fields
        (field (name Description) "RESISTOR, 1206 0.51 Ohm +/-1% 0.5 W")
        (field (name Manufacturer_Name) Vishay)
        (field (name Manufacturer_Part_Number) RCWE1206R510FKEA)
        (field (name "Mouser Part Number") 71-RCWE1206R510FKEA)
        (field (name "Mouser Price/Stock") https://www.mouser.co.uk/ProductDetail/Vishay-Dale/RCWE1206R510FKEA?qs=21kOjx9Kl3H%252BmbibNGqNfg%3D%3D))
      (libsource (lib SamacSys_Parts) (part RCWE1206R510FKEA) (description "RESISTOR, 1206 0.51 Ohm +/-1% 0.5 W"))
      (sheetpath (names /) (tstamps /))
      (tstamp 6193427E))
    (comp (ref RT31)
      (value NTCLE350E4212JMB0)
      (footprint SamacSys_Parts:NTCLE350E4103FHB0)
      (datasheet https://www.vishay.com/docs/29218/ntcle350e4.pdf)
      (fields
        (field (name Description) "NTC (Negative Temperature Coefficient) Thermistors R 2.1Kohm 5% B 3435K 1%")
        (field (name Height) 7)
        (field (name Manufacturer_Name) Vishay)
        (field (name Manufacturer_Part_Number) NTCLE350E4212JMB0)
        (field (name "Mouser Part Number") 594-NTCLE350E4212JMB)
        (field (name "Mouser Price/Stock") https://www.mouser.co.uk/ProductDetail/Vishay-BC-Components/NTCLE350E4212JMB0/?qs=sPbYRqrBIVk%2FUkNRMKVJug%3D%3D))
      (libsource (lib SamacSys_Parts) (part NTCLE350E4212JMB0) (description "NTC (Negative Temperature Coefficient) Thermistors R 2.1Kohm 5% B 3435K 1%"))
      (sheetpath (names /) (tstamps /))
      (tstamp 61934290))
    (comp (ref Q20)
      (value CSD17484F4T)
      (footprint SamacSys_Parts:SOT95P230X110-3N)
      (datasheet http://www.ti.com/lit/ds/symlink/csd17484f4.pdf)
      (fields
        (field (name Description) "30V, N ch NexFET MOSFET, single LGA 1.0x0.6mm, 128mOhm")
        (field (name Height) 0.22)
        (field (name Manufacturer_Name) "Texas Instruments")
        (field (name Manufacturer_Part_Number) CSD17484F4T)
        (field (name "Mouser Part Number") 595-CSD17484F4T)
        (field (name "Mouser Price/Stock") https://www.mouser.co.uk/ProductDetail/Texas-Instruments/CSD17484F4T?qs=GURawfaeGuBFM5irVubO8w%3D%3D))
      (libsource (lib SamacSys_Parts) (part CSD17484F4T) (description "30V, N ch NexFET MOSFET, single LGA 1.0x0.6mm, 128mOhm"))
      (sheetpath (names /) (tstamps /))
      (tstamp 619342B2))
    (comp (ref RT18)
      (value NTCLE350E4212JMB0)
      (footprint SamacSys_Parts:NTCLE350E4103FHB0)
      (datasheet https://www.vishay.com/docs/29218/ntcle350e4.pdf)
      (fields
        (field (name Description) "NTC (Negative Temperature Coefficient) Thermistors R 2.1Kohm 5% B 3435K 1%")
        (field (name Height) 7)
        (field (name Manufacturer_Name) Vishay)
        (field (name Manufacturer_Part_Number) NTCLE350E4212JMB0)
        (field (name "Mouser Part Number") 594-NTCLE350E4212JMB)
        (field (name "Mouser Price/Stock") https://www.mouser.co.uk/ProductDetail/Vishay-BC-Components/NTCLE350E4212JMB0/?qs=sPbYRqrBIVk%2FUkNRMKVJug%3D%3D))
      (libsource (lib SamacSys_Parts) (part NTCLE350E4212JMB0) (description "NTC (Negative Temperature Coefficient) Thermistors R 2.1Kohm 5% B 3435K 1%"))
      (sheetpath (names /) (tstamps /))
      (tstamp 619342BE))
    (comp (ref RT33)
      (value NTCLE350E4212JMB0)
      (footprint SamacSys_Parts:NTCLE350E4103FHB0)
      (datasheet https://www.vishay.com/docs/29218/ntcle350e4.pdf)
      (fields
        (field (name Description) "NTC (Negative Temperature Coefficient) Thermistors R 2.1Kohm 5% B 3435K 1%")
        (field (name Height) 7)
        (field (name Manufacturer_Name) Vishay)
        (field (name Manufacturer_Part_Number) NTCLE350E4212JMB0)
        (field (name "Mouser Part Number") 594-NTCLE350E4212JMB)
        (field (name "Mouser Price/Stock") https://www.mouser.co.uk/ProductDetail/Vishay-BC-Components/NTCLE350E4212JMB0/?qs=sPbYRqrBIVk%2FUkNRMKVJug%3D%3D))
      (libsource (lib SamacSys_Parts) (part NTCLE350E4212JMB0) (description "NTC (Negative Temperature Coefficient) Thermistors R 2.1Kohm 5% B 3435K 1%"))
      (sheetpath (names /) (tstamps /))
      (tstamp 61CE788F))
    (comp (ref R28)
      (value RCWE1206R510FKEA)
      (footprint SamacSys_Parts:RESC3216X71N)
      (datasheet http://componentsearchengine.com/Datasheets/1/RCWE1206R510FKEA.pdf)
      (fields
        (field (name Description) "RESISTOR, 1206 0.51 Ohm +/-1% 0.5 W")
        (field (name Manufacturer_Name) Vishay)
        (field (name Manufacturer_Part_Number) RCWE1206R510FKEA)
        (field (name "Mouser Part Number") 71-RCWE1206R510FKEA)
        (field (name "Mouser Price/Stock") https://www.mouser.co.uk/ProductDetail/Vishay-Dale/RCWE1206R510FKEA?qs=21kOjx9Kl3H%252BmbibNGqNfg%3D%3D))
      (libsource (lib SamacSys_Parts) (part RCWE1206R510FKEA) (description "RESISTOR, 1206 0.51 Ohm +/-1% 0.5 W"))
      (sheetpath (names /) (tstamps /))
      (tstamp 61CE789B))
    (comp (ref RT35)
      (value NTCLE350E4212JMB0)
      (footprint SamacSys_Parts:NTCLE350E4103FHB0)
      (datasheet https://www.vishay.com/docs/29218/ntcle350e4.pdf)
      (fields
        (field (name Description) "NTC (Negative Temperature Coefficient) Thermistors R 2.1Kohm 5% B 3435K 1%")
        (field (name Height) 7)
        (field (name Manufacturer_Name) Vishay)
        (field (name Manufacturer_Part_Number) NTCLE350E4212JMB0)
        (field (name "Mouser Part Number") 594-NTCLE350E4212JMB)
        (field (name "Mouser Price/Stock") https://www.mouser.co.uk/ProductDetail/Vishay-BC-Components/NTCLE350E4212JMB0/?qs=sPbYRqrBIVk%2FUkNRMKVJug%3D%3D))
      (libsource (lib SamacSys_Parts) (part NTCLE350E4212JMB0) (description "NTC (Negative Temperature Coefficient) Thermistors R 2.1Kohm 5% B 3435K 1%"))
      (sheetpath (names /) (tstamps /))
      (tstamp 61CE78BF))
    (comp (ref R29)
      (value RCWE1206R510FKEA)
      (footprint SamacSys_Parts:RESC3216X71N)
      (datasheet http://componentsearchengine.com/Datasheets/1/RCWE1206R510FKEA.pdf)
      (fields
        (field (name Description) "RESISTOR, 1206 0.51 Ohm +/-1% 0.5 W")
        (field (name Manufacturer_Name) Vishay)
        (field (name Manufacturer_Part_Number) RCWE1206R510FKEA)
        (field (name "Mouser Part Number") 71-RCWE1206R510FKEA)
        (field (name "Mouser Price/Stock") https://www.mouser.co.uk/ProductDetail/Vishay-Dale/RCWE1206R510FKEA?qs=21kOjx9Kl3H%252BmbibNGqNfg%3D%3D))
      (libsource (lib SamacSys_Parts) (part RCWE1206R510FKEA) (description "RESISTOR, 1206 0.51 Ohm +/-1% 0.5 W"))
      (sheetpath (names /) (tstamps /))
      (tstamp 61CE78CB))
    (comp (ref RT36)
      (value NTCLE350E4212JMB0)
      (footprint SamacSys_Parts:NTCLE350E4103FHB0)
      (datasheet https://www.vishay.com/docs/29218/ntcle350e4.pdf)
      (fields
        (field (name Description) "NTC (Negative Temperature Coefficient) Thermistors R 2.1Kohm 5% B 3435K 1%")
        (field (name Height) 7)
        (field (name Manufacturer_Name) Vishay)
        (field (name Manufacturer_Part_Number) NTCLE350E4212JMB0)
        (field (name "Mouser Part Number") 594-NTCLE350E4212JMB)
        (field (name "Mouser Price/Stock") https://www.mouser.co.uk/ProductDetail/Vishay-BC-Components/NTCLE350E4212JMB0/?qs=sPbYRqrBIVk%2FUkNRMKVJug%3D%3D))
      (libsource (lib SamacSys_Parts) (part NTCLE350E4212JMB0) (description "NTC (Negative Temperature Coefficient) Thermistors R 2.1Kohm 5% B 3435K 1%"))
      (sheetpath (names /) (tstamps /))
      (tstamp 61CE78DD))
    (comp (ref Q29)
      (value CSD17484F4T)
      (footprint SamacSys_Parts:SOT95P230X110-3N)
      (datasheet http://www.ti.com/lit/ds/symlink/csd17484f4.pdf)
      (fields
        (field (name Description) "30V, N ch NexFET MOSFET, single LGA 1.0x0.6mm, 128mOhm")
        (field (name Height) 0.22)
        (field (name Manufacturer_Name) "Texas Instruments")
        (field (name Manufacturer_Part_Number) CSD17484F4T)
        (field (name "Mouser Part Number") 595-CSD17484F4T)
        (field (name "Mouser Price/Stock") https://www.mouser.co.uk/ProductDetail/Texas-Instruments/CSD17484F4T?qs=GURawfaeGuBFM5irVubO8w%3D%3D))
      (libsource (lib SamacSys_Parts) (part CSD17484F4T) (description "30V, N ch NexFET MOSFET, single LGA 1.0x0.6mm, 128mOhm"))
      (sheetpath (names /) (tstamps /))
      (tstamp 61CE78FB))
    (comp (ref RT37)
      (value NTCLE350E4212JMB0)
      (footprint SamacSys_Parts:NTCLE350E4103FHB0)
      (datasheet https://www.vishay.com/docs/29218/ntcle350e4.pdf)
      (fields
        (field (name Description) "NTC (Negative Temperature Coefficient) Thermistors R 2.1Kohm 5% B 3435K 1%")
        (field (name Height) 7)
        (field (name Manufacturer_Name) Vishay)
        (field (name Manufacturer_Part_Number) NTCLE350E4212JMB0)
        (field (name "Mouser Part Number") 594-NTCLE350E4212JMB)
        (field (name "Mouser Price/Stock") https://www.mouser.co.uk/ProductDetail/Vishay-BC-Components/NTCLE350E4212JMB0/?qs=sPbYRqrBIVk%2FUkNRMKVJug%3D%3D))
      (libsource (lib SamacSys_Parts) (part NTCLE350E4212JMB0) (description "NTC (Negative Temperature Coefficient) Thermistors R 2.1Kohm 5% B 3435K 1%"))
      (sheetpath (names /) (tstamps /))
      (tstamp 61CE7907))
    (comp (ref RT38)
      (value NTCLE350E4212JMB0)
      (footprint SamacSys_Parts:NTCLE350E4103FHB0)
      (datasheet https://www.vishay.com/docs/29218/ntcle350e4.pdf)
      (fields
        (field (name Description) "NTC (Negative Temperature Coefficient) Thermistors R 2.1Kohm 5% B 3435K 1%")
        (field (name Height) 7)
        (field (name Manufacturer_Name) Vishay)
        (field (name Manufacturer_Part_Number) NTCLE350E4212JMB0)
        (field (name "Mouser Part Number") 594-NTCLE350E4212JMB)
        (field (name "Mouser Price/Stock") https://www.mouser.co.uk/ProductDetail/Vishay-BC-Components/NTCLE350E4212JMB0/?qs=sPbYRqrBIVk%2FUkNRMKVJug%3D%3D))
      (libsource (lib SamacSys_Parts) (part NTCLE350E4212JMB0) (description "NTC (Negative Temperature Coefficient) Thermistors R 2.1Kohm 5% B 3435K 1%"))
      (sheetpath (names /) (tstamps /))
      (tstamp 61CE7913))
    (comp (ref Q30)
      (value CSD17484F4T)
      (footprint SamacSys_Parts:SOT95P230X110-3N)
      (datasheet http://www.ti.com/lit/ds/symlink/csd17484f4.pdf)
      (fields
        (field (name Description) "30V, N ch NexFET MOSFET, single LGA 1.0x0.6mm, 128mOhm")
        (field (name Height) 0.22)
        (field (name Manufacturer_Name) "Texas Instruments")
        (field (name Manufacturer_Part_Number) CSD17484F4T)
        (field (name "Mouser Part Number") 595-CSD17484F4T)
        (field (name "Mouser Price/Stock") https://www.mouser.co.uk/ProductDetail/Texas-Instruments/CSD17484F4T?qs=GURawfaeGuBFM5irVubO8w%3D%3D))
      (libsource (lib SamacSys_Parts) (part CSD17484F4T) (description "30V, N ch NexFET MOSFET, single LGA 1.0x0.6mm, 128mOhm"))
      (sheetpath (names /) (tstamps /))
      (tstamp 61CE792B))
    (comp (ref RT39)
      (value NTCLE350E4212JMB0)
      (footprint SamacSys_Parts:NTCLE350E4103FHB0)
      (datasheet https://www.vishay.com/docs/29218/ntcle350e4.pdf)
      (fields
        (field (name Description) "NTC (Negative Temperature Coefficient) Thermistors R 2.1Kohm 5% B 3435K 1%")
        (field (name Height) 7)
        (field (name Manufacturer_Name) Vishay)
        (field (name Manufacturer_Part_Number) NTCLE350E4212JMB0)
        (field (name "Mouser Part Number") 594-NTCLE350E4212JMB)
        (field (name "Mouser Price/Stock") https://www.mouser.co.uk/ProductDetail/Vishay-BC-Components/NTCLE350E4212JMB0/?qs=sPbYRqrBIVk%2FUkNRMKVJug%3D%3D))
      (libsource (lib SamacSys_Parts) (part NTCLE350E4212JMB0) (description "NTC (Negative Temperature Coefficient) Thermistors R 2.1Kohm 5% B 3435K 1%"))
      (sheetpath (names /) (tstamps /))
      (tstamp 61CE7937))
    (comp (ref RT40)
      (value NTCLE350E4212JMB0)
      (footprint SamacSys_Parts:NTCLE350E4103FHB0)
      (datasheet https://www.vishay.com/docs/29218/ntcle350e4.pdf)
      (fields
        (field (name Description) "NTC (Negative Temperature Coefficient) Thermistors R 2.1Kohm 5% B 3435K 1%")
        (field (name Height) 7)
        (field (name Manufacturer_Name) Vishay)
        (field (name Manufacturer_Part_Number) NTCLE350E4212JMB0)
        (field (name "Mouser Part Number") 594-NTCLE350E4212JMB)
        (field (name "Mouser Price/Stock") https://www.mouser.co.uk/ProductDetail/Vishay-BC-Components/NTCLE350E4212JMB0/?qs=sPbYRqrBIVk%2FUkNRMKVJug%3D%3D))
      (libsource (lib SamacSys_Parts) (part NTCLE350E4212JMB0) (description "NTC (Negative Temperature Coefficient) Thermistors R 2.1Kohm 5% B 3435K 1%"))
      (sheetpath (names /) (tstamps /))
      (tstamp 61CE7943))
    (comp (ref Q31)
      (value CSD17484F4T)
      (footprint SamacSys_Parts:SOT95P230X110-3N)
      (datasheet http://www.ti.com/lit/ds/symlink/csd17484f4.pdf)
      (fields
        (field (name Description) "30V, N ch NexFET MOSFET, single LGA 1.0x0.6mm, 128mOhm")
        (field (name Height) 0.22)
        (field (name Manufacturer_Name) "Texas Instruments")
        (field (name Manufacturer_Part_Number) CSD17484F4T)
        (field (name "Mouser Part Number") 595-CSD17484F4T)
        (field (name "Mouser Price/Stock") https://www.mouser.co.uk/ProductDetail/Texas-Instruments/CSD17484F4T?qs=GURawfaeGuBFM5irVubO8w%3D%3D))
      (libsource (lib SamacSys_Parts) (part CSD17484F4T) (description "30V, N ch NexFET MOSFET, single LGA 1.0x0.6mm, 128mOhm"))
      (sheetpath (names /) (tstamps /))
      (tstamp 61CE795B))
    (comp (ref IC5)
      (value CD74HC595SM96)
      (footprint SamacSys_Parts:SOP65P780X200-16N)
      (datasheet http://www.ti.com/lit/gpn/cd74hc595)
      (fields
        (field (name Description) "8-Bit Shift Registers With 3-State Output Registers")
        (field (name Height) 2)
        (field (name Manufacturer_Name) "Texas Instruments")
        (field (name Manufacturer_Part_Number) CD74HC595SM96)
        (field (name "Mouser Part Number") 595-CD74HC595SM96)
        (field (name "Mouser Price/Stock") https://www.mouser.co.uk/ProductDetail/Texas-Instruments/CD74HC595SM96?qs=xFfolx0DHx2p5mnNMxoAmg%3D%3D))
      (libsource (lib SamacSys_Parts) (part CD74HC595SM96) (description "8-Bit Shift Registers With 3-State Output Registers"))
      (sheetpath (names /) (tstamps /))
      (tstamp 61CE7967))
    (comp (ref R31)
      (value RCWE1206R510FKEA)
      (footprint SamacSys_Parts:RESC3216X71N)
      (datasheet http://componentsearchengine.com/Datasheets/1/RCWE1206R510FKEA.pdf)
      (fields
        (field (name Description) "RESISTOR, 1206 0.51 Ohm +/-1% 0.5 W")
        (field (name Manufacturer_Name) Vishay)
        (field (name Manufacturer_Part_Number) RCWE1206R510FKEA)
        (field (name "Mouser Part Number") 71-RCWE1206R510FKEA)
        (field (name "Mouser Price/Stock") https://www.mouser.co.uk/ProductDetail/Vishay-Dale/RCWE1206R510FKEA?qs=21kOjx9Kl3H%252BmbibNGqNfg%3D%3D))
      (libsource (lib SamacSys_Parts) (part RCWE1206R510FKEA) (description "RESISTOR, 1206 0.51 Ohm +/-1% 0.5 W"))
      (sheetpath (names /) (tstamps /))
      (tstamp 61CE797F))
    (comp (ref R30)
      (value RCWE1206R510FKEA)
      (footprint SamacSys_Parts:RESC3216X71N)
      (datasheet http://componentsearchengine.com/Datasheets/1/RCWE1206R510FKEA.pdf)
      (fields
        (field (name Description) "RESISTOR, 1206 0.51 Ohm +/-1% 0.5 W")
        (field (name Manufacturer_Name) Vishay)
        (field (name Manufacturer_Part_Number) RCWE1206R510FKEA)
        (field (name "Mouser Part Number") 71-RCWE1206R510FKEA)
        (field (name "Mouser Price/Stock") https://www.mouser.co.uk/ProductDetail/Vishay-Dale/RCWE1206R510FKEA?qs=21kOjx9Kl3H%252BmbibNGqNfg%3D%3D))
      (libsource (lib SamacSys_Parts) (part RCWE1206R510FKEA) (description "RESISTOR, 1206 0.51 Ohm +/-1% 0.5 W"))
      (sheetpath (names /) (tstamps /))
      (tstamp 61CE7997))
    (comp (ref IC6)
      (value CD74HCT4067M)
      (footprint SamacSys_Parts:SOIC127P1030X265-24N)
      (datasheet http://www.ti.com/lit/gpn/cd74hct4067)
      (fields
        (field (name Description) "High-speed CMOS 16-channel analog multiplexer & demultiplexer with TTL inputs")
        (field (name Height) 2.65)
        (field (name Manufacturer_Name) "Texas Instruments")
        (field (name Manufacturer_Part_Number) CD74HCT4067M)
        (field (name "Mouser Part Number") 595-CD74HCT4067M)
        (field (name "Mouser Price/Stock") https://www.mouser.co.uk/ProductDetail/Texas-Instruments/CD74HCT4067M/?qs=vul0MlC%2Fa1fex%2F7NLRWpgQ%3D%3D))
      (libsource (lib SamacSys_Parts) (part CD74HCT4067M) (description "High-speed CMOS 16-channel analog multiplexer & demultiplexer with TTL inputs"))
      (sheetpath (names /) (tstamps /))
      (tstamp 61CE79A6))
    (comp (ref RT41)
      (value NTCLE350E4212JMB0)
      (footprint SamacSys_Parts:NTCLE350E4103FHB0)
      (datasheet https://www.vishay.com/docs/29218/ntcle350e4.pdf)
      (fields
        (field (name Description) "NTC (Negative Temperature Coefficient) Thermistors R 2.1Kohm 5% B 3435K 1%")
        (field (name Height) 7)
        (field (name Manufacturer_Name) Vishay)
        (field (name Manufacturer_Part_Number) NTCLE350E4212JMB0)
        (field (name "Mouser Part Number") 594-NTCLE350E4212JMB)
        (field (name "Mouser Price/Stock") https://www.mouser.co.uk/ProductDetail/Vishay-BC-Components/NTCLE350E4212JMB0/?qs=sPbYRqrBIVk%2FUkNRMKVJug%3D%3D))
      (libsource (lib SamacSys_Parts) (part NTCLE350E4212JMB0) (description "NTC (Negative Temperature Coefficient) Thermistors R 2.1Kohm 5% B 3435K 1%"))
      (sheetpath (names /) (tstamps /))
      (tstamp 61CE79B5))
    (comp (ref R32)
      (value RCWE1206R510FKEA)
      (footprint SamacSys_Parts:RESC3216X71N)
      (datasheet http://componentsearchengine.com/Datasheets/1/RCWE1206R510FKEA.pdf)
      (fields
        (field (name Description) "RESISTOR, 1206 0.51 Ohm +/-1% 0.5 W")
        (field (name Manufacturer_Name) Vishay)
        (field (name Manufacturer_Part_Number) RCWE1206R510FKEA)
        (field (name "Mouser Part Number") 71-RCWE1206R510FKEA)
        (field (name "Mouser Price/Stock") https://www.mouser.co.uk/ProductDetail/Vishay-Dale/RCWE1206R510FKEA?qs=21kOjx9Kl3H%252BmbibNGqNfg%3D%3D))
      (libsource (lib SamacSys_Parts) (part RCWE1206R510FKEA) (description "RESISTOR, 1206 0.51 Ohm +/-1% 0.5 W"))
      (sheetpath (names /) (tstamps /))
      (tstamp 61CE79C1))
    (comp (ref RT42)
      (value NTCLE350E4212JMB0)
      (footprint SamacSys_Parts:NTCLE350E4103FHB0)
      (datasheet https://www.vishay.com/docs/29218/ntcle350e4.pdf)
      (fields
        (field (name Description) "NTC (Negative Temperature Coefficient) Thermistors R 2.1Kohm 5% B 3435K 1%")
        (field (name Height) 7)
        (field (name Manufacturer_Name) Vishay)
        (field (name Manufacturer_Part_Number) NTCLE350E4212JMB0)
        (field (name "Mouser Part Number") 594-NTCLE350E4212JMB)
        (field (name "Mouser Price/Stock") https://www.mouser.co.uk/ProductDetail/Vishay-BC-Components/NTCLE350E4212JMB0/?qs=sPbYRqrBIVk%2FUkNRMKVJug%3D%3D))
      (libsource (lib SamacSys_Parts) (part NTCLE350E4212JMB0) (description "NTC (Negative Temperature Coefficient) Thermistors R 2.1Kohm 5% B 3435K 1%"))
      (sheetpath (names /) (tstamps /))
      (tstamp 61CE79D3))
    (comp (ref Q32)
      (value CSD17484F4T)
      (footprint SamacSys_Parts:SOT95P230X110-3N)
      (datasheet http://www.ti.com/lit/ds/symlink/csd17484f4.pdf)
      (fields
        (field (name Description) "30V, N ch NexFET MOSFET, single LGA 1.0x0.6mm, 128mOhm")
        (field (name Height) 0.22)
        (field (name Manufacturer_Name) "Texas Instruments")
        (field (name Manufacturer_Part_Number) CSD17484F4T)
        (field (name "Mouser Part Number") 595-CSD17484F4T)
        (field (name "Mouser Price/Stock") https://www.mouser.co.uk/ProductDetail/Texas-Instruments/CSD17484F4T?qs=GURawfaeGuBFM5irVubO8w%3D%3D))
      (libsource (lib SamacSys_Parts) (part CSD17484F4T) (description "30V, N ch NexFET MOSFET, single LGA 1.0x0.6mm, 128mOhm"))
      (sheetpath (names /) (tstamps /))
      (tstamp 61CE79F1))
    (comp (ref RT43)
      (value NTCLE350E4212JMB0)
      (footprint SamacSys_Parts:NTCLE350E4103FHB0)
      (datasheet https://www.vishay.com/docs/29218/ntcle350e4.pdf)
      (fields
        (field (name Description) "NTC (Negative Temperature Coefficient) Thermistors R 2.1Kohm 5% B 3435K 1%")
        (field (name Height) 7)
        (field (name Manufacturer_Name) Vishay)
        (field (name Manufacturer_Part_Number) NTCLE350E4212JMB0)
        (field (name "Mouser Part Number") 594-NTCLE350E4212JMB)
        (field (name "Mouser Price/Stock") https://www.mouser.co.uk/ProductDetail/Vishay-BC-Components/NTCLE350E4212JMB0/?qs=sPbYRqrBIVk%2FUkNRMKVJug%3D%3D))
      (libsource (lib SamacSys_Parts) (part NTCLE350E4212JMB0) (description "NTC (Negative Temperature Coefficient) Thermistors R 2.1Kohm 5% B 3435K 1%"))
      (sheetpath (names /) (tstamps /))
      (tstamp 61CE79FD))
    (comp (ref R33)
      (value RCWE1206R510FKEA)
      (footprint SamacSys_Parts:RESC3216X71N)
      (datasheet http://componentsearchengine.com/Datasheets/1/RCWE1206R510FKEA.pdf)
      (fields
        (field (name Description) "RESISTOR, 1206 0.51 Ohm +/-1% 0.5 W")
        (field (name Manufacturer_Name) Vishay)
        (field (name Manufacturer_Part_Number) RCWE1206R510FKEA)
        (field (name "Mouser Part Number") 71-RCWE1206R510FKEA)
        (field (name "Mouser Price/Stock") https://www.mouser.co.uk/ProductDetail/Vishay-Dale/RCWE1206R510FKEA?qs=21kOjx9Kl3H%252BmbibNGqNfg%3D%3D))
      (libsource (lib SamacSys_Parts) (part RCWE1206R510FKEA) (description "RESISTOR, 1206 0.51 Ohm +/-1% 0.5 W"))
      (sheetpath (names /) (tstamps /))
      (tstamp 61CE7A09))
    (comp (ref RT44)
      (value NTCLE350E4212JMB0)
      (footprint SamacSys_Parts:NTCLE350E4103FHB0)
      (datasheet https://www.vishay.com/docs/29218/ntcle350e4.pdf)
      (fields
        (field (name Description) "NTC (Negative Temperature Coefficient) Thermistors R 2.1Kohm 5% B 3435K 1%")
        (field (name Height) 7)
        (field (name Manufacturer_Name) Vishay)
        (field (name Manufacturer_Part_Number) NTCLE350E4212JMB0)
        (field (name "Mouser Part Number") 594-NTCLE350E4212JMB)
        (field (name "Mouser Price/Stock") https://www.mouser.co.uk/ProductDetail/Vishay-BC-Components/NTCLE350E4212JMB0/?qs=sPbYRqrBIVk%2FUkNRMKVJug%3D%3D))
      (libsource (lib SamacSys_Parts) (part NTCLE350E4212JMB0) (description "NTC (Negative Temperature Coefficient) Thermistors R 2.1Kohm 5% B 3435K 1%"))
      (sheetpath (names /) (tstamps /))
      (tstamp 61CE7A1B))
    (comp (ref Q33)
      (value CSD17484F4T)
      (footprint SamacSys_Parts:SOT95P230X110-3N)
      (datasheet http://www.ti.com/lit/ds/symlink/csd17484f4.pdf)
      (fields
        (field (name Description) "30V, N ch NexFET MOSFET, single LGA 1.0x0.6mm, 128mOhm")
        (field (name Height) 0.22)
        (field (name Manufacturer_Name) "Texas Instruments")
        (field (name Manufacturer_Part_Number) CSD17484F4T)
        (field (name "Mouser Part Number") 595-CSD17484F4T)
        (field (name "Mouser Price/Stock") https://www.mouser.co.uk/ProductDetail/Texas-Instruments/CSD17484F4T?qs=GURawfaeGuBFM5irVubO8w%3D%3D))
      (libsource (lib SamacSys_Parts) (part CSD17484F4T) (description "30V, N ch NexFET MOSFET, single LGA 1.0x0.6mm, 128mOhm"))
      (sheetpath (names /) (tstamps /))
      (tstamp 61CE7A39))
    (comp (ref RT45)
      (value NTCLE350E4212JMB0)
      (footprint SamacSys_Parts:NTCLE350E4103FHB0)
      (datasheet https://www.vishay.com/docs/29218/ntcle350e4.pdf)
      (fields
        (field (name Description) "NTC (Negative Temperature Coefficient) Thermistors R 2.1Kohm 5% B 3435K 1%")
        (field (name Height) 7)
        (field (name Manufacturer_Name) Vishay)
        (field (name Manufacturer_Part_Number) NTCLE350E4212JMB0)
        (field (name "Mouser Part Number") 594-NTCLE350E4212JMB)
        (field (name "Mouser Price/Stock") https://www.mouser.co.uk/ProductDetail/Vishay-BC-Components/NTCLE350E4212JMB0/?qs=sPbYRqrBIVk%2FUkNRMKVJug%3D%3D))
      (libsource (lib SamacSys_Parts) (part NTCLE350E4212JMB0) (description "NTC (Negative Temperature Coefficient) Thermistors R 2.1Kohm 5% B 3435K 1%"))
      (sheetpath (names /) (tstamps /))
      (tstamp 61CE7A45))
    (comp (ref RT46)
      (value NTCLE350E4212JMB0)
      (footprint SamacSys_Parts:NTCLE350E4103FHB0)
      (datasheet https://www.vishay.com/docs/29218/ntcle350e4.pdf)
      (fields
        (field (name Description) "NTC (Negative Temperature Coefficient) Thermistors R 2.1Kohm 5% B 3435K 1%")
        (field (name Height) 7)
        (field (name Manufacturer_Name) Vishay)
        (field (name Manufacturer_Part_Number) NTCLE350E4212JMB0)
        (field (name "Mouser Part Number") 594-NTCLE350E4212JMB)
        (field (name "Mouser Price/Stock") https://www.mouser.co.uk/ProductDetail/Vishay-BC-Components/NTCLE350E4212JMB0/?qs=sPbYRqrBIVk%2FUkNRMKVJug%3D%3D))
      (libsource (lib SamacSys_Parts) (part NTCLE350E4212JMB0) (description "NTC (Negative Temperature Coefficient) Thermistors R 2.1Kohm 5% B 3435K 1%"))
      (sheetpath (names /) (tstamps /))
      (tstamp 61CE7A51))
    (comp (ref Q34)
      (value CSD17484F4T)
      (footprint SamacSys_Parts:SOT95P230X110-3N)
      (datasheet http://www.ti.com/lit/ds/symlink/csd17484f4.pdf)
      (fields
        (field (name Description) "30V, N ch NexFET MOSFET, single LGA 1.0x0.6mm, 128mOhm")
        (field (name Height) 0.22)
        (field (name Manufacturer_Name) "Texas Instruments")
        (field (name Manufacturer_Part_Number) CSD17484F4T)
        (field (name "Mouser Part Number") 595-CSD17484F4T)
        (field (name "Mouser Price/Stock") https://www.mouser.co.uk/ProductDetail/Texas-Instruments/CSD17484F4T?qs=GURawfaeGuBFM5irVubO8w%3D%3D))
      (libsource (lib SamacSys_Parts) (part CSD17484F4T) (description "30V, N ch NexFET MOSFET, single LGA 1.0x0.6mm, 128mOhm"))
      (sheetpath (names /) (tstamps /))
      (tstamp 61CE7A69))
    (comp (ref RT48)
      (value NTCLE350E4212JMB0)
      (footprint SamacSys_Parts:NTCLE350E4103FHB0)
      (datasheet https://www.vishay.com/docs/29218/ntcle350e4.pdf)
      (fields
        (field (name Description) "NTC (Negative Temperature Coefficient) Thermistors R 2.1Kohm 5% B 3435K 1%")
        (field (name Height) 7)
        (field (name Manufacturer_Name) Vishay)
        (field (name Manufacturer_Part_Number) NTCLE350E4212JMB0)
        (field (name "Mouser Part Number") 594-NTCLE350E4212JMB)
        (field (name "Mouser Price/Stock") https://www.mouser.co.uk/ProductDetail/Vishay-BC-Components/NTCLE350E4212JMB0/?qs=sPbYRqrBIVk%2FUkNRMKVJug%3D%3D))
      (libsource (lib SamacSys_Parts) (part NTCLE350E4212JMB0) (description "NTC (Negative Temperature Coefficient) Thermistors R 2.1Kohm 5% B 3435K 1%"))
      (sheetpath (names /) (tstamps /))
      (tstamp 61CE7A75))
    (comp (ref Q35)
      (value CSD17484F4T)
      (footprint SamacSys_Parts:SOT95P230X110-3N)
      (datasheet http://www.ti.com/lit/ds/symlink/csd17484f4.pdf)
      (fields
        (field (name Description) "30V, N ch NexFET MOSFET, single LGA 1.0x0.6mm, 128mOhm")
        (field (name Height) 0.22)
        (field (name Manufacturer_Name) "Texas Instruments")
        (field (name Manufacturer_Part_Number) CSD17484F4T)
        (field (name "Mouser Part Number") 595-CSD17484F4T)
        (field (name "Mouser Price/Stock") https://www.mouser.co.uk/ProductDetail/Texas-Instruments/CSD17484F4T?qs=GURawfaeGuBFM5irVubO8w%3D%3D))
      (libsource (lib SamacSys_Parts) (part CSD17484F4T) (description "30V, N ch NexFET MOSFET, single LGA 1.0x0.6mm, 128mOhm"))
      (sheetpath (names /) (tstamps /))
      (tstamp 61CE7A8D))
    (comp (ref R35)
      (value RCWE1206R510FKEA)
      (footprint SamacSys_Parts:RESC3216X71N)
      (datasheet http://componentsearchengine.com/Datasheets/1/RCWE1206R510FKEA.pdf)
      (fields
        (field (name Description) "RESISTOR, 1206 0.51 Ohm +/-1% 0.5 W")
        (field (name Manufacturer_Name) Vishay)
        (field (name Manufacturer_Part_Number) RCWE1206R510FKEA)
        (field (name "Mouser Part Number") 71-RCWE1206R510FKEA)
        (field (name "Mouser Price/Stock") https://www.mouser.co.uk/ProductDetail/Vishay-Dale/RCWE1206R510FKEA?qs=21kOjx9Kl3H%252BmbibNGqNfg%3D%3D))
      (libsource (lib SamacSys_Parts) (part RCWE1206R510FKEA) (description "RESISTOR, 1206 0.51 Ohm +/-1% 0.5 W"))
      (sheetpath (names /) (tstamps /))
      (tstamp 61CE7AA5))
    (comp (ref R34)
      (value RCWE1206R510FKEA)
      (footprint SamacSys_Parts:RESC3216X71N)
      (datasheet http://componentsearchengine.com/Datasheets/1/RCWE1206R510FKEA.pdf)
      (fields
        (field (name Description) "RESISTOR, 1206 0.51 Ohm +/-1% 0.5 W")
        (field (name Manufacturer_Name) Vishay)
        (field (name Manufacturer_Part_Number) RCWE1206R510FKEA)
        (field (name "Mouser Part Number") 71-RCWE1206R510FKEA)
        (field (name "Mouser Price/Stock") https://www.mouser.co.uk/ProductDetail/Vishay-Dale/RCWE1206R510FKEA?qs=21kOjx9Kl3H%252BmbibNGqNfg%3D%3D))
      (libsource (lib SamacSys_Parts) (part RCWE1206R510FKEA) (description "RESISTOR, 1206 0.51 Ohm +/-1% 0.5 W"))
      (sheetpath (names /) (tstamps /))
      (tstamp 61CE7ABD))
    (comp (ref RT47)
      (value NTCLE350E4212JMB0)
      (footprint SamacSys_Parts:NTCLE350E4103FHB0)
      (datasheet https://www.vishay.com/docs/29218/ntcle350e4.pdf)
      (fields
        (field (name Description) "NTC (Negative Temperature Coefficient) Thermistors R 2.1Kohm 5% B 3435K 1%")
        (field (name Height) 7)
        (field (name Manufacturer_Name) Vishay)
        (field (name Manufacturer_Part_Number) NTCLE350E4212JMB0)
        (field (name "Mouser Part Number") 594-NTCLE350E4212JMB)
        (field (name "Mouser Price/Stock") https://www.mouser.co.uk/ProductDetail/Vishay-BC-Components/NTCLE350E4212JMB0/?qs=sPbYRqrBIVk%2FUkNRMKVJug%3D%3D))
      (libsource (lib SamacSys_Parts) (part NTCLE350E4212JMB0) (description "NTC (Negative Temperature Coefficient) Thermistors R 2.1Kohm 5% B 3435K 1%"))
      (sheetpath (names /) (tstamps /))
      (tstamp 61CE7ACF))
    (comp (ref Q28)
      (value CSD17484F4T)
      (footprint SamacSys_Parts:SOT95P230X110-3N)
      (datasheet http://www.ti.com/lit/ds/symlink/csd17484f4.pdf)
      (fields
        (field (name Description) "30V, N ch NexFET MOSFET, single LGA 1.0x0.6mm, 128mOhm")
        (field (name Height) 0.22)
        (field (name Manufacturer_Name) "Texas Instruments")
        (field (name Manufacturer_Part_Number) CSD17484F4T)
        (field (name "Mouser Part Number") 595-CSD17484F4T)
        (field (name "Mouser Price/Stock") https://www.mouser.co.uk/ProductDetail/Texas-Instruments/CSD17484F4T?qs=GURawfaeGuBFM5irVubO8w%3D%3D))
      (libsource (lib SamacSys_Parts) (part CSD17484F4T) (description "30V, N ch NexFET MOSFET, single LGA 1.0x0.6mm, 128mOhm"))
      (sheetpath (names /) (tstamps /))
      (tstamp 61CE7AF8))
    (comp (ref RT34)
      (value NTCLE350E4212JMB0)
      (footprint SamacSys_Parts:NTCLE350E4103FHB0)
      (datasheet https://www.vishay.com/docs/29218/ntcle350e4.pdf)
      (fields
        (field (name Description) "NTC (Negative Temperature Coefficient) Thermistors R 2.1Kohm 5% B 3435K 1%")
        (field (name Height) 7)
        (field (name Manufacturer_Name) Vishay)
        (field (name Manufacturer_Part_Number) NTCLE350E4212JMB0)
        (field (name "Mouser Part Number") 594-NTCLE350E4212JMB)
        (field (name "Mouser Price/Stock") https://www.mouser.co.uk/ProductDetail/Vishay-BC-Components/NTCLE350E4212JMB0/?qs=sPbYRqrBIVk%2FUkNRMKVJug%3D%3D))
      (libsource (lib SamacSys_Parts) (part NTCLE350E4212JMB0) (description "NTC (Negative Temperature Coefficient) Thermistors R 2.1Kohm 5% B 3435K 1%"))
      (sheetpath (names /) (tstamps /))
      (tstamp 61CE7B04))
    (comp (ref RT49)
      (value NTCLE350E4212JMB0)
      (footprint SamacSys_Parts:NTCLE350E4103FHB0)
      (datasheet https://www.vishay.com/docs/29218/ntcle350e4.pdf)
      (fields
        (field (name Description) "NTC (Negative Temperature Coefficient) Thermistors R 2.1Kohm 5% B 3435K 1%")
        (field (name Height) 7)
        (field (name Manufacturer_Name) Vishay)
        (field (name Manufacturer_Part_Number) NTCLE350E4212JMB0)
        (field (name "Mouser Part Number") 594-NTCLE350E4212JMB)
        (field (name "Mouser Price/Stock") https://www.mouser.co.uk/ProductDetail/Vishay-BC-Components/NTCLE350E4212JMB0/?qs=sPbYRqrBIVk%2FUkNRMKVJug%3D%3D))
      (libsource (lib SamacSys_Parts) (part NTCLE350E4212JMB0) (description "NTC (Negative Temperature Coefficient) Thermistors R 2.1Kohm 5% B 3435K 1%"))
      (sheetpath (names /) (tstamps /))
      (tstamp 61CE7B3A))
    (comp (ref R36)
      (value RCWE1206R510FKEA)
      (footprint SamacSys_Parts:RESC3216X71N)
      (datasheet http://componentsearchengine.com/Datasheets/1/RCWE1206R510FKEA.pdf)
      (fields
        (field (name Description) "RESISTOR, 1206 0.51 Ohm +/-1% 0.5 W")
        (field (name Manufacturer_Name) Vishay)
        (field (name Manufacturer_Part_Number) RCWE1206R510FKEA)
        (field (name "Mouser Part Number") 71-RCWE1206R510FKEA)
        (field (name "Mouser Price/Stock") https://www.mouser.co.uk/ProductDetail/Vishay-Dale/RCWE1206R510FKEA?qs=21kOjx9Kl3H%252BmbibNGqNfg%3D%3D))
      (libsource (lib SamacSys_Parts) (part RCWE1206R510FKEA) (description "RESISTOR, 1206 0.51 Ohm +/-1% 0.5 W"))
      (sheetpath (names /) (tstamps /))
      (tstamp 61CE7B46))
    (comp (ref RT51)
      (value NTCLE350E4212JMB0)
      (footprint SamacSys_Parts:NTCLE350E4103FHB0)
      (datasheet https://www.vishay.com/docs/29218/ntcle350e4.pdf)
      (fields
        (field (name Description) "NTC (Negative Temperature Coefficient) Thermistors R 2.1Kohm 5% B 3435K 1%")
        (field (name Height) 7)
        (field (name Manufacturer_Name) Vishay)
        (field (name Manufacturer_Part_Number) NTCLE350E4212JMB0)
        (field (name "Mouser Part Number") 594-NTCLE350E4212JMB)
        (field (name "Mouser Price/Stock") https://www.mouser.co.uk/ProductDetail/Vishay-BC-Components/NTCLE350E4212JMB0/?qs=sPbYRqrBIVk%2FUkNRMKVJug%3D%3D))
      (libsource (lib SamacSys_Parts) (part NTCLE350E4212JMB0) (description "NTC (Negative Temperature Coefficient) Thermistors R 2.1Kohm 5% B 3435K 1%"))
      (sheetpath (names /) (tstamps /))
      (tstamp 61CE7B6A))
    (comp (ref R37)
      (value RCWE1206R510FKEA)
      (footprint SamacSys_Parts:RESC3216X71N)
      (datasheet http://componentsearchengine.com/Datasheets/1/RCWE1206R510FKEA.pdf)
      (fields
        (field (name Description) "RESISTOR, 1206 0.51 Ohm +/-1% 0.5 W")
        (field (name Manufacturer_Name) Vishay)
        (field (name Manufacturer_Part_Number) RCWE1206R510FKEA)
        (field (name "Mouser Part Number") 71-RCWE1206R510FKEA)
        (field (name "Mouser Price/Stock") https://www.mouser.co.uk/ProductDetail/Vishay-Dale/RCWE1206R510FKEA?qs=21kOjx9Kl3H%252BmbibNGqNfg%3D%3D))
      (libsource (lib SamacSys_Parts) (part RCWE1206R510FKEA) (description "RESISTOR, 1206 0.51 Ohm +/-1% 0.5 W"))
      (sheetpath (names /) (tstamps /))
      (tstamp 61CE7B76))
    (comp (ref RT52)
      (value NTCLE350E4212JMB0)
      (footprint SamacSys_Parts:NTCLE350E4103FHB0)
      (datasheet https://www.vishay.com/docs/29218/ntcle350e4.pdf)
      (fields
        (field (name Description) "NTC (Negative Temperature Coefficient) Thermistors R 2.1Kohm 5% B 3435K 1%")
        (field (name Height) 7)
        (field (name Manufacturer_Name) Vishay)
        (field (name Manufacturer_Part_Number) NTCLE350E4212JMB0)
        (field (name "Mouser Part Number") 594-NTCLE350E4212JMB)
        (field (name "Mouser Price/Stock") https://www.mouser.co.uk/ProductDetail/Vishay-BC-Components/NTCLE350E4212JMB0/?qs=sPbYRqrBIVk%2FUkNRMKVJug%3D%3D))
      (libsource (lib SamacSys_Parts) (part NTCLE350E4212JMB0) (description "NTC (Negative Temperature Coefficient) Thermistors R 2.1Kohm 5% B 3435K 1%"))
      (sheetpath (names /) (tstamps /))
      (tstamp 61CE7B88))
    (comp (ref Q37)
      (value CSD17484F4T)
      (footprint SamacSys_Parts:SOT95P230X110-3N)
      (datasheet http://www.ti.com/lit/ds/symlink/csd17484f4.pdf)
      (fields
        (field (name Description) "30V, N ch NexFET MOSFET, single LGA 1.0x0.6mm, 128mOhm")
        (field (name Height) 0.22)
        (field (name Manufacturer_Name) "Texas Instruments")
        (field (name Manufacturer_Part_Number) CSD17484F4T)
        (field (name "Mouser Part Number") 595-CSD17484F4T)
        (field (name "Mouser Price/Stock") https://www.mouser.co.uk/ProductDetail/Texas-Instruments/CSD17484F4T?qs=GURawfaeGuBFM5irVubO8w%3D%3D))
      (libsource (lib SamacSys_Parts) (part CSD17484F4T) (description "30V, N ch NexFET MOSFET, single LGA 1.0x0.6mm, 128mOhm"))
      (sheetpath (names /) (tstamps /))
      (tstamp 61CE7BA6))
    (comp (ref RT53)
      (value NTCLE350E4212JMB0)
      (footprint SamacSys_Parts:NTCLE350E4103FHB0)
      (datasheet https://www.vishay.com/docs/29218/ntcle350e4.pdf)
      (fields
        (field (name Description) "NTC (Negative Temperature Coefficient) Thermistors R 2.1Kohm 5% B 3435K 1%")
        (field (name Height) 7)
        (field (name Manufacturer_Name) Vishay)
        (field (name Manufacturer_Part_Number) NTCLE350E4212JMB0)
        (field (name "Mouser Part Number") 594-NTCLE350E4212JMB)
        (field (name "Mouser Price/Stock") https://www.mouser.co.uk/ProductDetail/Vishay-BC-Components/NTCLE350E4212JMB0/?qs=sPbYRqrBIVk%2FUkNRMKVJug%3D%3D))
      (libsource (lib SamacSys_Parts) (part NTCLE350E4212JMB0) (description "NTC (Negative Temperature Coefficient) Thermistors R 2.1Kohm 5% B 3435K 1%"))
      (sheetpath (names /) (tstamps /))
      (tstamp 61CE7BB2))
    (comp (ref RT54)
      (value NTCLE350E4212JMB0)
      (footprint SamacSys_Parts:NTCLE350E4103FHB0)
      (datasheet https://www.vishay.com/docs/29218/ntcle350e4.pdf)
      (fields
        (field (name Description) "NTC (Negative Temperature Coefficient) Thermistors R 2.1Kohm 5% B 3435K 1%")
        (field (name Height) 7)
        (field (name Manufacturer_Name) Vishay)
        (field (name Manufacturer_Part_Number) NTCLE350E4212JMB0)
        (field (name "Mouser Part Number") 594-NTCLE350E4212JMB)
        (field (name "Mouser Price/Stock") https://www.mouser.co.uk/ProductDetail/Vishay-BC-Components/NTCLE350E4212JMB0/?qs=sPbYRqrBIVk%2FUkNRMKVJug%3D%3D))
      (libsource (lib SamacSys_Parts) (part NTCLE350E4212JMB0) (description "NTC (Negative Temperature Coefficient) Thermistors R 2.1Kohm 5% B 3435K 1%"))
      (sheetpath (names /) (tstamps /))
      (tstamp 61CE7BBE))
    (comp (ref Q38)
      (value CSD17484F4T)
      (footprint SamacSys_Parts:SOT95P230X110-3N)
      (datasheet http://www.ti.com/lit/ds/symlink/csd17484f4.pdf)
      (fields
        (field (name Description) "30V, N ch NexFET MOSFET, single LGA 1.0x0.6mm, 128mOhm")
        (field (name Height) 0.22)
        (field (name Manufacturer_Name) "Texas Instruments")
        (field (name Manufacturer_Part_Number) CSD17484F4T)
        (field (name "Mouser Part Number") 595-CSD17484F4T)
        (field (name "Mouser Price/Stock") https://www.mouser.co.uk/ProductDetail/Texas-Instruments/CSD17484F4T?qs=GURawfaeGuBFM5irVubO8w%3D%3D))
      (libsource (lib SamacSys_Parts) (part CSD17484F4T) (description "30V, N ch NexFET MOSFET, single LGA 1.0x0.6mm, 128mOhm"))
      (sheetpath (names /) (tstamps /))
      (tstamp 61CE7BD6))
    (comp (ref RT55)
      (value NTCLE350E4212JMB0)
      (footprint SamacSys_Parts:NTCLE350E4103FHB0)
      (datasheet https://www.vishay.com/docs/29218/ntcle350e4.pdf)
      (fields
        (field (name Description) "NTC (Negative Temperature Coefficient) Thermistors R 2.1Kohm 5% B 3435K 1%")
        (field (name Height) 7)
        (field (name Manufacturer_Name) Vishay)
        (field (name Manufacturer_Part_Number) NTCLE350E4212JMB0)
        (field (name "Mouser Part Number") 594-NTCLE350E4212JMB)
        (field (name "Mouser Price/Stock") https://www.mouser.co.uk/ProductDetail/Vishay-BC-Components/NTCLE350E4212JMB0/?qs=sPbYRqrBIVk%2FUkNRMKVJug%3D%3D))
      (libsource (lib SamacSys_Parts) (part NTCLE350E4212JMB0) (description "NTC (Negative Temperature Coefficient) Thermistors R 2.1Kohm 5% B 3435K 1%"))
      (sheetpath (names /) (tstamps /))
      (tstamp 61CE7BE2))
    (comp (ref RT56)
      (value NTCLE350E4212JMB0)
      (footprint SamacSys_Parts:NTCLE350E4103FHB0)
      (datasheet https://www.vishay.com/docs/29218/ntcle350e4.pdf)
      (fields
        (field (name Description) "NTC (Negative Temperature Coefficient) Thermistors R 2.1Kohm 5% B 3435K 1%")
        (field (name Height) 7)
        (field (name Manufacturer_Name) Vishay)
        (field (name Manufacturer_Part_Number) NTCLE350E4212JMB0)
        (field (name "Mouser Part Number") 594-NTCLE350E4212JMB)
        (field (name "Mouser Price/Stock") https://www.mouser.co.uk/ProductDetail/Vishay-BC-Components/NTCLE350E4212JMB0/?qs=sPbYRqrBIVk%2FUkNRMKVJug%3D%3D))
      (libsource (lib SamacSys_Parts) (part NTCLE350E4212JMB0) (description "NTC (Negative Temperature Coefficient) Thermistors R 2.1Kohm 5% B 3435K 1%"))
      (sheetpath (names /) (tstamps /))
      (tstamp 61CE7BEE))
    (comp (ref Q39)
      (value CSD17484F4T)
      (footprint SamacSys_Parts:SOT95P230X110-3N)
      (datasheet http://www.ti.com/lit/ds/symlink/csd17484f4.pdf)
      (fields
        (field (name Description) "30V, N ch NexFET MOSFET, single LGA 1.0x0.6mm, 128mOhm")
        (field (name Height) 0.22)
        (field (name Manufacturer_Name) "Texas Instruments")
        (field (name Manufacturer_Part_Number) CSD17484F4T)
        (field (name "Mouser Part Number") 595-CSD17484F4T)
        (field (name "Mouser Price/Stock") https://www.mouser.co.uk/ProductDetail/Texas-Instruments/CSD17484F4T?qs=GURawfaeGuBFM5irVubO8w%3D%3D))
      (libsource (lib SamacSys_Parts) (part CSD17484F4T) (description "30V, N ch NexFET MOSFET, single LGA 1.0x0.6mm, 128mOhm"))
      (sheetpath (names /) (tstamps /))
      (tstamp 61CE7C06))
    (comp (ref IC7)
      (value CD74HC595SM96)
      (footprint SamacSys_Parts:SOP65P780X200-16N)
      (datasheet http://www.ti.com/lit/gpn/cd74hc595)
      (fields
        (field (name Description) "8-Bit Shift Registers With 3-State Output Registers")
        (field (name Height) 2)
        (field (name Manufacturer_Name) "Texas Instruments")
        (field (name Manufacturer_Part_Number) CD74HC595SM96)
        (field (name "Mouser Part Number") 595-CD74HC595SM96)
        (field (name "Mouser Price/Stock") https://www.mouser.co.uk/ProductDetail/Texas-Instruments/CD74HC595SM96?qs=xFfolx0DHx2p5mnNMxoAmg%3D%3D))
      (libsource (lib SamacSys_Parts) (part CD74HC595SM96) (description "8-Bit Shift Registers With 3-State Output Registers"))
      (sheetpath (names /) (tstamps /))
      (tstamp 61CE7C12))
    (comp (ref R39)
      (value RCWE1206R510FKEA)
      (footprint SamacSys_Parts:RESC3216X71N)
      (datasheet http://componentsearchengine.com/Datasheets/1/RCWE1206R510FKEA.pdf)
      (fields
        (field (name Description) "RESISTOR, 1206 0.51 Ohm +/-1% 0.5 W")
        (field (name Manufacturer_Name) Vishay)
        (field (name Manufacturer_Part_Number) RCWE1206R510FKEA)
        (field (name "Mouser Part Number") 71-RCWE1206R510FKEA)
        (field (name "Mouser Price/Stock") https://www.mouser.co.uk/ProductDetail/Vishay-Dale/RCWE1206R510FKEA?qs=21kOjx9Kl3H%252BmbibNGqNfg%3D%3D))
      (libsource (lib SamacSys_Parts) (part RCWE1206R510FKEA) (description "RESISTOR, 1206 0.51 Ohm +/-1% 0.5 W"))
      (sheetpath (names /) (tstamps /))
      (tstamp 61CE7C2A))
    (comp (ref R38)
      (value RCWE1206R510FKEA)
      (footprint SamacSys_Parts:RESC3216X71N)
      (datasheet http://componentsearchengine.com/Datasheets/1/RCWE1206R510FKEA.pdf)
      (fields
        (field (name Description) "RESISTOR, 1206 0.51 Ohm +/-1% 0.5 W")
        (field (name Manufacturer_Name) Vishay)
        (field (name Manufacturer_Part_Number) RCWE1206R510FKEA)
        (field (name "Mouser Part Number") 71-RCWE1206R510FKEA)
        (field (name "Mouser Price/Stock") https://www.mouser.co.uk/ProductDetail/Vishay-Dale/RCWE1206R510FKEA?qs=21kOjx9Kl3H%252BmbibNGqNfg%3D%3D))
      (libsource (lib SamacSys_Parts) (part RCWE1206R510FKEA) (description "RESISTOR, 1206 0.51 Ohm +/-1% 0.5 W"))
      (sheetpath (names /) (tstamps /))
      (tstamp 61CE7C42))
    (comp (ref RT57)
      (value NTCLE350E4212JMB0)
      (footprint SamacSys_Parts:NTCLE350E4103FHB0)
      (datasheet https://www.vishay.com/docs/29218/ntcle350e4.pdf)
      (fields
        (field (name Description) "NTC (Negative Temperature Coefficient) Thermistors R 2.1Kohm 5% B 3435K 1%")
        (field (name Height) 7)
        (field (name Manufacturer_Name) Vishay)
        (field (name Manufacturer_Part_Number) NTCLE350E4212JMB0)
        (field (name "Mouser Part Number") 594-NTCLE350E4212JMB)
        (field (name "Mouser Price/Stock") https://www.mouser.co.uk/ProductDetail/Vishay-BC-Components/NTCLE350E4212JMB0/?qs=sPbYRqrBIVk%2FUkNRMKVJug%3D%3D))
      (libsource (lib SamacSys_Parts) (part NTCLE350E4212JMB0) (description "NTC (Negative Temperature Coefficient) Thermistors R 2.1Kohm 5% B 3435K 1%"))
      (sheetpath (names /) (tstamps /))
      (tstamp 61CE7C53))
    (comp (ref R40)
      (value RCWE1206R510FKEA)
      (footprint SamacSys_Parts:RESC3216X71N)
      (datasheet http://componentsearchengine.com/Datasheets/1/RCWE1206R510FKEA.pdf)
      (fields
        (field (name Description) "RESISTOR, 1206 0.51 Ohm +/-1% 0.5 W")
        (field (name Manufacturer_Name) Vishay)
        (field (name Manufacturer_Part_Number) RCWE1206R510FKEA)
        (field (name "Mouser Part Number") 71-RCWE1206R510FKEA)
        (field (name "Mouser Price/Stock") https://www.mouser.co.uk/ProductDetail/Vishay-Dale/RCWE1206R510FKEA?qs=21kOjx9Kl3H%252BmbibNGqNfg%3D%3D))
      (libsource (lib SamacSys_Parts) (part RCWE1206R510FKEA) (description "RESISTOR, 1206 0.51 Ohm +/-1% 0.5 W"))
      (sheetpath (names /) (tstamps /))
      (tstamp 61CE7C5F))
    (comp (ref RT58)
      (value NTCLE350E4212JMB0)
      (footprint SamacSys_Parts:NTCLE350E4103FHB0)
      (datasheet https://www.vishay.com/docs/29218/ntcle350e4.pdf)
      (fields
        (field (name Description) "NTC (Negative Temperature Coefficient) Thermistors R 2.1Kohm 5% B 3435K 1%")
        (field (name Height) 7)
        (field (name Manufacturer_Name) Vishay)
        (field (name Manufacturer_Part_Number) NTCLE350E4212JMB0)
        (field (name "Mouser Part Number") 594-NTCLE350E4212JMB)
        (field (name "Mouser Price/Stock") https://www.mouser.co.uk/ProductDetail/Vishay-BC-Components/NTCLE350E4212JMB0/?qs=sPbYRqrBIVk%2FUkNRMKVJug%3D%3D))
      (libsource (lib SamacSys_Parts) (part NTCLE350E4212JMB0) (description "NTC (Negative Temperature Coefficient) Thermistors R 2.1Kohm 5% B 3435K 1%"))
      (sheetpath (names /) (tstamps /))
      (tstamp 61CE7C71))
    (comp (ref Q40)
      (value CSD17484F4T)
      (footprint SamacSys_Parts:SOT95P230X110-3N)
      (datasheet http://www.ti.com/lit/ds/symlink/csd17484f4.pdf)
      (fields
        (field (name Description) "30V, N ch NexFET MOSFET, single LGA 1.0x0.6mm, 128mOhm")
        (field (name Height) 0.22)
        (field (name Manufacturer_Name) "Texas Instruments")
        (field (name Manufacturer_Part_Number) CSD17484F4T)
        (field (name "Mouser Part Number") 595-CSD17484F4T)
        (field (name "Mouser Price/Stock") https://www.mouser.co.uk/ProductDetail/Texas-Instruments/CSD17484F4T?qs=GURawfaeGuBFM5irVubO8w%3D%3D))
      (libsource (lib SamacSys_Parts) (part CSD17484F4T) (description "30V, N ch NexFET MOSFET, single LGA 1.0x0.6mm, 128mOhm"))
      (sheetpath (names /) (tstamps /))
      (tstamp 61CE7C8F))
    (comp (ref RT59)
      (value NTCLE350E4212JMB0)
      (footprint SamacSys_Parts:NTCLE350E4103FHB0)
      (datasheet https://www.vishay.com/docs/29218/ntcle350e4.pdf)
      (fields
        (field (name Description) "NTC (Negative Temperature Coefficient) Thermistors R 2.1Kohm 5% B 3435K 1%")
        (field (name Height) 7)
        (field (name Manufacturer_Name) Vishay)
        (field (name Manufacturer_Part_Number) NTCLE350E4212JMB0)
        (field (name "Mouser Part Number") 594-NTCLE350E4212JMB)
        (field (name "Mouser Price/Stock") https://www.mouser.co.uk/ProductDetail/Vishay-BC-Components/NTCLE350E4212JMB0/?qs=sPbYRqrBIVk%2FUkNRMKVJug%3D%3D))
      (libsource (lib SamacSys_Parts) (part NTCLE350E4212JMB0) (description "NTC (Negative Temperature Coefficient) Thermistors R 2.1Kohm 5% B 3435K 1%"))
      (sheetpath (names /) (tstamps /))
      (tstamp 61CE7C9B))
    (comp (ref R41)
      (value RCWE1206R510FKEA)
      (footprint SamacSys_Parts:RESC3216X71N)
      (datasheet http://componentsearchengine.com/Datasheets/1/RCWE1206R510FKEA.pdf)
      (fields
        (field (name Description) "RESISTOR, 1206 0.51 Ohm +/-1% 0.5 W")
        (field (name Manufacturer_Name) Vishay)
        (field (name Manufacturer_Part_Number) RCWE1206R510FKEA)
        (field (name "Mouser Part Number") 71-RCWE1206R510FKEA)
        (field (name "Mouser Price/Stock") https://www.mouser.co.uk/ProductDetail/Vishay-Dale/RCWE1206R510FKEA?qs=21kOjx9Kl3H%252BmbibNGqNfg%3D%3D))
      (libsource (lib SamacSys_Parts) (part RCWE1206R510FKEA) (description "RESISTOR, 1206 0.51 Ohm +/-1% 0.5 W"))
      (sheetpath (names /) (tstamps /))
      (tstamp 61CE7CA7))
    (comp (ref RT60)
      (value NTCLE350E4212JMB0)
      (footprint SamacSys_Parts:NTCLE350E4103FHB0)
      (datasheet https://www.vishay.com/docs/29218/ntcle350e4.pdf)
      (fields
        (field (name Description) "NTC (Negative Temperature Coefficient) Thermistors R 2.1Kohm 5% B 3435K 1%")
        (field (name Height) 7)
        (field (name Manufacturer_Name) Vishay)
        (field (name Manufacturer_Part_Number) NTCLE350E4212JMB0)
        (field (name "Mouser Part Number") 594-NTCLE350E4212JMB)
        (field (name "Mouser Price/Stock") https://www.mouser.co.uk/ProductDetail/Vishay-BC-Components/NTCLE350E4212JMB0/?qs=sPbYRqrBIVk%2FUkNRMKVJug%3D%3D))
      (libsource (lib SamacSys_Parts) (part NTCLE350E4212JMB0) (description "NTC (Negative Temperature Coefficient) Thermistors R 2.1Kohm 5% B 3435K 1%"))
      (sheetpath (names /) (tstamps /))
      (tstamp 61CE7CB9))
    (comp (ref Q41)
      (value CSD17484F4T)
      (footprint SamacSys_Parts:SOT95P230X110-3N)
      (datasheet http://www.ti.com/lit/ds/symlink/csd17484f4.pdf)
      (fields
        (field (name Description) "30V, N ch NexFET MOSFET, single LGA 1.0x0.6mm, 128mOhm")
        (field (name Height) 0.22)
        (field (name Manufacturer_Name) "Texas Instruments")
        (field (name Manufacturer_Part_Number) CSD17484F4T)
        (field (name "Mouser Part Number") 595-CSD17484F4T)
        (field (name "Mouser Price/Stock") https://www.mouser.co.uk/ProductDetail/Texas-Instruments/CSD17484F4T?qs=GURawfaeGuBFM5irVubO8w%3D%3D))
      (libsource (lib SamacSys_Parts) (part CSD17484F4T) (description "30V, N ch NexFET MOSFET, single LGA 1.0x0.6mm, 128mOhm"))
      (sheetpath (names /) (tstamps /))
      (tstamp 61CE7CD7))
    (comp (ref RT61)
      (value NTCLE350E4212JMB0)
      (footprint SamacSys_Parts:NTCLE350E4103FHB0)
      (datasheet https://www.vishay.com/docs/29218/ntcle350e4.pdf)
      (fields
        (field (name Description) "NTC (Negative Temperature Coefficient) Thermistors R 2.1Kohm 5% B 3435K 1%")
        (field (name Height) 7)
        (field (name Manufacturer_Name) Vishay)
        (field (name Manufacturer_Part_Number) NTCLE350E4212JMB0)
        (field (name "Mouser Part Number") 594-NTCLE350E4212JMB)
        (field (name "Mouser Price/Stock") https://www.mouser.co.uk/ProductDetail/Vishay-BC-Components/NTCLE350E4212JMB0/?qs=sPbYRqrBIVk%2FUkNRMKVJug%3D%3D))
      (libsource (lib SamacSys_Parts) (part NTCLE350E4212JMB0) (description "NTC (Negative Temperature Coefficient) Thermistors R 2.1Kohm 5% B 3435K 1%"))
      (sheetpath (names /) (tstamps /))
      (tstamp 61CE7CE3))
    (comp (ref RT62)
      (value NTCLE350E4212JMB0)
      (footprint SamacSys_Parts:NTCLE350E4103FHB0)
      (datasheet https://www.vishay.com/docs/29218/ntcle350e4.pdf)
      (fields
        (field (name Description) "NTC (Negative Temperature Coefficient) Thermistors R 2.1Kohm 5% B 3435K 1%")
        (field (name Height) 7)
        (field (name Manufacturer_Name) Vishay)
        (field (name Manufacturer_Part_Number) NTCLE350E4212JMB0)
        (field (name "Mouser Part Number") 594-NTCLE350E4212JMB)
        (field (name "Mouser Price/Stock") https://www.mouser.co.uk/ProductDetail/Vishay-BC-Components/NTCLE350E4212JMB0/?qs=sPbYRqrBIVk%2FUkNRMKVJug%3D%3D))
      (libsource (lib SamacSys_Parts) (part NTCLE350E4212JMB0) (description "NTC (Negative Temperature Coefficient) Thermistors R 2.1Kohm 5% B 3435K 1%"))
      (sheetpath (names /) (tstamps /))
      (tstamp 61CE7CEF))
    (comp (ref Q42)
      (value CSD17484F4T)
      (footprint SamacSys_Parts:SOT95P230X110-3N)
      (datasheet http://www.ti.com/lit/ds/symlink/csd17484f4.pdf)
      (fields
        (field (name Description) "30V, N ch NexFET MOSFET, single LGA 1.0x0.6mm, 128mOhm")
        (field (name Height) 0.22)
        (field (name Manufacturer_Name) "Texas Instruments")
        (field (name Manufacturer_Part_Number) CSD17484F4T)
        (field (name "Mouser Part Number") 595-CSD17484F4T)
        (field (name "Mouser Price/Stock") https://www.mouser.co.uk/ProductDetail/Texas-Instruments/CSD17484F4T?qs=GURawfaeGuBFM5irVubO8w%3D%3D))
      (libsource (lib SamacSys_Parts) (part CSD17484F4T) (description "30V, N ch NexFET MOSFET, single LGA 1.0x0.6mm, 128mOhm"))
      (sheetpath (names /) (tstamps /))
      (tstamp 61CE7D07))
    (comp (ref RT64)
      (value NTCLE350E4212JMB0)
      (footprint SamacSys_Parts:NTCLE350E4103FHB0)
      (datasheet https://www.vishay.com/docs/29218/ntcle350e4.pdf)
      (fields
        (field (name Description) "NTC (Negative Temperature Coefficient) Thermistors R 2.1Kohm 5% B 3435K 1%")
        (field (name Height) 7)
        (field (name Manufacturer_Name) Vishay)
        (field (name Manufacturer_Part_Number) NTCLE350E4212JMB0)
        (field (name "Mouser Part Number") 594-NTCLE350E4212JMB)
        (field (name "Mouser Price/Stock") https://www.mouser.co.uk/ProductDetail/Vishay-BC-Components/NTCLE350E4212JMB0/?qs=sPbYRqrBIVk%2FUkNRMKVJug%3D%3D))
      (libsource (lib SamacSys_Parts) (part NTCLE350E4212JMB0) (description "NTC (Negative Temperature Coefficient) Thermistors R 2.1Kohm 5% B 3435K 1%"))
      (sheetpath (names /) (tstamps /))
      (tstamp 61CE7D13))
    (comp (ref Q43)
      (value CSD17484F4T)
      (footprint SamacSys_Parts:SOT95P230X110-3N)
      (datasheet http://www.ti.com/lit/ds/symlink/csd17484f4.pdf)
      (fields
        (field (name Description) "30V, N ch NexFET MOSFET, single LGA 1.0x0.6mm, 128mOhm")
        (field (name Height) 0.22)
        (field (name Manufacturer_Name) "Texas Instruments")
        (field (name Manufacturer_Part_Number) CSD17484F4T)
        (field (name "Mouser Part Number") 595-CSD17484F4T)
        (field (name "Mouser Price/Stock") https://www.mouser.co.uk/ProductDetail/Texas-Instruments/CSD17484F4T?qs=GURawfaeGuBFM5irVubO8w%3D%3D))
      (libsource (lib SamacSys_Parts) (part CSD17484F4T) (description "30V, N ch NexFET MOSFET, single LGA 1.0x0.6mm, 128mOhm"))
      (sheetpath (names /) (tstamps /))
      (tstamp 61CE7D2B))
    (comp (ref R43)
      (value RCWE1206R510FKEA)
      (footprint SamacSys_Parts:RESC3216X71N)
      (datasheet http://componentsearchengine.com/Datasheets/1/RCWE1206R510FKEA.pdf)
      (fields
        (field (name Description) "RESISTOR, 1206 0.51 Ohm +/-1% 0.5 W")
        (field (name Manufacturer_Name) Vishay)
        (field (name Manufacturer_Part_Number) RCWE1206R510FKEA)
        (field (name "Mouser Part Number") 71-RCWE1206R510FKEA)
        (field (name "Mouser Price/Stock") https://www.mouser.co.uk/ProductDetail/Vishay-Dale/RCWE1206R510FKEA?qs=21kOjx9Kl3H%252BmbibNGqNfg%3D%3D))
      (libsource (lib SamacSys_Parts) (part RCWE1206R510FKEA) (description "RESISTOR, 1206 0.51 Ohm +/-1% 0.5 W"))
      (sheetpath (names /) (tstamps /))
      (tstamp 61CE7D43))
    (comp (ref R42)
      (value RCWE1206R510FKEA)
      (footprint SamacSys_Parts:RESC3216X71N)
      (datasheet http://componentsearchengine.com/Datasheets/1/RCWE1206R510FKEA.pdf)
      (fields
        (field (name Description) "RESISTOR, 1206 0.51 Ohm +/-1% 0.5 W")
        (field (name Manufacturer_Name) Vishay)
        (field (name Manufacturer_Part_Number) RCWE1206R510FKEA)
        (field (name "Mouser Part Number") 71-RCWE1206R510FKEA)
        (field (name "Mouser Price/Stock") https://www.mouser.co.uk/ProductDetail/Vishay-Dale/RCWE1206R510FKEA?qs=21kOjx9Kl3H%252BmbibNGqNfg%3D%3D))
      (libsource (lib SamacSys_Parts) (part RCWE1206R510FKEA) (description "RESISTOR, 1206 0.51 Ohm +/-1% 0.5 W"))
      (sheetpath (names /) (tstamps /))
      (tstamp 61CE7D5B))
    (comp (ref RT63)
      (value NTCLE350E4212JMB0)
      (footprint SamacSys_Parts:NTCLE350E4103FHB0)
      (datasheet https://www.vishay.com/docs/29218/ntcle350e4.pdf)
      (fields
        (field (name Description) "NTC (Negative Temperature Coefficient) Thermistors R 2.1Kohm 5% B 3435K 1%")
        (field (name Height) 7)
        (field (name Manufacturer_Name) Vishay)
        (field (name Manufacturer_Part_Number) NTCLE350E4212JMB0)
        (field (name "Mouser Part Number") 594-NTCLE350E4212JMB)
        (field (name "Mouser Price/Stock") https://www.mouser.co.uk/ProductDetail/Vishay-BC-Components/NTCLE350E4212JMB0/?qs=sPbYRqrBIVk%2FUkNRMKVJug%3D%3D))
      (libsource (lib SamacSys_Parts) (part NTCLE350E4212JMB0) (description "NTC (Negative Temperature Coefficient) Thermistors R 2.1Kohm 5% B 3435K 1%"))
      (sheetpath (names /) (tstamps /))
      (tstamp 61CE7D6D))
    (comp (ref Q36)
      (value CSD17484F4T)
      (footprint SamacSys_Parts:SOT95P230X110-3N)
      (datasheet http://www.ti.com/lit/ds/symlink/csd17484f4.pdf)
      (fields
        (field (name Description) "30V, N ch NexFET MOSFET, single LGA 1.0x0.6mm, 128mOhm")
        (field (name Height) 0.22)
        (field (name Manufacturer_Name) "Texas Instruments")
        (field (name Manufacturer_Part_Number) CSD17484F4T)
        (field (name "Mouser Part Number") 595-CSD17484F4T)
        (field (name "Mouser Price/Stock") https://www.mouser.co.uk/ProductDetail/Texas-Instruments/CSD17484F4T?qs=GURawfaeGuBFM5irVubO8w%3D%3D))
      (libsource (lib SamacSys_Parts) (part CSD17484F4T) (description "30V, N ch NexFET MOSFET, single LGA 1.0x0.6mm, 128mOhm"))
      (sheetpath (names /) (tstamps /))
      (tstamp 61CE7D89))
    (comp (ref RT50)
      (value NTCLE350E4212JMB0)
      (footprint SamacSys_Parts:NTCLE350E4103FHB0)
      (datasheet https://www.vishay.com/docs/29218/ntcle350e4.pdf)
      (fields
        (field (name Description) "NTC (Negative Temperature Coefficient) Thermistors R 2.1Kohm 5% B 3435K 1%")
        (field (name Height) 7)
        (field (name Manufacturer_Name) Vishay)
        (field (name Manufacturer_Part_Number) NTCLE350E4212JMB0)
        (field (name "Mouser Part Number") 594-NTCLE350E4212JMB)
        (field (name "Mouser Price/Stock") https://www.mouser.co.uk/ProductDetail/Vishay-BC-Components/NTCLE350E4212JMB0/?qs=sPbYRqrBIVk%2FUkNRMKVJug%3D%3D))
      (libsource (lib SamacSys_Parts) (part NTCLE350E4212JMB0) (description "NTC (Negative Temperature Coefficient) Thermistors R 2.1Kohm 5% B 3435K 1%"))
      (sheetpath (names /) (tstamps /))
      (tstamp 61CE7D95))
    (comp (ref RT65)
      (value NTCLE350E4212JMB0)
      (footprint SamacSys_Parts:NTCLE350E4103FHB0)
      (datasheet https://www.vishay.com/docs/29218/ntcle350e4.pdf)
      (fields
        (field (name Description) "NTC (Negative Temperature Coefficient) Thermistors R 2.1Kohm 5% B 3435K 1%")
        (field (name Height) 7)
        (field (name Manufacturer_Name) Vishay)
        (field (name Manufacturer_Part_Number) NTCLE350E4212JMB0)
        (field (name "Mouser Part Number") 594-NTCLE350E4212JMB)
        (field (name "Mouser Price/Stock") https://www.mouser.co.uk/ProductDetail/Vishay-BC-Components/NTCLE350E4212JMB0/?qs=sPbYRqrBIVk%2FUkNRMKVJug%3D%3D))
      (libsource (lib SamacSys_Parts) (part NTCLE350E4212JMB0) (description "NTC (Negative Temperature Coefficient) Thermistors R 2.1Kohm 5% B 3435K 1%"))
      (sheetpath (names /) (tstamps /))
      (tstamp 61E23ADE))
    (comp (ref R44)
      (value RCWE1206R510FKEA)
      (footprint SamacSys_Parts:RESC3216X71N)
      (datasheet http://componentsearchengine.com/Datasheets/1/RCWE1206R510FKEA.pdf)
      (fields
        (field (name Description) "RESISTOR, 1206 0.51 Ohm +/-1% 0.5 W")
        (field (name Manufacturer_Name) Vishay)
        (field (name Manufacturer_Part_Number) RCWE1206R510FKEA)
        (field (name "Mouser Part Number") 71-RCWE1206R510FKEA)
        (field (name "Mouser Price/Stock") https://www.mouser.co.uk/ProductDetail/Vishay-Dale/RCWE1206R510FKEA?qs=21kOjx9Kl3H%252BmbibNGqNfg%3D%3D))
      (libsource (lib SamacSys_Parts) (part RCWE1206R510FKEA) (description "RESISTOR, 1206 0.51 Ohm +/-1% 0.5 W"))
      (sheetpath (names /) (tstamps /))
      (tstamp 61E23AEA))
    (comp (ref RT67)
      (value NTCLE350E4212JMB0)
      (footprint SamacSys_Parts:NTCLE350E4103FHB0)
      (datasheet https://www.vishay.com/docs/29218/ntcle350e4.pdf)
      (fields
        (field (name Description) "NTC (Negative Temperature Coefficient) Thermistors R 2.1Kohm 5% B 3435K 1%")
        (field (name Height) 7)
        (field (name Manufacturer_Name) Vishay)
        (field (name Manufacturer_Part_Number) NTCLE350E4212JMB0)
        (field (name "Mouser Part Number") 594-NTCLE350E4212JMB)
        (field (name "Mouser Price/Stock") https://www.mouser.co.uk/ProductDetail/Vishay-BC-Components/NTCLE350E4212JMB0/?qs=sPbYRqrBIVk%2FUkNRMKVJug%3D%3D))
      (libsource (lib SamacSys_Parts) (part NTCLE350E4212JMB0) (description "NTC (Negative Temperature Coefficient) Thermistors R 2.1Kohm 5% B 3435K 1%"))
      (sheetpath (names /) (tstamps /))
      (tstamp 61E23B0E))
    (comp (ref R45)
      (value RCWE1206R510FKEA)
      (footprint SamacSys_Parts:RESC3216X71N)
      (datasheet http://componentsearchengine.com/Datasheets/1/RCWE1206R510FKEA.pdf)
      (fields
        (field (name Description) "RESISTOR, 1206 0.51 Ohm +/-1% 0.5 W")
        (field (name Manufacturer_Name) Vishay)
        (field (name Manufacturer_Part_Number) RCWE1206R510FKEA)
        (field (name "Mouser Part Number") 71-RCWE1206R510FKEA)
        (field (name "Mouser Price/Stock") https://www.mouser.co.uk/ProductDetail/Vishay-Dale/RCWE1206R510FKEA?qs=21kOjx9Kl3H%252BmbibNGqNfg%3D%3D))
      (libsource (lib SamacSys_Parts) (part RCWE1206R510FKEA) (description "RESISTOR, 1206 0.51 Ohm +/-1% 0.5 W"))
      (sheetpath (names /) (tstamps /))
      (tstamp 61E23B1A))
    (comp (ref RT68)
      (value NTCLE350E4212JMB0)
      (footprint SamacSys_Parts:NTCLE350E4103FHB0)
      (datasheet https://www.vishay.com/docs/29218/ntcle350e4.pdf)
      (fields
        (field (name Description) "NTC (Negative Temperature Coefficient) Thermistors R 2.1Kohm 5% B 3435K 1%")
        (field (name Height) 7)
        (field (name Manufacturer_Name) Vishay)
        (field (name Manufacturer_Part_Number) NTCLE350E4212JMB0)
        (field (name "Mouser Part Number") 594-NTCLE350E4212JMB)
        (field (name "Mouser Price/Stock") https://www.mouser.co.uk/ProductDetail/Vishay-BC-Components/NTCLE350E4212JMB0/?qs=sPbYRqrBIVk%2FUkNRMKVJug%3D%3D))
      (libsource (lib SamacSys_Parts) (part NTCLE350E4212JMB0) (description "NTC (Negative Temperature Coefficient) Thermistors R 2.1Kohm 5% B 3435K 1%"))
      (sheetpath (names /) (tstamps /))
      (tstamp 61E23B2C))
    (comp (ref Q45)
      (value CSD17484F4T)
      (footprint SamacSys_Parts:SOT95P230X110-3N)
      (datasheet http://www.ti.com/lit/ds/symlink/csd17484f4.pdf)
      (fields
        (field (name Description) "30V, N ch NexFET MOSFET, single LGA 1.0x0.6mm, 128mOhm")
        (field (name Height) 0.22)
        (field (name Manufacturer_Name) "Texas Instruments")
        (field (name Manufacturer_Part_Number) CSD17484F4T)
        (field (name "Mouser Part Number") 595-CSD17484F4T)
        (field (name "Mouser Price/Stock") https://www.mouser.co.uk/ProductDetail/Texas-Instruments/CSD17484F4T?qs=GURawfaeGuBFM5irVubO8w%3D%3D))
      (libsource (lib SamacSys_Parts) (part CSD17484F4T) (description "30V, N ch NexFET MOSFET, single LGA 1.0x0.6mm, 128mOhm"))
      (sheetpath (names /) (tstamps /))
      (tstamp 61E23B4A))
    (comp (ref RT69)
      (value NTCLE350E4212JMB0)
      (footprint SamacSys_Parts:NTCLE350E4103FHB0)
      (datasheet https://www.vishay.com/docs/29218/ntcle350e4.pdf)
      (fields
        (field (name Description) "NTC (Negative Temperature Coefficient) Thermistors R 2.1Kohm 5% B 3435K 1%")
        (field (name Height) 7)
        (field (name Manufacturer_Name) Vishay)
        (field (name Manufacturer_Part_Number) NTCLE350E4212JMB0)
        (field (name "Mouser Part Number") 594-NTCLE350E4212JMB)
        (field (name "Mouser Price/Stock") https://www.mouser.co.uk/ProductDetail/Vishay-BC-Components/NTCLE350E4212JMB0/?qs=sPbYRqrBIVk%2FUkNRMKVJug%3D%3D))
      (libsource (lib SamacSys_Parts) (part NTCLE350E4212JMB0) (description "NTC (Negative Temperature Coefficient) Thermistors R 2.1Kohm 5% B 3435K 1%"))
      (sheetpath (names /) (tstamps /))
      (tstamp 61E23B56))
    (comp (ref RT70)
      (value NTCLE350E4212JMB0)
      (footprint SamacSys_Parts:NTCLE350E4103FHB0)
      (datasheet https://www.vishay.com/docs/29218/ntcle350e4.pdf)
      (fields
        (field (name Description) "NTC (Negative Temperature Coefficient) Thermistors R 2.1Kohm 5% B 3435K 1%")
        (field (name Height) 7)
        (field (name Manufacturer_Name) Vishay)
        (field (name Manufacturer_Part_Number) NTCLE350E4212JMB0)
        (field (name "Mouser Part Number") 594-NTCLE350E4212JMB)
        (field (name "Mouser Price/Stock") https://www.mouser.co.uk/ProductDetail/Vishay-BC-Components/NTCLE350E4212JMB0/?qs=sPbYRqrBIVk%2FUkNRMKVJug%3D%3D))
      (libsource (lib SamacSys_Parts) (part NTCLE350E4212JMB0) (description "NTC (Negative Temperature Coefficient) Thermistors R 2.1Kohm 5% B 3435K 1%"))
      (sheetpath (names /) (tstamps /))
      (tstamp 61E23B62))
    (comp (ref Q46)
      (value CSD17484F4T)
      (footprint SamacSys_Parts:SOT95P230X110-3N)
      (datasheet http://www.ti.com/lit/ds/symlink/csd17484f4.pdf)
      (fields
        (field (name Description) "30V, N ch NexFET MOSFET, single LGA 1.0x0.6mm, 128mOhm")
        (field (name Height) 0.22)
        (field (name Manufacturer_Name) "Texas Instruments")
        (field (name Manufacturer_Part_Number) CSD17484F4T)
        (field (name "Mouser Part Number") 595-CSD17484F4T)
        (field (name "Mouser Price/Stock") https://www.mouser.co.uk/ProductDetail/Texas-Instruments/CSD17484F4T?qs=GURawfaeGuBFM5irVubO8w%3D%3D))
      (libsource (lib SamacSys_Parts) (part CSD17484F4T) (description "30V, N ch NexFET MOSFET, single LGA 1.0x0.6mm, 128mOhm"))
      (sheetpath (names /) (tstamps /))
      (tstamp 61E23B7A))
    (comp (ref RT71)
      (value NTCLE350E4212JMB0)
      (footprint SamacSys_Parts:NTCLE350E4103FHB0)
      (datasheet https://www.vishay.com/docs/29218/ntcle350e4.pdf)
      (fields
        (field (name Description) "NTC (Negative Temperature Coefficient) Thermistors R 2.1Kohm 5% B 3435K 1%")
        (field (name Height) 7)
        (field (name Manufacturer_Name) Vishay)
        (field (name Manufacturer_Part_Number) NTCLE350E4212JMB0)
        (field (name "Mouser Part Number") 594-NTCLE350E4212JMB)
        (field (name "Mouser Price/Stock") https://www.mouser.co.uk/ProductDetail/Vishay-BC-Components/NTCLE350E4212JMB0/?qs=sPbYRqrBIVk%2FUkNRMKVJug%3D%3D))
      (libsource (lib SamacSys_Parts) (part NTCLE350E4212JMB0) (description "NTC (Negative Temperature Coefficient) Thermistors R 2.1Kohm 5% B 3435K 1%"))
      (sheetpath (names /) (tstamps /))
      (tstamp 61E23B86))
    (comp (ref RT72)
      (value NTCLE350E4212JMB0)
      (footprint SamacSys_Parts:NTCLE350E4103FHB0)
      (datasheet https://www.vishay.com/docs/29218/ntcle350e4.pdf)
      (fields
        (field (name Description) "NTC (Negative Temperature Coefficient) Thermistors R 2.1Kohm 5% B 3435K 1%")
        (field (name Height) 7)
        (field (name Manufacturer_Name) Vishay)
        (field (name Manufacturer_Part_Number) NTCLE350E4212JMB0)
        (field (name "Mouser Part Number") 594-NTCLE350E4212JMB)
        (field (name "Mouser Price/Stock") https://www.mouser.co.uk/ProductDetail/Vishay-BC-Components/NTCLE350E4212JMB0/?qs=sPbYRqrBIVk%2FUkNRMKVJug%3D%3D))
      (libsource (lib SamacSys_Parts) (part NTCLE350E4212JMB0) (description "NTC (Negative Temperature Coefficient) Thermistors R 2.1Kohm 5% B 3435K 1%"))
      (sheetpath (names /) (tstamps /))
      (tstamp 61E23B92))
    (comp (ref Q47)
      (value CSD17484F4T)
      (footprint SamacSys_Parts:SOT95P230X110-3N)
      (datasheet http://www.ti.com/lit/ds/symlink/csd17484f4.pdf)
      (fields
        (field (name Description) "30V, N ch NexFET MOSFET, single LGA 1.0x0.6mm, 128mOhm")
        (field (name Height) 0.22)
        (field (name Manufacturer_Name) "Texas Instruments")
        (field (name Manufacturer_Part_Number) CSD17484F4T)
        (field (name "Mouser Part Number") 595-CSD17484F4T)
        (field (name "Mouser Price/Stock") https://www.mouser.co.uk/ProductDetail/Texas-Instruments/CSD17484F4T?qs=GURawfaeGuBFM5irVubO8w%3D%3D))
      (libsource (lib SamacSys_Parts) (part CSD17484F4T) (description "30V, N ch NexFET MOSFET, single LGA 1.0x0.6mm, 128mOhm"))
      (sheetpath (names /) (tstamps /))
      (tstamp 61E23BAA))
    (comp (ref IC8)
      (value CD74HC595SM96)
      (footprint SamacSys_Parts:SOP65P780X200-16N)
      (datasheet http://www.ti.com/lit/gpn/cd74hc595)
      (fields
        (field (name Description) "8-Bit Shift Registers With 3-State Output Registers")
        (field (name Height) 2)
        (field (name Manufacturer_Name) "Texas Instruments")
        (field (name Manufacturer_Part_Number) CD74HC595SM96)
        (field (name "Mouser Part Number") 595-CD74HC595SM96)
        (field (name "Mouser Price/Stock") https://www.mouser.co.uk/ProductDetail/Texas-Instruments/CD74HC595SM96?qs=xFfolx0DHx2p5mnNMxoAmg%3D%3D))
      (libsource (lib SamacSys_Parts) (part CD74HC595SM96) (description "8-Bit Shift Registers With 3-State Output Registers"))
      (sheetpath (names /) (tstamps /))
      (tstamp 61E23BB6))
    (comp (ref R47)
      (value RCWE1206R510FKEA)
      (footprint SamacSys_Parts:RESC3216X71N)
      (datasheet http://componentsearchengine.com/Datasheets/1/RCWE1206R510FKEA.pdf)
      (fields
        (field (name Description) "RESISTOR, 1206 0.51 Ohm +/-1% 0.5 W")
        (field (name Manufacturer_Name) Vishay)
        (field (name Manufacturer_Part_Number) RCWE1206R510FKEA)
        (field (name "Mouser Part Number") 71-RCWE1206R510FKEA)
        (field (name "Mouser Price/Stock") https://www.mouser.co.uk/ProductDetail/Vishay-Dale/RCWE1206R510FKEA?qs=21kOjx9Kl3H%252BmbibNGqNfg%3D%3D))
      (libsource (lib SamacSys_Parts) (part RCWE1206R510FKEA) (description "RESISTOR, 1206 0.51 Ohm +/-1% 0.5 W"))
      (sheetpath (names /) (tstamps /))
      (tstamp 61E23BCE))
    (comp (ref R46)
      (value RCWE1206R510FKEA)
      (footprint SamacSys_Parts:RESC3216X71N)
      (datasheet http://componentsearchengine.com/Datasheets/1/RCWE1206R510FKEA.pdf)
      (fields
        (field (name Description) "RESISTOR, 1206 0.51 Ohm +/-1% 0.5 W")
        (field (name Manufacturer_Name) Vishay)
        (field (name Manufacturer_Part_Number) RCWE1206R510FKEA)
        (field (name "Mouser Part Number") 71-RCWE1206R510FKEA)
        (field (name "Mouser Price/Stock") https://www.mouser.co.uk/ProductDetail/Vishay-Dale/RCWE1206R510FKEA?qs=21kOjx9Kl3H%252BmbibNGqNfg%3D%3D))
      (libsource (lib SamacSys_Parts) (part RCWE1206R510FKEA) (description "RESISTOR, 1206 0.51 Ohm +/-1% 0.5 W"))
      (sheetpath (names /) (tstamps /))
      (tstamp 61E23BE6))
    (comp (ref IC9)
      (value CD74HCT4067M)
      (footprint SamacSys_Parts:SOIC127P1030X265-24N)
      (datasheet http://www.ti.com/lit/gpn/cd74hct4067)
      (fields
        (field (name Description) "High-speed CMOS 16-channel analog multiplexer & demultiplexer with TTL inputs")
        (field (name Height) 2.65)
        (field (name Manufacturer_Name) "Texas Instruments")
        (field (name Manufacturer_Part_Number) CD74HCT4067M)
        (field (name "Mouser Part Number") 595-CD74HCT4067M)
        (field (name "Mouser Price/Stock") https://www.mouser.co.uk/ProductDetail/Texas-Instruments/CD74HCT4067M/?qs=vul0MlC%2Fa1fex%2F7NLRWpgQ%3D%3D))
      (libsource (lib SamacSys_Parts) (part CD74HCT4067M) (description "High-speed CMOS 16-channel analog multiplexer & demultiplexer with TTL inputs"))
      (sheetpath (names /) (tstamps /))
      (tstamp 61E23BF5))
    (comp (ref RT73)
      (value NTCLE350E4212JMB0)
      (footprint SamacSys_Parts:NTCLE350E4103FHB0)
      (datasheet https://www.vishay.com/docs/29218/ntcle350e4.pdf)
      (fields
        (field (name Description) "NTC (Negative Temperature Coefficient) Thermistors R 2.1Kohm 5% B 3435K 1%")
        (field (name Height) 7)
        (field (name Manufacturer_Name) Vishay)
        (field (name Manufacturer_Part_Number) NTCLE350E4212JMB0)
        (field (name "Mouser Part Number") 594-NTCLE350E4212JMB)
        (field (name "Mouser Price/Stock") https://www.mouser.co.uk/ProductDetail/Vishay-BC-Components/NTCLE350E4212JMB0/?qs=sPbYRqrBIVk%2FUkNRMKVJug%3D%3D))
      (libsource (lib SamacSys_Parts) (part NTCLE350E4212JMB0) (description "NTC (Negative Temperature Coefficient) Thermistors R 2.1Kohm 5% B 3435K 1%"))
      (sheetpath (names /) (tstamps /))
      (tstamp 61E23C04))
    (comp (ref R48)
      (value RCWE1206R510FKEA)
      (footprint SamacSys_Parts:RESC3216X71N)
      (datasheet http://componentsearchengine.com/Datasheets/1/RCWE1206R510FKEA.pdf)
      (fields
        (field (name Description) "RESISTOR, 1206 0.51 Ohm +/-1% 0.5 W")
        (field (name Manufacturer_Name) Vishay)
        (field (name Manufacturer_Part_Number) RCWE1206R510FKEA)
        (field (name "Mouser Part Number") 71-RCWE1206R510FKEA)
        (field (name "Mouser Price/Stock") https://www.mouser.co.uk/ProductDetail/Vishay-Dale/RCWE1206R510FKEA?qs=21kOjx9Kl3H%252BmbibNGqNfg%3D%3D))
      (libsource (lib SamacSys_Parts) (part RCWE1206R510FKEA) (description "RESISTOR, 1206 0.51 Ohm +/-1% 0.5 W"))
      (sheetpath (names /) (tstamps /))
      (tstamp 61E23C10))
    (comp (ref RT74)
      (value NTCLE350E4212JMB0)
      (footprint SamacSys_Parts:NTCLE350E4103FHB0)
      (datasheet https://www.vishay.com/docs/29218/ntcle350e4.pdf)
      (fields
        (field (name Description) "NTC (Negative Temperature Coefficient) Thermistors R 2.1Kohm 5% B 3435K 1%")
        (field (name Height) 7)
        (field (name Manufacturer_Name) Vishay)
        (field (name Manufacturer_Part_Number) NTCLE350E4212JMB0)
        (field (name "Mouser Part Number") 594-NTCLE350E4212JMB)
        (field (name "Mouser Price/Stock") https://www.mouser.co.uk/ProductDetail/Vishay-BC-Components/NTCLE350E4212JMB0/?qs=sPbYRqrBIVk%2FUkNRMKVJug%3D%3D))
      (libsource (lib SamacSys_Parts) (part NTCLE350E4212JMB0) (description "NTC (Negative Temperature Coefficient) Thermistors R 2.1Kohm 5% B 3435K 1%"))
      (sheetpath (names /) (tstamps /))
      (tstamp 61E23C22))
    (comp (ref Q48)
      (value CSD17484F4T)
      (footprint SamacSys_Parts:SOT95P230X110-3N)
      (datasheet http://www.ti.com/lit/ds/symlink/csd17484f4.pdf)
      (fields
        (field (name Description) "30V, N ch NexFET MOSFET, single LGA 1.0x0.6mm, 128mOhm")
        (field (name Height) 0.22)
        (field (name Manufacturer_Name) "Texas Instruments")
        (field (name Manufacturer_Part_Number) CSD17484F4T)
        (field (name "Mouser Part Number") 595-CSD17484F4T)
        (field (name "Mouser Price/Stock") https://www.mouser.co.uk/ProductDetail/Texas-Instruments/CSD17484F4T?qs=GURawfaeGuBFM5irVubO8w%3D%3D))
      (libsource (lib SamacSys_Parts) (part CSD17484F4T) (description "30V, N ch NexFET MOSFET, single LGA 1.0x0.6mm, 128mOhm"))
      (sheetpath (names /) (tstamps /))
      (tstamp 61E23C40))
    (comp (ref RT75)
      (value NTCLE350E4212JMB0)
      (footprint SamacSys_Parts:NTCLE350E4103FHB0)
      (datasheet https://www.vishay.com/docs/29218/ntcle350e4.pdf)
      (fields
        (field (name Description) "NTC (Negative Temperature Coefficient) Thermistors R 2.1Kohm 5% B 3435K 1%")
        (field (name Height) 7)
        (field (name Manufacturer_Name) Vishay)
        (field (name Manufacturer_Part_Number) NTCLE350E4212JMB0)
        (field (name "Mouser Part Number") 594-NTCLE350E4212JMB)
        (field (name "Mouser Price/Stock") https://www.mouser.co.uk/ProductDetail/Vishay-BC-Components/NTCLE350E4212JMB0/?qs=sPbYRqrBIVk%2FUkNRMKVJug%3D%3D))
      (libsource (lib SamacSys_Parts) (part NTCLE350E4212JMB0) (description "NTC (Negative Temperature Coefficient) Thermistors R 2.1Kohm 5% B 3435K 1%"))
      (sheetpath (names /) (tstamps /))
      (tstamp 61E23C4C))
    (comp (ref R49)
      (value RCWE1206R510FKEA)
      (footprint SamacSys_Parts:RESC3216X71N)
      (datasheet http://componentsearchengine.com/Datasheets/1/RCWE1206R510FKEA.pdf)
      (fields
        (field (name Description) "RESISTOR, 1206 0.51 Ohm +/-1% 0.5 W")
        (field (name Manufacturer_Name) Vishay)
        (field (name Manufacturer_Part_Number) RCWE1206R510FKEA)
        (field (name "Mouser Part Number") 71-RCWE1206R510FKEA)
        (field (name "Mouser Price/Stock") https://www.mouser.co.uk/ProductDetail/Vishay-Dale/RCWE1206R510FKEA?qs=21kOjx9Kl3H%252BmbibNGqNfg%3D%3D))
      (libsource (lib SamacSys_Parts) (part RCWE1206R510FKEA) (description "RESISTOR, 1206 0.51 Ohm +/-1% 0.5 W"))
      (sheetpath (names /) (tstamps /))
      (tstamp 61E23C58))
    (comp (ref RT76)
      (value NTCLE350E4212JMB0)
      (footprint SamacSys_Parts:NTCLE350E4103FHB0)
      (datasheet https://www.vishay.com/docs/29218/ntcle350e4.pdf)
      (fields
        (field (name Description) "NTC (Negative Temperature Coefficient) Thermistors R 2.1Kohm 5% B 3435K 1%")
        (field (name Height) 7)
        (field (name Manufacturer_Name) Vishay)
        (field (name Manufacturer_Part_Number) NTCLE350E4212JMB0)
        (field (name "Mouser Part Number") 594-NTCLE350E4212JMB)
        (field (name "Mouser Price/Stock") https://www.mouser.co.uk/ProductDetail/Vishay-BC-Components/NTCLE350E4212JMB0/?qs=sPbYRqrBIVk%2FUkNRMKVJug%3D%3D))
      (libsource (lib SamacSys_Parts) (part NTCLE350E4212JMB0) (description "NTC (Negative Temperature Coefficient) Thermistors R 2.1Kohm 5% B 3435K 1%"))
      (sheetpath (names /) (tstamps /))
      (tstamp 61E23C6A))
    (comp (ref Q49)
      (value CSD17484F4T)
      (footprint SamacSys_Parts:SOT95P230X110-3N)
      (datasheet http://www.ti.com/lit/ds/symlink/csd17484f4.pdf)
      (fields
        (field (name Description) "30V, N ch NexFET MOSFET, single LGA 1.0x0.6mm, 128mOhm")
        (field (name Height) 0.22)
        (field (name Manufacturer_Name) "Texas Instruments")
        (field (name Manufacturer_Part_Number) CSD17484F4T)
        (field (name "Mouser Part Number") 595-CSD17484F4T)
        (field (name "Mouser Price/Stock") https://www.mouser.co.uk/ProductDetail/Texas-Instruments/CSD17484F4T?qs=GURawfaeGuBFM5irVubO8w%3D%3D))
      (libsource (lib SamacSys_Parts) (part CSD17484F4T) (description "30V, N ch NexFET MOSFET, single LGA 1.0x0.6mm, 128mOhm"))
      (sheetpath (names /) (tstamps /))
      (tstamp 61E23C88))
    (comp (ref RT77)
      (value NTCLE350E4212JMB0)
      (footprint SamacSys_Parts:NTCLE350E4103FHB0)
      (datasheet https://www.vishay.com/docs/29218/ntcle350e4.pdf)
      (fields
        (field (name Description) "NTC (Negative Temperature Coefficient) Thermistors R 2.1Kohm 5% B 3435K 1%")
        (field (name Height) 7)
        (field (name Manufacturer_Name) Vishay)
        (field (name Manufacturer_Part_Number) NTCLE350E4212JMB0)
        (field (name "Mouser Part Number") 594-NTCLE350E4212JMB)
        (field (name "Mouser Price/Stock") https://www.mouser.co.uk/ProductDetail/Vishay-BC-Components/NTCLE350E4212JMB0/?qs=sPbYRqrBIVk%2FUkNRMKVJug%3D%3D))
      (libsource (lib SamacSys_Parts) (part NTCLE350E4212JMB0) (description "NTC (Negative Temperature Coefficient) Thermistors R 2.1Kohm 5% B 3435K 1%"))
      (sheetpath (names /) (tstamps /))
      (tstamp 61E23C94))
    (comp (ref RT78)
      (value NTCLE350E4212JMB0)
      (footprint SamacSys_Parts:NTCLE350E4103FHB0)
      (datasheet https://www.vishay.com/docs/29218/ntcle350e4.pdf)
      (fields
        (field (name Description) "NTC (Negative Temperature Coefficient) Thermistors R 2.1Kohm 5% B 3435K 1%")
        (field (name Height) 7)
        (field (name Manufacturer_Name) Vishay)
        (field (name Manufacturer_Part_Number) NTCLE350E4212JMB0)
        (field (name "Mouser Part Number") 594-NTCLE350E4212JMB)
        (field (name "Mouser Price/Stock") https://www.mouser.co.uk/ProductDetail/Vishay-BC-Components/NTCLE350E4212JMB0/?qs=sPbYRqrBIVk%2FUkNRMKVJug%3D%3D))
      (libsource (lib SamacSys_Parts) (part NTCLE350E4212JMB0) (description "NTC (Negative Temperature Coefficient) Thermistors R 2.1Kohm 5% B 3435K 1%"))
      (sheetpath (names /) (tstamps /))
      (tstamp 61E23CA0))
    (comp (ref Q50)
      (value CSD17484F4T)
      (footprint SamacSys_Parts:SOT95P230X110-3N)
      (datasheet http://www.ti.com/lit/ds/symlink/csd17484f4.pdf)
      (fields
        (field (name Description) "30V, N ch NexFET MOSFET, single LGA 1.0x0.6mm, 128mOhm")
        (field (name Height) 0.22)
        (field (name Manufacturer_Name) "Texas Instruments")
        (field (name Manufacturer_Part_Number) CSD17484F4T)
        (field (name "Mouser Part Number") 595-CSD17484F4T)
        (field (name "Mouser Price/Stock") https://www.mouser.co.uk/ProductDetail/Texas-Instruments/CSD17484F4T?qs=GURawfaeGuBFM5irVubO8w%3D%3D))
      (libsource (lib SamacSys_Parts) (part CSD17484F4T) (description "30V, N ch NexFET MOSFET, single LGA 1.0x0.6mm, 128mOhm"))
      (sheetpath (names /) (tstamps /))
      (tstamp 61E23CB8))
    (comp (ref RT80)
      (value NTCLE350E4212JMB0)
      (footprint SamacSys_Parts:NTCLE350E4103FHB0)
      (datasheet https://www.vishay.com/docs/29218/ntcle350e4.pdf)
      (fields
        (field (name Description) "NTC (Negative Temperature Coefficient) Thermistors R 2.1Kohm 5% B 3435K 1%")
        (field (name Height) 7)
        (field (name Manufacturer_Name) Vishay)
        (field (name Manufacturer_Part_Number) NTCLE350E4212JMB0)
        (field (name "Mouser Part Number") 594-NTCLE350E4212JMB)
        (field (name "Mouser Price/Stock") https://www.mouser.co.uk/ProductDetail/Vishay-BC-Components/NTCLE350E4212JMB0/?qs=sPbYRqrBIVk%2FUkNRMKVJug%3D%3D))
      (libsource (lib SamacSys_Parts) (part NTCLE350E4212JMB0) (description "NTC (Negative Temperature Coefficient) Thermistors R 2.1Kohm 5% B 3435K 1%"))
      (sheetpath (names /) (tstamps /))
      (tstamp 61E23CC4))
    (comp (ref Q51)
      (value CSD17484F4T)
      (footprint SamacSys_Parts:SOT95P230X110-3N)
      (datasheet http://www.ti.com/lit/ds/symlink/csd17484f4.pdf)
      (fields
        (field (name Description) "30V, N ch NexFET MOSFET, single LGA 1.0x0.6mm, 128mOhm")
        (field (name Height) 0.22)
        (field (name Manufacturer_Name) "Texas Instruments")
        (field (name Manufacturer_Part_Number) CSD17484F4T)
        (field (name "Mouser Part Number") 595-CSD17484F4T)
        (field (name "Mouser Price/Stock") https://www.mouser.co.uk/ProductDetail/Texas-Instruments/CSD17484F4T?qs=GURawfaeGuBFM5irVubO8w%3D%3D))
      (libsource (lib SamacSys_Parts) (part CSD17484F4T) (description "30V, N ch NexFET MOSFET, single LGA 1.0x0.6mm, 128mOhm"))
      (sheetpath (names /) (tstamps /))
      (tstamp 61E23CDC))
    (comp (ref R51)
      (value RCWE1206R510FKEA)
      (footprint SamacSys_Parts:RESC3216X71N)
      (datasheet http://componentsearchengine.com/Datasheets/1/RCWE1206R510FKEA.pdf)
      (fields
        (field (name Description) "RESISTOR, 1206 0.51 Ohm +/-1% 0.5 W")
        (field (name Manufacturer_Name) Vishay)
        (field (name Manufacturer_Part_Number) RCWE1206R510FKEA)
        (field (name "Mouser Part Number") 71-RCWE1206R510FKEA)
        (field (name "Mouser Price/Stock") https://www.mouser.co.uk/ProductDetail/Vishay-Dale/RCWE1206R510FKEA?qs=21kOjx9Kl3H%252BmbibNGqNfg%3D%3D))
      (libsource (lib SamacSys_Parts) (part RCWE1206R510FKEA) (description "RESISTOR, 1206 0.51 Ohm +/-1% 0.5 W"))
      (sheetpath (names /) (tstamps /))
      (tstamp 61E23CF4))
    (comp (ref R50)
      (value RCWE1206R510FKEA)
      (footprint SamacSys_Parts:RESC3216X71N)
      (datasheet http://componentsearchengine.com/Datasheets/1/RCWE1206R510FKEA.pdf)
      (fields
        (field (name Description) "RESISTOR, 1206 0.51 Ohm +/-1% 0.5 W")
        (field (name Manufacturer_Name) Vishay)
        (field (name Manufacturer_Part_Number) RCWE1206R510FKEA)
        (field (name "Mouser Part Number") 71-RCWE1206R510FKEA)
        (field (name "Mouser Price/Stock") https://www.mouser.co.uk/ProductDetail/Vishay-Dale/RCWE1206R510FKEA?qs=21kOjx9Kl3H%252BmbibNGqNfg%3D%3D))
      (libsource (lib SamacSys_Parts) (part RCWE1206R510FKEA) (description "RESISTOR, 1206 0.51 Ohm +/-1% 0.5 W"))
      (sheetpath (names /) (tstamps /))
      (tstamp 61E23D0C))
    (comp (ref RT79)
      (value NTCLE350E4212JMB0)
      (footprint SamacSys_Parts:NTCLE350E4103FHB0)
      (datasheet https://www.vishay.com/docs/29218/ntcle350e4.pdf)
      (fields
        (field (name Description) "NTC (Negative Temperature Coefficient) Thermistors R 2.1Kohm 5% B 3435K 1%")
        (field (name Height) 7)
        (field (name Manufacturer_Name) Vishay)
        (field (name Manufacturer_Part_Number) NTCLE350E4212JMB0)
        (field (name "Mouser Part Number") 594-NTCLE350E4212JMB)
        (field (name "Mouser Price/Stock") https://www.mouser.co.uk/ProductDetail/Vishay-BC-Components/NTCLE350E4212JMB0/?qs=sPbYRqrBIVk%2FUkNRMKVJug%3D%3D))
      (libsource (lib SamacSys_Parts) (part NTCLE350E4212JMB0) (description "NTC (Negative Temperature Coefficient) Thermistors R 2.1Kohm 5% B 3435K 1%"))
      (sheetpath (names /) (tstamps /))
      (tstamp 61E23D1E))
    (comp (ref Q44)
      (value CSD17484F4T)
      (footprint SamacSys_Parts:SOT95P230X110-3N)
      (datasheet http://www.ti.com/lit/ds/symlink/csd17484f4.pdf)
      (fields
        (field (name Description) "30V, N ch NexFET MOSFET, single LGA 1.0x0.6mm, 128mOhm")
        (field (name Height) 0.22)
        (field (name Manufacturer_Name) "Texas Instruments")
        (field (name Manufacturer_Part_Number) CSD17484F4T)
        (field (name "Mouser Part Number") 595-CSD17484F4T)
        (field (name "Mouser Price/Stock") https://www.mouser.co.uk/ProductDetail/Texas-Instruments/CSD17484F4T?qs=GURawfaeGuBFM5irVubO8w%3D%3D))
      (libsource (lib SamacSys_Parts) (part CSD17484F4T) (description "30V, N ch NexFET MOSFET, single LGA 1.0x0.6mm, 128mOhm"))
      (sheetpath (names /) (tstamps /))
      (tstamp 61E23D47))
    (comp (ref RT66)
      (value NTCLE350E4212JMB0)
      (footprint SamacSys_Parts:NTCLE350E4103FHB0)
      (datasheet https://www.vishay.com/docs/29218/ntcle350e4.pdf)
      (fields
        (field (name Description) "NTC (Negative Temperature Coefficient) Thermistors R 2.1Kohm 5% B 3435K 1%")
        (field (name Height) 7)
        (field (name Manufacturer_Name) Vishay)
        (field (name Manufacturer_Part_Number) NTCLE350E4212JMB0)
        (field (name "Mouser Part Number") 594-NTCLE350E4212JMB)
        (field (name "Mouser Price/Stock") https://www.mouser.co.uk/ProductDetail/Vishay-BC-Components/NTCLE350E4212JMB0/?qs=sPbYRqrBIVk%2FUkNRMKVJug%3D%3D))
      (libsource (lib SamacSys_Parts) (part NTCLE350E4212JMB0) (description "NTC (Negative Temperature Coefficient) Thermistors R 2.1Kohm 5% B 3435K 1%"))
      (sheetpath (names /) (tstamps /))
      (tstamp 61E23D53))
    (comp (ref RT81)
      (value NTCLE350E4212JMB0)
      (footprint SamacSys_Parts:NTCLE350E4103FHB0)
      (datasheet https://www.vishay.com/docs/29218/ntcle350e4.pdf)
      (fields
        (field (name Description) "NTC (Negative Temperature Coefficient) Thermistors R 2.1Kohm 5% B 3435K 1%")
        (field (name Height) 7)
        (field (name Manufacturer_Name) Vishay)
        (field (name Manufacturer_Part_Number) NTCLE350E4212JMB0)
        (field (name "Mouser Part Number") 594-NTCLE350E4212JMB)
        (field (name "Mouser Price/Stock") https://www.mouser.co.uk/ProductDetail/Vishay-BC-Components/NTCLE350E4212JMB0/?qs=sPbYRqrBIVk%2FUkNRMKVJug%3D%3D))
      (libsource (lib SamacSys_Parts) (part NTCLE350E4212JMB0) (description "NTC (Negative Temperature Coefficient) Thermistors R 2.1Kohm 5% B 3435K 1%"))
      (sheetpath (names /) (tstamps /))
      (tstamp 61E23D89))
    (comp (ref R52)
      (value RCWE1206R510FKEA)
      (footprint SamacSys_Parts:RESC3216X71N)
      (datasheet http://componentsearchengine.com/Datasheets/1/RCWE1206R510FKEA.pdf)
      (fields
        (field (name Description) "RESISTOR, 1206 0.51 Ohm +/-1% 0.5 W")
        (field (name Manufacturer_Name) Vishay)
        (field (name Manufacturer_Part_Number) RCWE1206R510FKEA)
        (field (name "Mouser Part Number") 71-RCWE1206R510FKEA)
        (field (name "Mouser Price/Stock") https://www.mouser.co.uk/ProductDetail/Vishay-Dale/RCWE1206R510FKEA?qs=21kOjx9Kl3H%252BmbibNGqNfg%3D%3D))
      (libsource (lib SamacSys_Parts) (part RCWE1206R510FKEA) (description "RESISTOR, 1206 0.51 Ohm +/-1% 0.5 W"))
      (sheetpath (names /) (tstamps /))
      (tstamp 61E23D95))
    (comp (ref RT83)
      (value NTCLE350E4212JMB0)
      (footprint SamacSys_Parts:NTCLE350E4103FHB0)
      (datasheet https://www.vishay.com/docs/29218/ntcle350e4.pdf)
      (fields
        (field (name Description) "NTC (Negative Temperature Coefficient) Thermistors R 2.1Kohm 5% B 3435K 1%")
        (field (name Height) 7)
        (field (name Manufacturer_Name) Vishay)
        (field (name Manufacturer_Part_Number) NTCLE350E4212JMB0)
        (field (name "Mouser Part Number") 594-NTCLE350E4212JMB)
        (field (name "Mouser Price/Stock") https://www.mouser.co.uk/ProductDetail/Vishay-BC-Components/NTCLE350E4212JMB0/?qs=sPbYRqrBIVk%2FUkNRMKVJug%3D%3D))
      (libsource (lib SamacSys_Parts) (part NTCLE350E4212JMB0) (description "NTC (Negative Temperature Coefficient) Thermistors R 2.1Kohm 5% B 3435K 1%"))
      (sheetpath (names /) (tstamps /))
      (tstamp 61E23DB9))
    (comp (ref R53)
      (value RCWE1206R510FKEA)
      (footprint SamacSys_Parts:RESC3216X71N)
      (datasheet http://componentsearchengine.com/Datasheets/1/RCWE1206R510FKEA.pdf)
      (fields
        (field (name Description) "RESISTOR, 1206 0.51 Ohm +/-1% 0.5 W")
        (field (name Manufacturer_Name) Vishay)
        (field (name Manufacturer_Part_Number) RCWE1206R510FKEA)
        (field (name "Mouser Part Number") 71-RCWE1206R510FKEA)
        (field (name "Mouser Price/Stock") https://www.mouser.co.uk/ProductDetail/Vishay-Dale/RCWE1206R510FKEA?qs=21kOjx9Kl3H%252BmbibNGqNfg%3D%3D))
      (libsource (lib SamacSys_Parts) (part RCWE1206R510FKEA) (description "RESISTOR, 1206 0.51 Ohm +/-1% 0.5 W"))
      (sheetpath (names /) (tstamps /))
      (tstamp 61E23DC5))
    (comp (ref RT84)
      (value NTCLE350E4212JMB0)
      (footprint SamacSys_Parts:NTCLE350E4103FHB0)
      (datasheet https://www.vishay.com/docs/29218/ntcle350e4.pdf)
      (fields
        (field (name Description) "NTC (Negative Temperature Coefficient) Thermistors R 2.1Kohm 5% B 3435K 1%")
        (field (name Height) 7)
        (field (name Manufacturer_Name) Vishay)
        (field (name Manufacturer_Part_Number) NTCLE350E4212JMB0)
        (field (name "Mouser Part Number") 594-NTCLE350E4212JMB)
        (field (name "Mouser Price/Stock") https://www.mouser.co.uk/ProductDetail/Vishay-BC-Components/NTCLE350E4212JMB0/?qs=sPbYRqrBIVk%2FUkNRMKVJug%3D%3D))
      (libsource (lib SamacSys_Parts) (part NTCLE350E4212JMB0) (description "NTC (Negative Temperature Coefficient) Thermistors R 2.1Kohm 5% B 3435K 1%"))
      (sheetpath (names /) (tstamps /))
      (tstamp 61E23DD7))
    (comp (ref Q53)
      (value CSD17484F4T)
      (footprint SamacSys_Parts:SOT95P230X110-3N)
      (datasheet http://www.ti.com/lit/ds/symlink/csd17484f4.pdf)
      (fields
        (field (name Description) "30V, N ch NexFET MOSFET, single LGA 1.0x0.6mm, 128mOhm")
        (field (name Height) 0.22)
        (field (name Manufacturer_Name) "Texas Instruments")
        (field (name Manufacturer_Part_Number) CSD17484F4T)
        (field (name "Mouser Part Number") 595-CSD17484F4T)
        (field (name "Mouser Price/Stock") https://www.mouser.co.uk/ProductDetail/Texas-Instruments/CSD17484F4T?qs=GURawfaeGuBFM5irVubO8w%3D%3D))
      (libsource (lib SamacSys_Parts) (part CSD17484F4T) (description "30V, N ch NexFET MOSFET, single LGA 1.0x0.6mm, 128mOhm"))
      (sheetpath (names /) (tstamps /))
      (tstamp 61E23DF5))
    (comp (ref RT85)
      (value NTCLE350E4212JMB0)
      (footprint SamacSys_Parts:NTCLE350E4103FHB0)
      (datasheet https://www.vishay.com/docs/29218/ntcle350e4.pdf)
      (fields
        (field (name Description) "NTC (Negative Temperature Coefficient) Thermistors R 2.1Kohm 5% B 3435K 1%")
        (field (name Height) 7)
        (field (name Manufacturer_Name) Vishay)
        (field (name Manufacturer_Part_Number) NTCLE350E4212JMB0)
        (field (name "Mouser Part Number") 594-NTCLE350E4212JMB)
        (field (name "Mouser Price/Stock") https://www.mouser.co.uk/ProductDetail/Vishay-BC-Components/NTCLE350E4212JMB0/?qs=sPbYRqrBIVk%2FUkNRMKVJug%3D%3D))
      (libsource (lib SamacSys_Parts) (part NTCLE350E4212JMB0) (description "NTC (Negative Temperature Coefficient) Thermistors R 2.1Kohm 5% B 3435K 1%"))
      (sheetpath (names /) (tstamps /))
      (tstamp 61E23E01))
    (comp (ref RT86)
      (value NTCLE350E4212JMB0)
      (footprint SamacSys_Parts:NTCLE350E4103FHB0)
      (datasheet https://www.vishay.com/docs/29218/ntcle350e4.pdf)
      (fields
        (field (name Description) "NTC (Negative Temperature Coefficient) Thermistors R 2.1Kohm 5% B 3435K 1%")
        (field (name Height) 7)
        (field (name Manufacturer_Name) Vishay)
        (field (name Manufacturer_Part_Number) NTCLE350E4212JMB0)
        (field (name "Mouser Part Number") 594-NTCLE350E4212JMB)
        (field (name "Mouser Price/Stock") https://www.mouser.co.uk/ProductDetail/Vishay-BC-Components/NTCLE350E4212JMB0/?qs=sPbYRqrBIVk%2FUkNRMKVJug%3D%3D))
      (libsource (lib SamacSys_Parts) (part NTCLE350E4212JMB0) (description "NTC (Negative Temperature Coefficient) Thermistors R 2.1Kohm 5% B 3435K 1%"))
      (sheetpath (names /) (tstamps /))
      (tstamp 61E23E0D))
    (comp (ref Q54)
      (value CSD17484F4T)
      (footprint SamacSys_Parts:SOT95P230X110-3N)
      (datasheet http://www.ti.com/lit/ds/symlink/csd17484f4.pdf)
      (fields
        (field (name Description) "30V, N ch NexFET MOSFET, single LGA 1.0x0.6mm, 128mOhm")
        (field (name Height) 0.22)
        (field (name Manufacturer_Name) "Texas Instruments")
        (field (name Manufacturer_Part_Number) CSD17484F4T)
        (field (name "Mouser Part Number") 595-CSD17484F4T)
        (field (name "Mouser Price/Stock") https://www.mouser.co.uk/ProductDetail/Texas-Instruments/CSD17484F4T?qs=GURawfaeGuBFM5irVubO8w%3D%3D))
      (libsource (lib SamacSys_Parts) (part CSD17484F4T) (description "30V, N ch NexFET MOSFET, single LGA 1.0x0.6mm, 128mOhm"))
      (sheetpath (names /) (tstamps /))
      (tstamp 61E23E25))
    (comp (ref RT87)
      (value NTCLE350E4212JMB0)
      (footprint SamacSys_Parts:NTCLE350E4103FHB0)
      (datasheet https://www.vishay.com/docs/29218/ntcle350e4.pdf)
      (fields
        (field (name Description) "NTC (Negative Temperature Coefficient) Thermistors R 2.1Kohm 5% B 3435K 1%")
        (field (name Height) 7)
        (field (name Manufacturer_Name) Vishay)
        (field (name Manufacturer_Part_Number) NTCLE350E4212JMB0)
        (field (name "Mouser Part Number") 594-NTCLE350E4212JMB)
        (field (name "Mouser Price/Stock") https://www.mouser.co.uk/ProductDetail/Vishay-BC-Components/NTCLE350E4212JMB0/?qs=sPbYRqrBIVk%2FUkNRMKVJug%3D%3D))
      (libsource (lib SamacSys_Parts) (part NTCLE350E4212JMB0) (description "NTC (Negative Temperature Coefficient) Thermistors R 2.1Kohm 5% B 3435K 1%"))
      (sheetpath (names /) (tstamps /))
      (tstamp 61E23E31))
    (comp (ref RT88)
      (value NTCLE350E4212JMB0)
      (footprint SamacSys_Parts:NTCLE350E4103FHB0)
      (datasheet https://www.vishay.com/docs/29218/ntcle350e4.pdf)
      (fields
        (field (name Description) "NTC (Negative Temperature Coefficient) Thermistors R 2.1Kohm 5% B 3435K 1%")
        (field (name Height) 7)
        (field (name Manufacturer_Name) Vishay)
        (field (name Manufacturer_Part_Number) NTCLE350E4212JMB0)
        (field (name "Mouser Part Number") 594-NTCLE350E4212JMB)
        (field (name "Mouser Price/Stock") https://www.mouser.co.uk/ProductDetail/Vishay-BC-Components/NTCLE350E4212JMB0/?qs=sPbYRqrBIVk%2FUkNRMKVJug%3D%3D))
      (libsource (lib SamacSys_Parts) (part NTCLE350E4212JMB0) (description "NTC (Negative Temperature Coefficient) Thermistors R 2.1Kohm 5% B 3435K 1%"))
      (sheetpath (names /) (tstamps /))
      (tstamp 61E23E3D))
    (comp (ref Q55)
      (value CSD17484F4T)
      (footprint SamacSys_Parts:SOT95P230X110-3N)
      (datasheet http://www.ti.com/lit/ds/symlink/csd17484f4.pdf)
      (fields
        (field (name Description) "30V, N ch NexFET MOSFET, single LGA 1.0x0.6mm, 128mOhm")
        (field (name Height) 0.22)
        (field (name Manufacturer_Name) "Texas Instruments")
        (field (name Manufacturer_Part_Number) CSD17484F4T)
        (field (name "Mouser Part Number") 595-CSD17484F4T)
        (field (name "Mouser Price/Stock") https://www.mouser.co.uk/ProductDetail/Texas-Instruments/CSD17484F4T?qs=GURawfaeGuBFM5irVubO8w%3D%3D))
      (libsource (lib SamacSys_Parts) (part CSD17484F4T) (description "30V, N ch NexFET MOSFET, single LGA 1.0x0.6mm, 128mOhm"))
      (sheetpath (names /) (tstamps /))
      (tstamp 61E23E55))
    (comp (ref IC10)
      (value CD74HC595SM96)
      (footprint SamacSys_Parts:SOP65P780X200-16N)
      (datasheet http://www.ti.com/lit/gpn/cd74hc595)
      (fields
        (field (name Description) "8-Bit Shift Registers With 3-State Output Registers")
        (field (name Height) 2)
        (field (name Manufacturer_Name) "Texas Instruments")
        (field (name Manufacturer_Part_Number) CD74HC595SM96)
        (field (name "Mouser Part Number") 595-CD74HC595SM96)
        (field (name "Mouser Price/Stock") https://www.mouser.co.uk/ProductDetail/Texas-Instruments/CD74HC595SM96?qs=xFfolx0DHx2p5mnNMxoAmg%3D%3D))
      (libsource (lib SamacSys_Parts) (part CD74HC595SM96) (description "8-Bit Shift Registers With 3-State Output Registers"))
      (sheetpath (names /) (tstamps /))
      (tstamp 61E23E61))
    (comp (ref R55)
      (value RCWE1206R510FKEA)
      (footprint SamacSys_Parts:RESC3216X71N)
      (datasheet http://componentsearchengine.com/Datasheets/1/RCWE1206R510FKEA.pdf)
      (fields
        (field (name Description) "RESISTOR, 1206 0.51 Ohm +/-1% 0.5 W")
        (field (name Manufacturer_Name) Vishay)
        (field (name Manufacturer_Part_Number) RCWE1206R510FKEA)
        (field (name "Mouser Part Number") 71-RCWE1206R510FKEA)
        (field (name "Mouser Price/Stock") https://www.mouser.co.uk/ProductDetail/Vishay-Dale/RCWE1206R510FKEA?qs=21kOjx9Kl3H%252BmbibNGqNfg%3D%3D))
      (libsource (lib SamacSys_Parts) (part RCWE1206R510FKEA) (description "RESISTOR, 1206 0.51 Ohm +/-1% 0.5 W"))
      (sheetpath (names /) (tstamps /))
      (tstamp 61E23E79))
    (comp (ref R54)
      (value RCWE1206R510FKEA)
      (footprint SamacSys_Parts:RESC3216X71N)
      (datasheet http://componentsearchengine.com/Datasheets/1/RCWE1206R510FKEA.pdf)
      (fields
        (field (name Description) "RESISTOR, 1206 0.51 Ohm +/-1% 0.5 W")
        (field (name Manufacturer_Name) Vishay)
        (field (name Manufacturer_Part_Number) RCWE1206R510FKEA)
        (field (name "Mouser Part Number") 71-RCWE1206R510FKEA)
        (field (name "Mouser Price/Stock") https://www.mouser.co.uk/ProductDetail/Vishay-Dale/RCWE1206R510FKEA?qs=21kOjx9Kl3H%252BmbibNGqNfg%3D%3D))
      (libsource (lib SamacSys_Parts) (part RCWE1206R510FKEA) (description "RESISTOR, 1206 0.51 Ohm +/-1% 0.5 W"))
      (sheetpath (names /) (tstamps /))
      (tstamp 61E23E91))
    (comp (ref RT89)
      (value NTCLE350E4212JMB0)
      (footprint SamacSys_Parts:NTCLE350E4103FHB0)
      (datasheet https://www.vishay.com/docs/29218/ntcle350e4.pdf)
      (fields
        (field (name Description) "NTC (Negative Temperature Coefficient) Thermistors R 2.1Kohm 5% B 3435K 1%")
        (field (name Height) 7)
        (field (name Manufacturer_Name) Vishay)
        (field (name Manufacturer_Part_Number) NTCLE350E4212JMB0)
        (field (name "Mouser Part Number") 594-NTCLE350E4212JMB)
        (field (name "Mouser Price/Stock") https://www.mouser.co.uk/ProductDetail/Vishay-BC-Components/NTCLE350E4212JMB0/?qs=sPbYRqrBIVk%2FUkNRMKVJug%3D%3D))
      (libsource (lib SamacSys_Parts) (part NTCLE350E4212JMB0) (description "NTC (Negative Temperature Coefficient) Thermistors R 2.1Kohm 5% B 3435K 1%"))
      (sheetpath (names /) (tstamps /))
      (tstamp 61E23EA2))
    (comp (ref R56)
      (value RCWE1206R510FKEA)
      (footprint SamacSys_Parts:RESC3216X71N)
      (datasheet http://componentsearchengine.com/Datasheets/1/RCWE1206R510FKEA.pdf)
      (fields
        (field (name Description) "RESISTOR, 1206 0.51 Ohm +/-1% 0.5 W")
        (field (name Manufacturer_Name) Vishay)
        (field (name Manufacturer_Part_Number) RCWE1206R510FKEA)
        (field (name "Mouser Part Number") 71-RCWE1206R510FKEA)
        (field (name "Mouser Price/Stock") https://www.mouser.co.uk/ProductDetail/Vishay-Dale/RCWE1206R510FKEA?qs=21kOjx9Kl3H%252BmbibNGqNfg%3D%3D))
      (libsource (lib SamacSys_Parts) (part RCWE1206R510FKEA) (description "RESISTOR, 1206 0.51 Ohm +/-1% 0.5 W"))
      (sheetpath (names /) (tstamps /))
      (tstamp 61E23EAE))
    (comp (ref RT90)
      (value NTCLE350E4212JMB0)
      (footprint SamacSys_Parts:NTCLE350E4103FHB0)
      (datasheet https://www.vishay.com/docs/29218/ntcle350e4.pdf)
      (fields
        (field (name Description) "NTC (Negative Temperature Coefficient) Thermistors R 2.1Kohm 5% B 3435K 1%")
        (field (name Height) 7)
        (field (name Manufacturer_Name) Vishay)
        (field (name Manufacturer_Part_Number) NTCLE350E4212JMB0)
        (field (name "Mouser Part Number") 594-NTCLE350E4212JMB)
        (field (name "Mouser Price/Stock") https://www.mouser.co.uk/ProductDetail/Vishay-BC-Components/NTCLE350E4212JMB0/?qs=sPbYRqrBIVk%2FUkNRMKVJug%3D%3D))
      (libsource (lib SamacSys_Parts) (part NTCLE350E4212JMB0) (description "NTC (Negative Temperature Coefficient) Thermistors R 2.1Kohm 5% B 3435K 1%"))
      (sheetpath (names /) (tstamps /))
      (tstamp 61E23EC0))
    (comp (ref Q56)
      (value CSD17484F4T)
      (footprint SamacSys_Parts:SOT95P230X110-3N)
      (datasheet http://www.ti.com/lit/ds/symlink/csd17484f4.pdf)
      (fields
        (field (name Description) "30V, N ch NexFET MOSFET, single LGA 1.0x0.6mm, 128mOhm")
        (field (name Height) 0.22)
        (field (name Manufacturer_Name) "Texas Instruments")
        (field (name Manufacturer_Part_Number) CSD17484F4T)
        (field (name "Mouser Part Number") 595-CSD17484F4T)
        (field (name "Mouser Price/Stock") https://www.mouser.co.uk/ProductDetail/Texas-Instruments/CSD17484F4T?qs=GURawfaeGuBFM5irVubO8w%3D%3D))
      (libsource (lib SamacSys_Parts) (part CSD17484F4T) (description "30V, N ch NexFET MOSFET, single LGA 1.0x0.6mm, 128mOhm"))
      (sheetpath (names /) (tstamps /))
      (tstamp 61E23EDE))
    (comp (ref RT91)
      (value NTCLE350E4212JMB0)
      (footprint SamacSys_Parts:NTCLE350E4103FHB0)
      (datasheet https://www.vishay.com/docs/29218/ntcle350e4.pdf)
      (fields
        (field (name Description) "NTC (Negative Temperature Coefficient) Thermistors R 2.1Kohm 5% B 3435K 1%")
        (field (name Height) 7)
        (field (name Manufacturer_Name) Vishay)
        (field (name Manufacturer_Part_Number) NTCLE350E4212JMB0)
        (field (name "Mouser Part Number") 594-NTCLE350E4212JMB)
        (field (name "Mouser Price/Stock") https://www.mouser.co.uk/ProductDetail/Vishay-BC-Components/NTCLE350E4212JMB0/?qs=sPbYRqrBIVk%2FUkNRMKVJug%3D%3D))
      (libsource (lib SamacSys_Parts) (part NTCLE350E4212JMB0) (description "NTC (Negative Temperature Coefficient) Thermistors R 2.1Kohm 5% B 3435K 1%"))
      (sheetpath (names /) (tstamps /))
      (tstamp 61E23EEA))
    (comp (ref R57)
      (value RCWE1206R510FKEA)
      (footprint SamacSys_Parts:RESC3216X71N)
      (datasheet http://componentsearchengine.com/Datasheets/1/RCWE1206R510FKEA.pdf)
      (fields
        (field (name Description) "RESISTOR, 1206 0.51 Ohm +/-1% 0.5 W")
        (field (name Manufacturer_Name) Vishay)
        (field (name Manufacturer_Part_Number) RCWE1206R510FKEA)
        (field (name "Mouser Part Number") 71-RCWE1206R510FKEA)
        (field (name "Mouser Price/Stock") https://www.mouser.co.uk/ProductDetail/Vishay-Dale/RCWE1206R510FKEA?qs=21kOjx9Kl3H%252BmbibNGqNfg%3D%3D))
      (libsource (lib SamacSys_Parts) (part RCWE1206R510FKEA) (description "RESISTOR, 1206 0.51 Ohm +/-1% 0.5 W"))
      (sheetpath (names /) (tstamps /))
      (tstamp 61E23EF6))
    (comp (ref RT92)
      (value NTCLE350E4212JMB0)
      (footprint SamacSys_Parts:NTCLE350E4103FHB0)
      (datasheet https://www.vishay.com/docs/29218/ntcle350e4.pdf)
      (fields
        (field (name Description) "NTC (Negative Temperature Coefficient) Thermistors R 2.1Kohm 5% B 3435K 1%")
        (field (name Height) 7)
        (field (name Manufacturer_Name) Vishay)
        (field (name Manufacturer_Part_Number) NTCLE350E4212JMB0)
        (field (name "Mouser Part Number") 594-NTCLE350E4212JMB)
        (field (name "Mouser Price/Stock") https://www.mouser.co.uk/ProductDetail/Vishay-BC-Components/NTCLE350E4212JMB0/?qs=sPbYRqrBIVk%2FUkNRMKVJug%3D%3D))
      (libsource (lib SamacSys_Parts) (part NTCLE350E4212JMB0) (description "NTC (Negative Temperature Coefficient) Thermistors R 2.1Kohm 5% B 3435K 1%"))
      (sheetpath (names /) (tstamps /))
      (tstamp 61E23F08))
    (comp (ref Q57)
      (value CSD17484F4T)
      (footprint SamacSys_Parts:SOT95P230X110-3N)
      (datasheet http://www.ti.com/lit/ds/symlink/csd17484f4.pdf)
      (fields
        (field (name Description) "30V, N ch NexFET MOSFET, single LGA 1.0x0.6mm, 128mOhm")
        (field (name Height) 0.22)
        (field (name Manufacturer_Name) "Texas Instruments")
        (field (name Manufacturer_Part_Number) CSD17484F4T)
        (field (name "Mouser Part Number") 595-CSD17484F4T)
        (field (name "Mouser Price/Stock") https://www.mouser.co.uk/ProductDetail/Texas-Instruments/CSD17484F4T?qs=GURawfaeGuBFM5irVubO8w%3D%3D))
      (libsource (lib SamacSys_Parts) (part CSD17484F4T) (description "30V, N ch NexFET MOSFET, single LGA 1.0x0.6mm, 128mOhm"))
      (sheetpath (names /) (tstamps /))
      (tstamp 61E23F26))
    (comp (ref RT93)
      (value NTCLE350E4212JMB0)
      (footprint SamacSys_Parts:NTCLE350E4103FHB0)
      (datasheet https://www.vishay.com/docs/29218/ntcle350e4.pdf)
      (fields
        (field (name Description) "NTC (Negative Temperature Coefficient) Thermistors R 2.1Kohm 5% B 3435K 1%")
        (field (name Height) 7)
        (field (name Manufacturer_Name) Vishay)
        (field (name Manufacturer_Part_Number) NTCLE350E4212JMB0)
        (field (name "Mouser Part Number") 594-NTCLE350E4212JMB)
        (field (name "Mouser Price/Stock") https://www.mouser.co.uk/ProductDetail/Vishay-BC-Components/NTCLE350E4212JMB0/?qs=sPbYRqrBIVk%2FUkNRMKVJug%3D%3D))
      (libsource (lib SamacSys_Parts) (part NTCLE350E4212JMB0) (description "NTC (Negative Temperature Coefficient) Thermistors R 2.1Kohm 5% B 3435K 1%"))
      (sheetpath (names /) (tstamps /))
      (tstamp 61E23F32))
    (comp (ref RT94)
      (value NTCLE350E4212JMB0)
      (footprint SamacSys_Parts:NTCLE350E4103FHB0)
      (datasheet https://www.vishay.com/docs/29218/ntcle350e4.pdf)
      (fields
        (field (name Description) "NTC (Negative Temperature Coefficient) Thermistors R 2.1Kohm 5% B 3435K 1%")
        (field (name Height) 7)
        (field (name Manufacturer_Name) Vishay)
        (field (name Manufacturer_Part_Number) NTCLE350E4212JMB0)
        (field (name "Mouser Part Number") 594-NTCLE350E4212JMB)
        (field (name "Mouser Price/Stock") https://www.mouser.co.uk/ProductDetail/Vishay-BC-Components/NTCLE350E4212JMB0/?qs=sPbYRqrBIVk%2FUkNRMKVJug%3D%3D))
      (libsource (lib SamacSys_Parts) (part NTCLE350E4212JMB0) (description "NTC (Negative Temperature Coefficient) Thermistors R 2.1Kohm 5% B 3435K 1%"))
      (sheetpath (names /) (tstamps /))
      (tstamp 61E23F3E))
    (comp (ref Q58)
      (value CSD17484F4T)
      (footprint SamacSys_Parts:SOT95P230X110-3N)
      (datasheet http://www.ti.com/lit/ds/symlink/csd17484f4.pdf)
      (fields
        (field (name Description) "30V, N ch NexFET MOSFET, single LGA 1.0x0.6mm, 128mOhm")
        (field (name Height) 0.22)
        (field (name Manufacturer_Name) "Texas Instruments")
        (field (name Manufacturer_Part_Number) CSD17484F4T)
        (field (name "Mouser Part Number") 595-CSD17484F4T)
        (field (name "Mouser Price/Stock") https://www.mouser.co.uk/ProductDetail/Texas-Instruments/CSD17484F4T?qs=GURawfaeGuBFM5irVubO8w%3D%3D))
      (libsource (lib SamacSys_Parts) (part CSD17484F4T) (description "30V, N ch NexFET MOSFET, single LGA 1.0x0.6mm, 128mOhm"))
      (sheetpath (names /) (tstamps /))
      (tstamp 61E23F56))
    (comp (ref RT96)
      (value NTCLE350E4212JMB0)
      (footprint SamacSys_Parts:NTCLE350E4103FHB0)
      (datasheet https://www.vishay.com/docs/29218/ntcle350e4.pdf)
      (fields
        (field (name Description) "NTC (Negative Temperature Coefficient) Thermistors R 2.1Kohm 5% B 3435K 1%")
        (field (name Height) 7)
        (field (name Manufacturer_Name) Vishay)
        (field (name Manufacturer_Part_Number) NTCLE350E4212JMB0)
        (field (name "Mouser Part Number") 594-NTCLE350E4212JMB)
        (field (name "Mouser Price/Stock") https://www.mouser.co.uk/ProductDetail/Vishay-BC-Components/NTCLE350E4212JMB0/?qs=sPbYRqrBIVk%2FUkNRMKVJug%3D%3D))
      (libsource (lib SamacSys_Parts) (part NTCLE350E4212JMB0) (description "NTC (Negative Temperature Coefficient) Thermistors R 2.1Kohm 5% B 3435K 1%"))
      (sheetpath (names /) (tstamps /))
      (tstamp 61E23F62))
    (comp (ref Q59)
      (value CSD17484F4T)
      (footprint SamacSys_Parts:SOT95P230X110-3N)
      (datasheet http://www.ti.com/lit/ds/symlink/csd17484f4.pdf)
      (fields
        (field (name Description) "30V, N ch NexFET MOSFET, single LGA 1.0x0.6mm, 128mOhm")
        (field (name Height) 0.22)
        (field (name Manufacturer_Name) "Texas Instruments")
        (field (name Manufacturer_Part_Number) CSD17484F4T)
        (field (name "Mouser Part Number") 595-CSD17484F4T)
        (field (name "Mouser Price/Stock") https://www.mouser.co.uk/ProductDetail/Texas-Instruments/CSD17484F4T?qs=GURawfaeGuBFM5irVubO8w%3D%3D))
      (libsource (lib SamacSys_Parts) (part CSD17484F4T) (description "30V, N ch NexFET MOSFET, single LGA 1.0x0.6mm, 128mOhm"))
      (sheetpath (names /) (tstamps /))
      (tstamp 61E23F7A))
    (comp (ref R59)
      (value RCWE1206R510FKEA)
      (footprint SamacSys_Parts:RESC3216X71N)
      (datasheet http://componentsearchengine.com/Datasheets/1/RCWE1206R510FKEA.pdf)
      (fields
        (field (name Description) "RESISTOR, 1206 0.51 Ohm +/-1% 0.5 W")
        (field (name Manufacturer_Name) Vishay)
        (field (name Manufacturer_Part_Number) RCWE1206R510FKEA)
        (field (name "Mouser Part Number") 71-RCWE1206R510FKEA)
        (field (name "Mouser Price/Stock") https://www.mouser.co.uk/ProductDetail/Vishay-Dale/RCWE1206R510FKEA?qs=21kOjx9Kl3H%252BmbibNGqNfg%3D%3D))
      (libsource (lib SamacSys_Parts) (part RCWE1206R510FKEA) (description "RESISTOR, 1206 0.51 Ohm +/-1% 0.5 W"))
      (sheetpath (names /) (tstamps /))
      (tstamp 61E23F92))
    (comp (ref R58)
      (value RCWE1206R510FKEA)
      (footprint SamacSys_Parts:RESC3216X71N)
      (datasheet http://componentsearchengine.com/Datasheets/1/RCWE1206R510FKEA.pdf)
      (fields
        (field (name Description) "RESISTOR, 1206 0.51 Ohm +/-1% 0.5 W")
        (field (name Manufacturer_Name) Vishay)
        (field (name Manufacturer_Part_Number) RCWE1206R510FKEA)
        (field (name "Mouser Part Number") 71-RCWE1206R510FKEA)
        (field (name "Mouser Price/Stock") https://www.mouser.co.uk/ProductDetail/Vishay-Dale/RCWE1206R510FKEA?qs=21kOjx9Kl3H%252BmbibNGqNfg%3D%3D))
      (libsource (lib SamacSys_Parts) (part RCWE1206R510FKEA) (description "RESISTOR, 1206 0.51 Ohm +/-1% 0.5 W"))
      (sheetpath (names /) (tstamps /))
      (tstamp 61E23FAA))
    (comp (ref RT95)
      (value NTCLE350E4212JMB0)
      (footprint SamacSys_Parts:NTCLE350E4103FHB0)
      (datasheet https://www.vishay.com/docs/29218/ntcle350e4.pdf)
      (fields
        (field (name Description) "NTC (Negative Temperature Coefficient) Thermistors R 2.1Kohm 5% B 3435K 1%")
        (field (name Height) 7)
        (field (name Manufacturer_Name) Vishay)
        (field (name Manufacturer_Part_Number) NTCLE350E4212JMB0)
        (field (name "Mouser Part Number") 594-NTCLE350E4212JMB)
        (field (name "Mouser Price/Stock") https://www.mouser.co.uk/ProductDetail/Vishay-BC-Components/NTCLE350E4212JMB0/?qs=sPbYRqrBIVk%2FUkNRMKVJug%3D%3D))
      (libsource (lib SamacSys_Parts) (part NTCLE350E4212JMB0) (description "NTC (Negative Temperature Coefficient) Thermistors R 2.1Kohm 5% B 3435K 1%"))
      (sheetpath (names /) (tstamps /))
      (tstamp 61E23FBC))
    (comp (ref Q52)
      (value CSD17484F4T)
      (footprint SamacSys_Parts:SOT95P230X110-3N)
      (datasheet http://www.ti.com/lit/ds/symlink/csd17484f4.pdf)
      (fields
        (field (name Description) "30V, N ch NexFET MOSFET, single LGA 1.0x0.6mm, 128mOhm")
        (field (name Height) 0.22)
        (field (name Manufacturer_Name) "Texas Instruments")
        (field (name Manufacturer_Part_Number) CSD17484F4T)
        (field (name "Mouser Part Number") 595-CSD17484F4T)
        (field (name "Mouser Price/Stock") https://www.mouser.co.uk/ProductDetail/Texas-Instruments/CSD17484F4T?qs=GURawfaeGuBFM5irVubO8w%3D%3D))
      (libsource (lib SamacSys_Parts) (part CSD17484F4T) (description "30V, N ch NexFET MOSFET, single LGA 1.0x0.6mm, 128mOhm"))
      (sheetpath (names /) (tstamps /))
      (tstamp 61E23FD8))
    (comp (ref RT82)
      (value NTCLE350E4212JMB0)
      (footprint SamacSys_Parts:NTCLE350E4103FHB0)
      (datasheet https://www.vishay.com/docs/29218/ntcle350e4.pdf)
      (fields
        (field (name Description) "NTC (Negative Temperature Coefficient) Thermistors R 2.1Kohm 5% B 3435K 1%")
        (field (name Height) 7)
        (field (name Manufacturer_Name) Vishay)
        (field (name Manufacturer_Part_Number) NTCLE350E4212JMB0)
        (field (name "Mouser Part Number") 594-NTCLE350E4212JMB)
        (field (name "Mouser Price/Stock") https://www.mouser.co.uk/ProductDetail/Vishay-BC-Components/NTCLE350E4212JMB0/?qs=sPbYRqrBIVk%2FUkNRMKVJug%3D%3D))
      (libsource (lib SamacSys_Parts) (part NTCLE350E4212JMB0) (description "NTC (Negative Temperature Coefficient) Thermistors R 2.1Kohm 5% B 3435K 1%"))
      (sheetpath (names /) (tstamps /))
      (tstamp 61E23FE4))
    (comp (ref RT97)
      (value NTCLE350E4212JMB0)
      (footprint SamacSys_Parts:NTCLE350E4103FHB0)
      (datasheet https://www.vishay.com/docs/29218/ntcle350e4.pdf)
      (fields
        (field (name Description) "NTC (Negative Temperature Coefficient) Thermistors R 2.1Kohm 5% B 3435K 1%")
        (field (name Height) 7)
        (field (name Manufacturer_Name) Vishay)
        (field (name Manufacturer_Part_Number) NTCLE350E4212JMB0)
        (field (name "Mouser Part Number") 594-NTCLE350E4212JMB)
        (field (name "Mouser Price/Stock") https://www.mouser.co.uk/ProductDetail/Vishay-BC-Components/NTCLE350E4212JMB0/?qs=sPbYRqrBIVk%2FUkNRMKVJug%3D%3D))
      (libsource (lib SamacSys_Parts) (part NTCLE350E4212JMB0) (description "NTC (Negative Temperature Coefficient) Thermistors R 2.1Kohm 5% B 3435K 1%"))
      (sheetpath (names /) (tstamps /))
      (tstamp 61E2407A))
    (comp (ref R60)
      (value RCWE1206R510FKEA)
      (footprint SamacSys_Parts:RESC3216X71N)
      (datasheet http://componentsearchengine.com/Datasheets/1/RCWE1206R510FKEA.pdf)
      (fields
        (field (name Description) "RESISTOR, 1206 0.51 Ohm +/-1% 0.5 W")
        (field (name Manufacturer_Name) Vishay)
        (field (name Manufacturer_Part_Number) RCWE1206R510FKEA)
        (field (name "Mouser Part Number") 71-RCWE1206R510FKEA)
        (field (name "Mouser Price/Stock") https://www.mouser.co.uk/ProductDetail/Vishay-Dale/RCWE1206R510FKEA?qs=21kOjx9Kl3H%252BmbibNGqNfg%3D%3D))
      (libsource (lib SamacSys_Parts) (part RCWE1206R510FKEA) (description "RESISTOR, 1206 0.51 Ohm +/-1% 0.5 W"))
      (sheetpath (names /) (tstamps /))
      (tstamp 61E24086))
    (comp (ref RT99)
      (value NTCLE350E4212JMB0)
      (footprint SamacSys_Parts:NTCLE350E4103FHB0)
      (datasheet https://www.vishay.com/docs/29218/ntcle350e4.pdf)
      (fields
        (field (name Description) "NTC (Negative Temperature Coefficient) Thermistors R 2.1Kohm 5% B 3435K 1%")
        (field (name Height) 7)
        (field (name Manufacturer_Name) Vishay)
        (field (name Manufacturer_Part_Number) NTCLE350E4212JMB0)
        (field (name "Mouser Part Number") 594-NTCLE350E4212JMB)
        (field (name "Mouser Price/Stock") https://www.mouser.co.uk/ProductDetail/Vishay-BC-Components/NTCLE350E4212JMB0/?qs=sPbYRqrBIVk%2FUkNRMKVJug%3D%3D))
      (libsource (lib SamacSys_Parts) (part NTCLE350E4212JMB0) (description "NTC (Negative Temperature Coefficient) Thermistors R 2.1Kohm 5% B 3435K 1%"))
      (sheetpath (names /) (tstamps /))
      (tstamp 61E240AA))
    (comp (ref R61)
      (value RCWE1206R510FKEA)
      (footprint SamacSys_Parts:RESC3216X71N)
      (datasheet http://componentsearchengine.com/Datasheets/1/RCWE1206R510FKEA.pdf)
      (fields
        (field (name Description) "RESISTOR, 1206 0.51 Ohm +/-1% 0.5 W")
        (field (name Manufacturer_Name) Vishay)
        (field (name Manufacturer_Part_Number) RCWE1206R510FKEA)
        (field (name "Mouser Part Number") 71-RCWE1206R510FKEA)
        (field (name "Mouser Price/Stock") https://www.mouser.co.uk/ProductDetail/Vishay-Dale/RCWE1206R510FKEA?qs=21kOjx9Kl3H%252BmbibNGqNfg%3D%3D))
      (libsource (lib SamacSys_Parts) (part RCWE1206R510FKEA) (description "RESISTOR, 1206 0.51 Ohm +/-1% 0.5 W"))
      (sheetpath (names /) (tstamps /))
      (tstamp 61E240B6))
    (comp (ref RT100)
      (value NTCLE350E4212JMB0)
      (footprint SamacSys_Parts:NTCLE350E4103FHB0)
      (datasheet https://www.vishay.com/docs/29218/ntcle350e4.pdf)
      (fields
        (field (name Description) "NTC (Negative Temperature Coefficient) Thermistors R 2.1Kohm 5% B 3435K 1%")
        (field (name Height) 7)
        (field (name Manufacturer_Name) Vishay)
        (field (name Manufacturer_Part_Number) NTCLE350E4212JMB0)
        (field (name "Mouser Part Number") 594-NTCLE350E4212JMB)
        (field (name "Mouser Price/Stock") https://www.mouser.co.uk/ProductDetail/Vishay-BC-Components/NTCLE350E4212JMB0/?qs=sPbYRqrBIVk%2FUkNRMKVJug%3D%3D))
      (libsource (lib SamacSys_Parts) (part NTCLE350E4212JMB0) (description "NTC (Negative Temperature Coefficient) Thermistors R 2.1Kohm 5% B 3435K 1%"))
      (sheetpath (names /) (tstamps /))
      (tstamp 61E240C8))
    (comp (ref Q61)
      (value CSD17484F4T)
      (footprint SamacSys_Parts:SOT95P230X110-3N)
      (datasheet http://www.ti.com/lit/ds/symlink/csd17484f4.pdf)
      (fields
        (field (name Description) "30V, N ch NexFET MOSFET, single LGA 1.0x0.6mm, 128mOhm")
        (field (name Height) 0.22)
        (field (name Manufacturer_Name) "Texas Instruments")
        (field (name Manufacturer_Part_Number) CSD17484F4T)
        (field (name "Mouser Part Number") 595-CSD17484F4T)
        (field (name "Mouser Price/Stock") https://www.mouser.co.uk/ProductDetail/Texas-Instruments/CSD17484F4T?qs=GURawfaeGuBFM5irVubO8w%3D%3D))
      (libsource (lib SamacSys_Parts) (part CSD17484F4T) (description "30V, N ch NexFET MOSFET, single LGA 1.0x0.6mm, 128mOhm"))
      (sheetpath (names /) (tstamps /))
      (tstamp 61E240E6))
    (comp (ref RT101)
      (value NTCLE350E4212JMB0)
      (footprint SamacSys_Parts:NTCLE350E4103FHB0)
      (datasheet https://www.vishay.com/docs/29218/ntcle350e4.pdf)
      (fields
        (field (name Description) "NTC (Negative Temperature Coefficient) Thermistors R 2.1Kohm 5% B 3435K 1%")
        (field (name Height) 7)
        (field (name Manufacturer_Name) Vishay)
        (field (name Manufacturer_Part_Number) NTCLE350E4212JMB0)
        (field (name "Mouser Part Number") 594-NTCLE350E4212JMB)
        (field (name "Mouser Price/Stock") https://www.mouser.co.uk/ProductDetail/Vishay-BC-Components/NTCLE350E4212JMB0/?qs=sPbYRqrBIVk%2FUkNRMKVJug%3D%3D))
      (libsource (lib SamacSys_Parts) (part NTCLE350E4212JMB0) (description "NTC (Negative Temperature Coefficient) Thermistors R 2.1Kohm 5% B 3435K 1%"))
      (sheetpath (names /) (tstamps /))
      (tstamp 61E240F2))
    (comp (ref RT102)
      (value NTCLE350E4212JMB0)
      (footprint SamacSys_Parts:NTCLE350E4103FHB0)
      (datasheet https://www.vishay.com/docs/29218/ntcle350e4.pdf)
      (fields
        (field (name Description) "NTC (Negative Temperature Coefficient) Thermistors R 2.1Kohm 5% B 3435K 1%")
        (field (name Height) 7)
        (field (name Manufacturer_Name) Vishay)
        (field (name Manufacturer_Part_Number) NTCLE350E4212JMB0)
        (field (name "Mouser Part Number") 594-NTCLE350E4212JMB)
        (field (name "Mouser Price/Stock") https://www.mouser.co.uk/ProductDetail/Vishay-BC-Components/NTCLE350E4212JMB0/?qs=sPbYRqrBIVk%2FUkNRMKVJug%3D%3D))
      (libsource (lib SamacSys_Parts) (part NTCLE350E4212JMB0) (description "NTC (Negative Temperature Coefficient) Thermistors R 2.1Kohm 5% B 3435K 1%"))
      (sheetpath (names /) (tstamps /))
      (tstamp 61E240FE))
    (comp (ref Q62)
      (value CSD17484F4T)
      (footprint SamacSys_Parts:SOT95P230X110-3N)
      (datasheet http://www.ti.com/lit/ds/symlink/csd17484f4.pdf)
      (fields
        (field (name Description) "30V, N ch NexFET MOSFET, single LGA 1.0x0.6mm, 128mOhm")
        (field (name Height) 0.22)
        (field (name Manufacturer_Name) "Texas Instruments")
        (field (name Manufacturer_Part_Number) CSD17484F4T)
        (field (name "Mouser Part Number") 595-CSD17484F4T)
        (field (name "Mouser Price/Stock") https://www.mouser.co.uk/ProductDetail/Texas-Instruments/CSD17484F4T?qs=GURawfaeGuBFM5irVubO8w%3D%3D))
      (libsource (lib SamacSys_Parts) (part CSD17484F4T) (description "30V, N ch NexFET MOSFET, single LGA 1.0x0.6mm, 128mOhm"))
      (sheetpath (names /) (tstamps /))
      (tstamp 61E24116))
    (comp (ref RT103)
      (value NTCLE350E4212JMB0)
      (footprint SamacSys_Parts:NTCLE350E4103FHB0)
      (datasheet https://www.vishay.com/docs/29218/ntcle350e4.pdf)
      (fields
        (field (name Description) "NTC (Negative Temperature Coefficient) Thermistors R 2.1Kohm 5% B 3435K 1%")
        (field (name Height) 7)
        (field (name Manufacturer_Name) Vishay)
        (field (name Manufacturer_Part_Number) NTCLE350E4212JMB0)
        (field (name "Mouser Part Number") 594-NTCLE350E4212JMB)
        (field (name "Mouser Price/Stock") https://www.mouser.co.uk/ProductDetail/Vishay-BC-Components/NTCLE350E4212JMB0/?qs=sPbYRqrBIVk%2FUkNRMKVJug%3D%3D))
      (libsource (lib SamacSys_Parts) (part NTCLE350E4212JMB0) (description "NTC (Negative Temperature Coefficient) Thermistors R 2.1Kohm 5% B 3435K 1%"))
      (sheetpath (names /) (tstamps /))
      (tstamp 61E24122))
    (comp (ref RT104)
      (value NTCLE350E4212JMB0)
      (footprint SamacSys_Parts:NTCLE350E4103FHB0)
      (datasheet https://www.vishay.com/docs/29218/ntcle350e4.pdf)
      (fields
        (field (name Description) "NTC (Negative Temperature Coefficient) Thermistors R 2.1Kohm 5% B 3435K 1%")
        (field (name Height) 7)
        (field (name Manufacturer_Name) Vishay)
        (field (name Manufacturer_Part_Number) NTCLE350E4212JMB0)
        (field (name "Mouser Part Number") 594-NTCLE350E4212JMB)
        (field (name "Mouser Price/Stock") https://www.mouser.co.uk/ProductDetail/Vishay-BC-Components/NTCLE350E4212JMB0/?qs=sPbYRqrBIVk%2FUkNRMKVJug%3D%3D))
      (libsource (lib SamacSys_Parts) (part NTCLE350E4212JMB0) (description "NTC (Negative Temperature Coefficient) Thermistors R 2.1Kohm 5% B 3435K 1%"))
      (sheetpath (names /) (tstamps /))
      (tstamp 61E2412E))
    (comp (ref Q63)
      (value CSD17484F4T)
      (footprint SamacSys_Parts:SOT95P230X110-3N)
      (datasheet http://www.ti.com/lit/ds/symlink/csd17484f4.pdf)
      (fields
        (field (name Description) "30V, N ch NexFET MOSFET, single LGA 1.0x0.6mm, 128mOhm")
        (field (name Height) 0.22)
        (field (name Manufacturer_Name) "Texas Instruments")
        (field (name Manufacturer_Part_Number) CSD17484F4T)
        (field (name "Mouser Part Number") 595-CSD17484F4T)
        (field (name "Mouser Price/Stock") https://www.mouser.co.uk/ProductDetail/Texas-Instruments/CSD17484F4T?qs=GURawfaeGuBFM5irVubO8w%3D%3D))
      (libsource (lib SamacSys_Parts) (part CSD17484F4T) (description "30V, N ch NexFET MOSFET, single LGA 1.0x0.6mm, 128mOhm"))
      (sheetpath (names /) (tstamps /))
      (tstamp 61E24146))
    (comp (ref IC11)
      (value CD74HC595SM96)
      (footprint SamacSys_Parts:SOP65P780X200-16N)
      (datasheet http://www.ti.com/lit/gpn/cd74hc595)
      (fields
        (field (name Description) "8-Bit Shift Registers With 3-State Output Registers")
        (field (name Height) 2)
        (field (name Manufacturer_Name) "Texas Instruments")
        (field (name Manufacturer_Part_Number) CD74HC595SM96)
        (field (name "Mouser Part Number") 595-CD74HC595SM96)
        (field (name "Mouser Price/Stock") https://www.mouser.co.uk/ProductDetail/Texas-Instruments/CD74HC595SM96?qs=xFfolx0DHx2p5mnNMxoAmg%3D%3D))
      (libsource (lib SamacSys_Parts) (part CD74HC595SM96) (description "8-Bit Shift Registers With 3-State Output Registers"))
      (sheetpath (names /) (tstamps /))
      (tstamp 61E24152))
    (comp (ref R63)
      (value RCWE1206R510FKEA)
      (footprint SamacSys_Parts:RESC3216X71N)
      (datasheet http://componentsearchengine.com/Datasheets/1/RCWE1206R510FKEA.pdf)
      (fields
        (field (name Description) "RESISTOR, 1206 0.51 Ohm +/-1% 0.5 W")
        (field (name Manufacturer_Name) Vishay)
        (field (name Manufacturer_Part_Number) RCWE1206R510FKEA)
        (field (name "Mouser Part Number") 71-RCWE1206R510FKEA)
        (field (name "Mouser Price/Stock") https://www.mouser.co.uk/ProductDetail/Vishay-Dale/RCWE1206R510FKEA?qs=21kOjx9Kl3H%252BmbibNGqNfg%3D%3D))
      (libsource (lib SamacSys_Parts) (part RCWE1206R510FKEA) (description "RESISTOR, 1206 0.51 Ohm +/-1% 0.5 W"))
      (sheetpath (names /) (tstamps /))
      (tstamp 61E2416A))
    (comp (ref R62)
      (value RCWE1206R510FKEA)
      (footprint SamacSys_Parts:RESC3216X71N)
      (datasheet http://componentsearchengine.com/Datasheets/1/RCWE1206R510FKEA.pdf)
      (fields
        (field (name Description) "RESISTOR, 1206 0.51 Ohm +/-1% 0.5 W")
        (field (name Manufacturer_Name) Vishay)
        (field (name Manufacturer_Part_Number) RCWE1206R510FKEA)
        (field (name "Mouser Part Number") 71-RCWE1206R510FKEA)
        (field (name "Mouser Price/Stock") https://www.mouser.co.uk/ProductDetail/Vishay-Dale/RCWE1206R510FKEA?qs=21kOjx9Kl3H%252BmbibNGqNfg%3D%3D))
      (libsource (lib SamacSys_Parts) (part RCWE1206R510FKEA) (description "RESISTOR, 1206 0.51 Ohm +/-1% 0.5 W"))
      (sheetpath (names /) (tstamps /))
      (tstamp 61E24182))
    (comp (ref IC12)
      (value CD74HCT4067M)
      (footprint SamacSys_Parts:SOIC127P1030X265-24N)
      (datasheet http://www.ti.com/lit/gpn/cd74hct4067)
      (fields
        (field (name Description) "High-speed CMOS 16-channel analog multiplexer & demultiplexer with TTL inputs")
        (field (name Height) 2.65)
        (field (name Manufacturer_Name) "Texas Instruments")
        (field (name Manufacturer_Part_Number) CD74HCT4067M)
        (field (name "Mouser Part Number") 595-CD74HCT4067M)
        (field (name "Mouser Price/Stock") https://www.mouser.co.uk/ProductDetail/Texas-Instruments/CD74HCT4067M/?qs=vul0MlC%2Fa1fex%2F7NLRWpgQ%3D%3D))
      (libsource (lib SamacSys_Parts) (part CD74HCT4067M) (description "High-speed CMOS 16-channel analog multiplexer & demultiplexer with TTL inputs"))
      (sheetpath (names /) (tstamps /))
      (tstamp 61E24191))
    (comp (ref RT105)
      (value NTCLE350E4212JMB0)
      (footprint SamacSys_Parts:NTCLE350E4103FHB0)
      (datasheet https://www.vishay.com/docs/29218/ntcle350e4.pdf)
      (fields
        (field (name Description) "NTC (Negative Temperature Coefficient) Thermistors R 2.1Kohm 5% B 3435K 1%")
        (field (name Height) 7)
        (field (name Manufacturer_Name) Vishay)
        (field (name Manufacturer_Part_Number) NTCLE350E4212JMB0)
        (field (name "Mouser Part Number") 594-NTCLE350E4212JMB)
        (field (name "Mouser Price/Stock") https://www.mouser.co.uk/ProductDetail/Vishay-BC-Components/NTCLE350E4212JMB0/?qs=sPbYRqrBIVk%2FUkNRMKVJug%3D%3D))
      (libsource (lib SamacSys_Parts) (part NTCLE350E4212JMB0) (description "NTC (Negative Temperature Coefficient) Thermistors R 2.1Kohm 5% B 3435K 1%"))
      (sheetpath (names /) (tstamps /))
      (tstamp 61E241A0))
    (comp (ref R64)
      (value RCWE1206R510FKEA)
      (footprint SamacSys_Parts:RESC3216X71N)
      (datasheet http://componentsearchengine.com/Datasheets/1/RCWE1206R510FKEA.pdf)
      (fields
        (field (name Description) "RESISTOR, 1206 0.51 Ohm +/-1% 0.5 W")
        (field (name Manufacturer_Name) Vishay)
        (field (name Manufacturer_Part_Number) RCWE1206R510FKEA)
        (field (name "Mouser Part Number") 71-RCWE1206R510FKEA)
        (field (name "Mouser Price/Stock") https://www.mouser.co.uk/ProductDetail/Vishay-Dale/RCWE1206R510FKEA?qs=21kOjx9Kl3H%252BmbibNGqNfg%3D%3D))
      (libsource (lib SamacSys_Parts) (part RCWE1206R510FKEA) (description "RESISTOR, 1206 0.51 Ohm +/-1% 0.5 W"))
      (sheetpath (names /) (tstamps /))
      (tstamp 61E241AC))
    (comp (ref RT106)
      (value NTCLE350E4212JMB0)
      (footprint SamacSys_Parts:NTCLE350E4103FHB0)
      (datasheet https://www.vishay.com/docs/29218/ntcle350e4.pdf)
      (fields
        (field (name Description) "NTC (Negative Temperature Coefficient) Thermistors R 2.1Kohm 5% B 3435K 1%")
        (field (name Height) 7)
        (field (name Manufacturer_Name) Vishay)
        (field (name Manufacturer_Part_Number) NTCLE350E4212JMB0)
        (field (name "Mouser Part Number") 594-NTCLE350E4212JMB)
        (field (name "Mouser Price/Stock") https://www.mouser.co.uk/ProductDetail/Vishay-BC-Components/NTCLE350E4212JMB0/?qs=sPbYRqrBIVk%2FUkNRMKVJug%3D%3D))
      (libsource (lib SamacSys_Parts) (part NTCLE350E4212JMB0) (description "NTC (Negative Temperature Coefficient) Thermistors R 2.1Kohm 5% B 3435K 1%"))
      (sheetpath (names /) (tstamps /))
      (tstamp 61E241BE))
    (comp (ref Q64)
      (value CSD17484F4T)
      (footprint SamacSys_Parts:SOT95P230X110-3N)
      (datasheet http://www.ti.com/lit/ds/symlink/csd17484f4.pdf)
      (fields
        (field (name Description) "30V, N ch NexFET MOSFET, single LGA 1.0x0.6mm, 128mOhm")
        (field (name Height) 0.22)
        (field (name Manufacturer_Name) "Texas Instruments")
        (field (name Manufacturer_Part_Number) CSD17484F4T)
        (field (name "Mouser Part Number") 595-CSD17484F4T)
        (field (name "Mouser Price/Stock") https://www.mouser.co.uk/ProductDetail/Texas-Instruments/CSD17484F4T?qs=GURawfaeGuBFM5irVubO8w%3D%3D))
      (libsource (lib SamacSys_Parts) (part CSD17484F4T) (description "30V, N ch NexFET MOSFET, single LGA 1.0x0.6mm, 128mOhm"))
      (sheetpath (names /) (tstamps /))
      (tstamp 61E241DC))
    (comp (ref RT107)
      (value NTCLE350E4212JMB0)
      (footprint SamacSys_Parts:NTCLE350E4103FHB0)
      (datasheet https://www.vishay.com/docs/29218/ntcle350e4.pdf)
      (fields
        (field (name Description) "NTC (Negative Temperature Coefficient) Thermistors R 2.1Kohm 5% B 3435K 1%")
        (field (name Height) 7)
        (field (name Manufacturer_Name) Vishay)
        (field (name Manufacturer_Part_Number) NTCLE350E4212JMB0)
        (field (name "Mouser Part Number") 594-NTCLE350E4212JMB)
        (field (name "Mouser Price/Stock") https://www.mouser.co.uk/ProductDetail/Vishay-BC-Components/NTCLE350E4212JMB0/?qs=sPbYRqrBIVk%2FUkNRMKVJug%3D%3D))
      (libsource (lib SamacSys_Parts) (part NTCLE350E4212JMB0) (description "NTC (Negative Temperature Coefficient) Thermistors R 2.1Kohm 5% B 3435K 1%"))
      (sheetpath (names /) (tstamps /))
      (tstamp 61E241E8))
    (comp (ref R65)
      (value RCWE1206R510FKEA)
      (footprint SamacSys_Parts:RESC3216X71N)
      (datasheet http://componentsearchengine.com/Datasheets/1/RCWE1206R510FKEA.pdf)
      (fields
        (field (name Description) "RESISTOR, 1206 0.51 Ohm +/-1% 0.5 W")
        (field (name Manufacturer_Name) Vishay)
        (field (name Manufacturer_Part_Number) RCWE1206R510FKEA)
        (field (name "Mouser Part Number") 71-RCWE1206R510FKEA)
        (field (name "Mouser Price/Stock") https://www.mouser.co.uk/ProductDetail/Vishay-Dale/RCWE1206R510FKEA?qs=21kOjx9Kl3H%252BmbibNGqNfg%3D%3D))
      (libsource (lib SamacSys_Parts) (part RCWE1206R510FKEA) (description "RESISTOR, 1206 0.51 Ohm +/-1% 0.5 W"))
      (sheetpath (names /) (tstamps /))
      (tstamp 61E241F4))
    (comp (ref RT108)
      (value NTCLE350E4212JMB0)
      (footprint SamacSys_Parts:NTCLE350E4103FHB0)
      (datasheet https://www.vishay.com/docs/29218/ntcle350e4.pdf)
      (fields
        (field (name Description) "NTC (Negative Temperature Coefficient) Thermistors R 2.1Kohm 5% B 3435K 1%")
        (field (name Height) 7)
        (field (name Manufacturer_Name) Vishay)
        (field (name Manufacturer_Part_Number) NTCLE350E4212JMB0)
        (field (name "Mouser Part Number") 594-NTCLE350E4212JMB)
        (field (name "Mouser Price/Stock") https://www.mouser.co.uk/ProductDetail/Vishay-BC-Components/NTCLE350E4212JMB0/?qs=sPbYRqrBIVk%2FUkNRMKVJug%3D%3D))
      (libsource (lib SamacSys_Parts) (part NTCLE350E4212JMB0) (description "NTC (Negative Temperature Coefficient) Thermistors R 2.1Kohm 5% B 3435K 1%"))
      (sheetpath (names /) (tstamps /))
      (tstamp 61E24206))
    (comp (ref Q65)
      (value CSD17484F4T)
      (footprint SamacSys_Parts:SOT95P230X110-3N)
      (datasheet http://www.ti.com/lit/ds/symlink/csd17484f4.pdf)
      (fields
        (field (name Description) "30V, N ch NexFET MOSFET, single LGA 1.0x0.6mm, 128mOhm")
        (field (name Height) 0.22)
        (field (name Manufacturer_Name) "Texas Instruments")
        (field (name Manufacturer_Part_Number) CSD17484F4T)
        (field (name "Mouser Part Number") 595-CSD17484F4T)
        (field (name "Mouser Price/Stock") https://www.mouser.co.uk/ProductDetail/Texas-Instruments/CSD17484F4T?qs=GURawfaeGuBFM5irVubO8w%3D%3D))
      (libsource (lib SamacSys_Parts) (part CSD17484F4T) (description "30V, N ch NexFET MOSFET, single LGA 1.0x0.6mm, 128mOhm"))
      (sheetpath (names /) (tstamps /))
      (tstamp 61E24224))
    (comp (ref RT109)
      (value NTCLE350E4212JMB0)
      (footprint SamacSys_Parts:NTCLE350E4103FHB0)
      (datasheet https://www.vishay.com/docs/29218/ntcle350e4.pdf)
      (fields
        (field (name Description) "NTC (Negative Temperature Coefficient) Thermistors R 2.1Kohm 5% B 3435K 1%")
        (field (name Height) 7)
        (field (name Manufacturer_Name) Vishay)
        (field (name Manufacturer_Part_Number) NTCLE350E4212JMB0)
        (field (name "Mouser Part Number") 594-NTCLE350E4212JMB)
        (field (name "Mouser Price/Stock") https://www.mouser.co.uk/ProductDetail/Vishay-BC-Components/NTCLE350E4212JMB0/?qs=sPbYRqrBIVk%2FUkNRMKVJug%3D%3D))
      (libsource (lib SamacSys_Parts) (part NTCLE350E4212JMB0) (description "NTC (Negative Temperature Coefficient) Thermistors R 2.1Kohm 5% B 3435K 1%"))
      (sheetpath (names /) (tstamps /))
      (tstamp 61E24230))
    (comp (ref RT110)
      (value NTCLE350E4212JMB0)
      (footprint SamacSys_Parts:NTCLE350E4103FHB0)
      (datasheet https://www.vishay.com/docs/29218/ntcle350e4.pdf)
      (fields
        (field (name Description) "NTC (Negative Temperature Coefficient) Thermistors R 2.1Kohm 5% B 3435K 1%")
        (field (name Height) 7)
        (field (name Manufacturer_Name) Vishay)
        (field (name Manufacturer_Part_Number) NTCLE350E4212JMB0)
        (field (name "Mouser Part Number") 594-NTCLE350E4212JMB)
        (field (name "Mouser Price/Stock") https://www.mouser.co.uk/ProductDetail/Vishay-BC-Components/NTCLE350E4212JMB0/?qs=sPbYRqrBIVk%2FUkNRMKVJug%3D%3D))
      (libsource (lib SamacSys_Parts) (part NTCLE350E4212JMB0) (description "NTC (Negative Temperature Coefficient) Thermistors R 2.1Kohm 5% B 3435K 1%"))
      (sheetpath (names /) (tstamps /))
      (tstamp 61E2423C))
    (comp (ref Q66)
      (value CSD17484F4T)
      (footprint SamacSys_Parts:SOT95P230X110-3N)
      (datasheet http://www.ti.com/lit/ds/symlink/csd17484f4.pdf)
      (fields
        (field (name Description) "30V, N ch NexFET MOSFET, single LGA 1.0x0.6mm, 128mOhm")
        (field (name Height) 0.22)
        (field (name Manufacturer_Name) "Texas Instruments")
        (field (name Manufacturer_Part_Number) CSD17484F4T)
        (field (name "Mouser Part Number") 595-CSD17484F4T)
        (field (name "Mouser Price/Stock") https://www.mouser.co.uk/ProductDetail/Texas-Instruments/CSD17484F4T?qs=GURawfaeGuBFM5irVubO8w%3D%3D))
      (libsource (lib SamacSys_Parts) (part CSD17484F4T) (description "30V, N ch NexFET MOSFET, single LGA 1.0x0.6mm, 128mOhm"))
      (sheetpath (names /) (tstamps /))
      (tstamp 61E24254))
    (comp (ref RT112)
      (value NTCLE350E4212JMB0)
      (footprint SamacSys_Parts:NTCLE350E4103FHB0)
      (datasheet https://www.vishay.com/docs/29218/ntcle350e4.pdf)
      (fields
        (field (name Description) "NTC (Negative Temperature Coefficient) Thermistors R 2.1Kohm 5% B 3435K 1%")
        (field (name Height) 7)
        (field (name Manufacturer_Name) Vishay)
        (field (name Manufacturer_Part_Number) NTCLE350E4212JMB0)
        (field (name "Mouser Part Number") 594-NTCLE350E4212JMB)
        (field (name "Mouser Price/Stock") https://www.mouser.co.uk/ProductDetail/Vishay-BC-Components/NTCLE350E4212JMB0/?qs=sPbYRqrBIVk%2FUkNRMKVJug%3D%3D))
      (libsource (lib SamacSys_Parts) (part NTCLE350E4212JMB0) (description "NTC (Negative Temperature Coefficient) Thermistors R 2.1Kohm 5% B 3435K 1%"))
      (sheetpath (names /) (tstamps /))
      (tstamp 61E24260))
    (comp (ref Q67)
      (value CSD17484F4T)
      (footprint SamacSys_Parts:SOT95P230X110-3N)
      (datasheet http://www.ti.com/lit/ds/symlink/csd17484f4.pdf)
      (fields
        (field (name Description) "30V, N ch NexFET MOSFET, single LGA 1.0x0.6mm, 128mOhm")
        (field (name Height) 0.22)
        (field (name Manufacturer_Name) "Texas Instruments")
        (field (name Manufacturer_Part_Number) CSD17484F4T)
        (field (name "Mouser Part Number") 595-CSD17484F4T)
        (field (name "Mouser Price/Stock") https://www.mouser.co.uk/ProductDetail/Texas-Instruments/CSD17484F4T?qs=GURawfaeGuBFM5irVubO8w%3D%3D))
      (libsource (lib SamacSys_Parts) (part CSD17484F4T) (description "30V, N ch NexFET MOSFET, single LGA 1.0x0.6mm, 128mOhm"))
      (sheetpath (names /) (tstamps /))
      (tstamp 61E24278))
    (comp (ref R67)
      (value RCWE1206R510FKEA)
      (footprint SamacSys_Parts:RESC3216X71N)
      (datasheet http://componentsearchengine.com/Datasheets/1/RCWE1206R510FKEA.pdf)
      (fields
        (field (name Description) "RESISTOR, 1206 0.51 Ohm +/-1% 0.5 W")
        (field (name Manufacturer_Name) Vishay)
        (field (name Manufacturer_Part_Number) RCWE1206R510FKEA)
        (field (name "Mouser Part Number") 71-RCWE1206R510FKEA)
        (field (name "Mouser Price/Stock") https://www.mouser.co.uk/ProductDetail/Vishay-Dale/RCWE1206R510FKEA?qs=21kOjx9Kl3H%252BmbibNGqNfg%3D%3D))
      (libsource (lib SamacSys_Parts) (part RCWE1206R510FKEA) (description "RESISTOR, 1206 0.51 Ohm +/-1% 0.5 W"))
      (sheetpath (names /) (tstamps /))
      (tstamp 61E24290))
    (comp (ref R66)
      (value RCWE1206R510FKEA)
      (footprint SamacSys_Parts:RESC3216X71N)
      (datasheet http://componentsearchengine.com/Datasheets/1/RCWE1206R510FKEA.pdf)
      (fields
        (field (name Description) "RESISTOR, 1206 0.51 Ohm +/-1% 0.5 W")
        (field (name Manufacturer_Name) Vishay)
        (field (name Manufacturer_Part_Number) RCWE1206R510FKEA)
        (field (name "Mouser Part Number") 71-RCWE1206R510FKEA)
        (field (name "Mouser Price/Stock") https://www.mouser.co.uk/ProductDetail/Vishay-Dale/RCWE1206R510FKEA?qs=21kOjx9Kl3H%252BmbibNGqNfg%3D%3D))
      (libsource (lib SamacSys_Parts) (part RCWE1206R510FKEA) (description "RESISTOR, 1206 0.51 Ohm +/-1% 0.5 W"))
      (sheetpath (names /) (tstamps /))
      (tstamp 61E242A8))
    (comp (ref RT111)
      (value NTCLE350E4212JMB0)
      (footprint SamacSys_Parts:NTCLE350E4103FHB0)
      (datasheet https://www.vishay.com/docs/29218/ntcle350e4.pdf)
      (fields
        (field (name Description) "NTC (Negative Temperature Coefficient) Thermistors R 2.1Kohm 5% B 3435K 1%")
        (field (name Height) 7)
        (field (name Manufacturer_Name) Vishay)
        (field (name Manufacturer_Part_Number) NTCLE350E4212JMB0)
        (field (name "Mouser Part Number") 594-NTCLE350E4212JMB)
        (field (name "Mouser Price/Stock") https://www.mouser.co.uk/ProductDetail/Vishay-BC-Components/NTCLE350E4212JMB0/?qs=sPbYRqrBIVk%2FUkNRMKVJug%3D%3D))
      (libsource (lib SamacSys_Parts) (part NTCLE350E4212JMB0) (description "NTC (Negative Temperature Coefficient) Thermistors R 2.1Kohm 5% B 3435K 1%"))
      (sheetpath (names /) (tstamps /))
      (tstamp 61E242BA))
    (comp (ref Q60)
      (value CSD17484F4T)
      (footprint SamacSys_Parts:SOT95P230X110-3N)
      (datasheet http://www.ti.com/lit/ds/symlink/csd17484f4.pdf)
      (fields
        (field (name Description) "30V, N ch NexFET MOSFET, single LGA 1.0x0.6mm, 128mOhm")
        (field (name Height) 0.22)
        (field (name Manufacturer_Name) "Texas Instruments")
        (field (name Manufacturer_Part_Number) CSD17484F4T)
        (field (name "Mouser Part Number") 595-CSD17484F4T)
        (field (name "Mouser Price/Stock") https://www.mouser.co.uk/ProductDetail/Texas-Instruments/CSD17484F4T?qs=GURawfaeGuBFM5irVubO8w%3D%3D))
      (libsource (lib SamacSys_Parts) (part CSD17484F4T) (description "30V, N ch NexFET MOSFET, single LGA 1.0x0.6mm, 128mOhm"))
      (sheetpath (names /) (tstamps /))
      (tstamp 61E242E3))
    (comp (ref RT98)
      (value NTCLE350E4212JMB0)
      (footprint SamacSys_Parts:NTCLE350E4103FHB0)
      (datasheet https://www.vishay.com/docs/29218/ntcle350e4.pdf)
      (fields
        (field (name Description) "NTC (Negative Temperature Coefficient) Thermistors R 2.1Kohm 5% B 3435K 1%")
        (field (name Height) 7)
        (field (name Manufacturer_Name) Vishay)
        (field (name Manufacturer_Part_Number) NTCLE350E4212JMB0)
        (field (name "Mouser Part Number") 594-NTCLE350E4212JMB)
        (field (name "Mouser Price/Stock") https://www.mouser.co.uk/ProductDetail/Vishay-BC-Components/NTCLE350E4212JMB0/?qs=sPbYRqrBIVk%2FUkNRMKVJug%3D%3D))
      (libsource (lib SamacSys_Parts) (part NTCLE350E4212JMB0) (description "NTC (Negative Temperature Coefficient) Thermistors R 2.1Kohm 5% B 3435K 1%"))
      (sheetpath (names /) (tstamps /))
      (tstamp 61E242EF))
    (comp (ref RT113)
      (value NTCLE350E4212JMB0)
      (footprint SamacSys_Parts:NTCLE350E4103FHB0)
      (datasheet https://www.vishay.com/docs/29218/ntcle350e4.pdf)
      (fields
        (field (name Description) "NTC (Negative Temperature Coefficient) Thermistors R 2.1Kohm 5% B 3435K 1%")
        (field (name Height) 7)
        (field (name Manufacturer_Name) Vishay)
        (field (name Manufacturer_Part_Number) NTCLE350E4212JMB0)
        (field (name "Mouser Part Number") 594-NTCLE350E4212JMB)
        (field (name "Mouser Price/Stock") https://www.mouser.co.uk/ProductDetail/Vishay-BC-Components/NTCLE350E4212JMB0/?qs=sPbYRqrBIVk%2FUkNRMKVJug%3D%3D))
      (libsource (lib SamacSys_Parts) (part NTCLE350E4212JMB0) (description "NTC (Negative Temperature Coefficient) Thermistors R 2.1Kohm 5% B 3435K 1%"))
      (sheetpath (names /) (tstamps /))
      (tstamp 61E24325))
    (comp (ref R68)
      (value RCWE1206R510FKEA)
      (footprint SamacSys_Parts:RESC3216X71N)
      (datasheet http://componentsearchengine.com/Datasheets/1/RCWE1206R510FKEA.pdf)
      (fields
        (field (name Description) "RESISTOR, 1206 0.51 Ohm +/-1% 0.5 W")
        (field (name Manufacturer_Name) Vishay)
        (field (name Manufacturer_Part_Number) RCWE1206R510FKEA)
        (field (name "Mouser Part Number") 71-RCWE1206R510FKEA)
        (field (name "Mouser Price/Stock") https://www.mouser.co.uk/ProductDetail/Vishay-Dale/RCWE1206R510FKEA?qs=21kOjx9Kl3H%252BmbibNGqNfg%3D%3D))
      (libsource (lib SamacSys_Parts) (part RCWE1206R510FKEA) (description "RESISTOR, 1206 0.51 Ohm +/-1% 0.5 W"))
      (sheetpath (names /) (tstamps /))
      (tstamp 61E24331))
    (comp (ref RT115)
      (value NTCLE350E4212JMB0)
      (footprint SamacSys_Parts:NTCLE350E4103FHB0)
      (datasheet https://www.vishay.com/docs/29218/ntcle350e4.pdf)
      (fields
        (field (name Description) "NTC (Negative Temperature Coefficient) Thermistors R 2.1Kohm 5% B 3435K 1%")
        (field (name Height) 7)
        (field (name Manufacturer_Name) Vishay)
        (field (name Manufacturer_Part_Number) NTCLE350E4212JMB0)
        (field (name "Mouser Part Number") 594-NTCLE350E4212JMB)
        (field (name "Mouser Price/Stock") https://www.mouser.co.uk/ProductDetail/Vishay-BC-Components/NTCLE350E4212JMB0/?qs=sPbYRqrBIVk%2FUkNRMKVJug%3D%3D))
      (libsource (lib SamacSys_Parts) (part NTCLE350E4212JMB0) (description "NTC (Negative Temperature Coefficient) Thermistors R 2.1Kohm 5% B 3435K 1%"))
      (sheetpath (names /) (tstamps /))
      (tstamp 61E24355))
    (comp (ref R69)
      (value RCWE1206R510FKEA)
      (footprint SamacSys_Parts:RESC3216X71N)
      (datasheet http://componentsearchengine.com/Datasheets/1/RCWE1206R510FKEA.pdf)
      (fields
        (field (name Description) "RESISTOR, 1206 0.51 Ohm +/-1% 0.5 W")
        (field (name Manufacturer_Name) Vishay)
        (field (name Manufacturer_Part_Number) RCWE1206R510FKEA)
        (field (name "Mouser Part Number") 71-RCWE1206R510FKEA)
        (field (name "Mouser Price/Stock") https://www.mouser.co.uk/ProductDetail/Vishay-Dale/RCWE1206R510FKEA?qs=21kOjx9Kl3H%252BmbibNGqNfg%3D%3D))
      (libsource (lib SamacSys_Parts) (part RCWE1206R510FKEA) (description "RESISTOR, 1206 0.51 Ohm +/-1% 0.5 W"))
      (sheetpath (names /) (tstamps /))
      (tstamp 61E24361))
    (comp (ref RT116)
      (value NTCLE350E4212JMB0)
      (footprint SamacSys_Parts:NTCLE350E4103FHB0)
      (datasheet https://www.vishay.com/docs/29218/ntcle350e4.pdf)
      (fields
        (field (name Description) "NTC (Negative Temperature Coefficient) Thermistors R 2.1Kohm 5% B 3435K 1%")
        (field (name Height) 7)
        (field (name Manufacturer_Name) Vishay)
        (field (name Manufacturer_Part_Number) NTCLE350E4212JMB0)
        (field (name "Mouser Part Number") 594-NTCLE350E4212JMB)
        (field (name "Mouser Price/Stock") https://www.mouser.co.uk/ProductDetail/Vishay-BC-Components/NTCLE350E4212JMB0/?qs=sPbYRqrBIVk%2FUkNRMKVJug%3D%3D))
      (libsource (lib SamacSys_Parts) (part NTCLE350E4212JMB0) (description "NTC (Negative Temperature Coefficient) Thermistors R 2.1Kohm 5% B 3435K 1%"))
      (sheetpath (names /) (tstamps /))
      (tstamp 61E24373))
    (comp (ref Q69)
      (value CSD17484F4T)
      (footprint SamacSys_Parts:SOT95P230X110-3N)
      (datasheet http://www.ti.com/lit/ds/symlink/csd17484f4.pdf)
      (fields
        (field (name Description) "30V, N ch NexFET MOSFET, single LGA 1.0x0.6mm, 128mOhm")
        (field (name Height) 0.22)
        (field (name Manufacturer_Name) "Texas Instruments")
        (field (name Manufacturer_Part_Number) CSD17484F4T)
        (field (name "Mouser Part Number") 595-CSD17484F4T)
        (field (name "Mouser Price/Stock") https://www.mouser.co.uk/ProductDetail/Texas-Instruments/CSD17484F4T?qs=GURawfaeGuBFM5irVubO8w%3D%3D))
      (libsource (lib SamacSys_Parts) (part CSD17484F4T) (description "30V, N ch NexFET MOSFET, single LGA 1.0x0.6mm, 128mOhm"))
      (sheetpath (names /) (tstamps /))
      (tstamp 61E24391))
    (comp (ref RT117)
      (value NTCLE350E4212JMB0)
      (footprint SamacSys_Parts:NTCLE350E4103FHB0)
      (datasheet https://www.vishay.com/docs/29218/ntcle350e4.pdf)
      (fields
        (field (name Description) "NTC (Negative Temperature Coefficient) Thermistors R 2.1Kohm 5% B 3435K 1%")
        (field (name Height) 7)
        (field (name Manufacturer_Name) Vishay)
        (field (name Manufacturer_Part_Number) NTCLE350E4212JMB0)
        (field (name "Mouser Part Number") 594-NTCLE350E4212JMB)
        (field (name "Mouser Price/Stock") https://www.mouser.co.uk/ProductDetail/Vishay-BC-Components/NTCLE350E4212JMB0/?qs=sPbYRqrBIVk%2FUkNRMKVJug%3D%3D))
      (libsource (lib SamacSys_Parts) (part NTCLE350E4212JMB0) (description "NTC (Negative Temperature Coefficient) Thermistors R 2.1Kohm 5% B 3435K 1%"))
      (sheetpath (names /) (tstamps /))
      (tstamp 61E2439D))
    (comp (ref RT118)
      (value NTCLE350E4212JMB0)
      (footprint SamacSys_Parts:NTCLE350E4103FHB0)
      (datasheet https://www.vishay.com/docs/29218/ntcle350e4.pdf)
      (fields
        (field (name Description) "NTC (Negative Temperature Coefficient) Thermistors R 2.1Kohm 5% B 3435K 1%")
        (field (name Height) 7)
        (field (name Manufacturer_Name) Vishay)
        (field (name Manufacturer_Part_Number) NTCLE350E4212JMB0)
        (field (name "Mouser Part Number") 594-NTCLE350E4212JMB)
        (field (name "Mouser Price/Stock") https://www.mouser.co.uk/ProductDetail/Vishay-BC-Components/NTCLE350E4212JMB0/?qs=sPbYRqrBIVk%2FUkNRMKVJug%3D%3D))
      (libsource (lib SamacSys_Parts) (part NTCLE350E4212JMB0) (description "NTC (Negative Temperature Coefficient) Thermistors R 2.1Kohm 5% B 3435K 1%"))
      (sheetpath (names /) (tstamps /))
      (tstamp 61E243A9))
    (comp (ref Q70)
      (value CSD17484F4T)
      (footprint SamacSys_Parts:SOT95P230X110-3N)
      (datasheet http://www.ti.com/lit/ds/symlink/csd17484f4.pdf)
      (fields
        (field (name Description) "30V, N ch NexFET MOSFET, single LGA 1.0x0.6mm, 128mOhm")
        (field (name Height) 0.22)
        (field (name Manufacturer_Name) "Texas Instruments")
        (field (name Manufacturer_Part_Number) CSD17484F4T)
        (field (name "Mouser Part Number") 595-CSD17484F4T)
        (field (name "Mouser Price/Stock") https://www.mouser.co.uk/ProductDetail/Texas-Instruments/CSD17484F4T?qs=GURawfaeGuBFM5irVubO8w%3D%3D))
      (libsource (lib SamacSys_Parts) (part CSD17484F4T) (description "30V, N ch NexFET MOSFET, single LGA 1.0x0.6mm, 128mOhm"))
      (sheetpath (names /) (tstamps /))
      (tstamp 61E243C1))
    (comp (ref RT119)
      (value NTCLE350E4212JMB0)
      (footprint SamacSys_Parts:NTCLE350E4103FHB0)
      (datasheet https://www.vishay.com/docs/29218/ntcle350e4.pdf)
      (fields
        (field (name Description) "NTC (Negative Temperature Coefficient) Thermistors R 2.1Kohm 5% B 3435K 1%")
        (field (name Height) 7)
        (field (name Manufacturer_Name) Vishay)
        (field (name Manufacturer_Part_Number) NTCLE350E4212JMB0)
        (field (name "Mouser Part Number") 594-NTCLE350E4212JMB)
        (field (name "Mouser Price/Stock") https://www.mouser.co.uk/ProductDetail/Vishay-BC-Components/NTCLE350E4212JMB0/?qs=sPbYRqrBIVk%2FUkNRMKVJug%3D%3D))
      (libsource (lib SamacSys_Parts) (part NTCLE350E4212JMB0) (description "NTC (Negative Temperature Coefficient) Thermistors R 2.1Kohm 5% B 3435K 1%"))
      (sheetpath (names /) (tstamps /))
      (tstamp 61E243CD))
    (comp (ref RT120)
      (value NTCLE350E4212JMB0)
      (footprint SamacSys_Parts:NTCLE350E4103FHB0)
      (datasheet https://www.vishay.com/docs/29218/ntcle350e4.pdf)
      (fields
        (field (name Description) "NTC (Negative Temperature Coefficient) Thermistors R 2.1Kohm 5% B 3435K 1%")
        (field (name Height) 7)
        (field (name Manufacturer_Name) Vishay)
        (field (name Manufacturer_Part_Number) NTCLE350E4212JMB0)
        (field (name "Mouser Part Number") 594-NTCLE350E4212JMB)
        (field (name "Mouser Price/Stock") https://www.mouser.co.uk/ProductDetail/Vishay-BC-Components/NTCLE350E4212JMB0/?qs=sPbYRqrBIVk%2FUkNRMKVJug%3D%3D))
      (libsource (lib SamacSys_Parts) (part NTCLE350E4212JMB0) (description "NTC (Negative Temperature Coefficient) Thermistors R 2.1Kohm 5% B 3435K 1%"))
      (sheetpath (names /) (tstamps /))
      (tstamp 61E243D9))
    (comp (ref Q71)
      (value CSD17484F4T)
      (footprint SamacSys_Parts:SOT95P230X110-3N)
      (datasheet http://www.ti.com/lit/ds/symlink/csd17484f4.pdf)
      (fields
        (field (name Description) "30V, N ch NexFET MOSFET, single LGA 1.0x0.6mm, 128mOhm")
        (field (name Height) 0.22)
        (field (name Manufacturer_Name) "Texas Instruments")
        (field (name Manufacturer_Part_Number) CSD17484F4T)
        (field (name "Mouser Part Number") 595-CSD17484F4T)
        (field (name "Mouser Price/Stock") https://www.mouser.co.uk/ProductDetail/Texas-Instruments/CSD17484F4T?qs=GURawfaeGuBFM5irVubO8w%3D%3D))
      (libsource (lib SamacSys_Parts) (part CSD17484F4T) (description "30V, N ch NexFET MOSFET, single LGA 1.0x0.6mm, 128mOhm"))
      (sheetpath (names /) (tstamps /))
      (tstamp 61E243F1))
    (comp (ref IC13)
      (value CD74HC595SM96)
      (footprint SamacSys_Parts:SOP65P780X200-16N)
      (datasheet http://www.ti.com/lit/gpn/cd74hc595)
      (fields
        (field (name Description) "8-Bit Shift Registers With 3-State Output Registers")
        (field (name Height) 2)
        (field (name Manufacturer_Name) "Texas Instruments")
        (field (name Manufacturer_Part_Number) CD74HC595SM96)
        (field (name "Mouser Part Number") 595-CD74HC595SM96)
        (field (name "Mouser Price/Stock") https://www.mouser.co.uk/ProductDetail/Texas-Instruments/CD74HC595SM96?qs=xFfolx0DHx2p5mnNMxoAmg%3D%3D))
      (libsource (lib SamacSys_Parts) (part CD74HC595SM96) (description "8-Bit Shift Registers With 3-State Output Registers"))
      (sheetpath (names /) (tstamps /))
      (tstamp 61E243FD))
    (comp (ref R71)
      (value RCWE1206R510FKEA)
      (footprint SamacSys_Parts:RESC3216X71N)
      (datasheet http://componentsearchengine.com/Datasheets/1/RCWE1206R510FKEA.pdf)
      (fields
        (field (name Description) "RESISTOR, 1206 0.51 Ohm +/-1% 0.5 W")
        (field (name Manufacturer_Name) Vishay)
        (field (name Manufacturer_Part_Number) RCWE1206R510FKEA)
        (field (name "Mouser Part Number") 71-RCWE1206R510FKEA)
        (field (name "Mouser Price/Stock") https://www.mouser.co.uk/ProductDetail/Vishay-Dale/RCWE1206R510FKEA?qs=21kOjx9Kl3H%252BmbibNGqNfg%3D%3D))
      (libsource (lib SamacSys_Parts) (part RCWE1206R510FKEA) (description "RESISTOR, 1206 0.51 Ohm +/-1% 0.5 W"))
      (sheetpath (names /) (tstamps /))
      (tstamp 61E24415))
    (comp (ref R70)
      (value RCWE1206R510FKEA)
      (footprint SamacSys_Parts:RESC3216X71N)
      (datasheet http://componentsearchengine.com/Datasheets/1/RCWE1206R510FKEA.pdf)
      (fields
        (field (name Description) "RESISTOR, 1206 0.51 Ohm +/-1% 0.5 W")
        (field (name Manufacturer_Name) Vishay)
        (field (name Manufacturer_Part_Number) RCWE1206R510FKEA)
        (field (name "Mouser Part Number") 71-RCWE1206R510FKEA)
        (field (name "Mouser Price/Stock") https://www.mouser.co.uk/ProductDetail/Vishay-Dale/RCWE1206R510FKEA?qs=21kOjx9Kl3H%252BmbibNGqNfg%3D%3D))
      (libsource (lib SamacSys_Parts) (part RCWE1206R510FKEA) (description "RESISTOR, 1206 0.51 Ohm +/-1% 0.5 W"))
      (sheetpath (names /) (tstamps /))
      (tstamp 61E2442D))
    (comp (ref RT121)
      (value NTCLE350E4212JMB0)
      (footprint SamacSys_Parts:NTCLE350E4103FHB0)
      (datasheet https://www.vishay.com/docs/29218/ntcle350e4.pdf)
      (fields
        (field (name Description) "NTC (Negative Temperature Coefficient) Thermistors R 2.1Kohm 5% B 3435K 1%")
        (field (name Height) 7)
        (field (name Manufacturer_Name) Vishay)
        (field (name Manufacturer_Part_Number) NTCLE350E4212JMB0)
        (field (name "Mouser Part Number") 594-NTCLE350E4212JMB)
        (field (name "Mouser Price/Stock") https://www.mouser.co.uk/ProductDetail/Vishay-BC-Components/NTCLE350E4212JMB0/?qs=sPbYRqrBIVk%2FUkNRMKVJug%3D%3D))
      (libsource (lib SamacSys_Parts) (part NTCLE350E4212JMB0) (description "NTC (Negative Temperature Coefficient) Thermistors R 2.1Kohm 5% B 3435K 1%"))
      (sheetpath (names /) (tstamps /))
      (tstamp 61E2443E))
    (comp (ref R72)
      (value RCWE1206R510FKEA)
      (footprint SamacSys_Parts:RESC3216X71N)
      (datasheet http://componentsearchengine.com/Datasheets/1/RCWE1206R510FKEA.pdf)
      (fields
        (field (name Description) "RESISTOR, 1206 0.51 Ohm +/-1% 0.5 W")
        (field (name Manufacturer_Name) Vishay)
        (field (name Manufacturer_Part_Number) RCWE1206R510FKEA)
        (field (name "Mouser Part Number") 71-RCWE1206R510FKEA)
        (field (name "Mouser Price/Stock") https://www.mouser.co.uk/ProductDetail/Vishay-Dale/RCWE1206R510FKEA?qs=21kOjx9Kl3H%252BmbibNGqNfg%3D%3D))
      (libsource (lib SamacSys_Parts) (part RCWE1206R510FKEA) (description "RESISTOR, 1206 0.51 Ohm +/-1% 0.5 W"))
      (sheetpath (names /) (tstamps /))
      (tstamp 61E2444A))
    (comp (ref RT122)
      (value NTCLE350E4212JMB0)
      (footprint SamacSys_Parts:NTCLE350E4103FHB0)
      (datasheet https://www.vishay.com/docs/29218/ntcle350e4.pdf)
      (fields
        (field (name Description) "NTC (Negative Temperature Coefficient) Thermistors R 2.1Kohm 5% B 3435K 1%")
        (field (name Height) 7)
        (field (name Manufacturer_Name) Vishay)
        (field (name Manufacturer_Part_Number) NTCLE350E4212JMB0)
        (field (name "Mouser Part Number") 594-NTCLE350E4212JMB)
        (field (name "Mouser Price/Stock") https://www.mouser.co.uk/ProductDetail/Vishay-BC-Components/NTCLE350E4212JMB0/?qs=sPbYRqrBIVk%2FUkNRMKVJug%3D%3D))
      (libsource (lib SamacSys_Parts) (part NTCLE350E4212JMB0) (description "NTC (Negative Temperature Coefficient) Thermistors R 2.1Kohm 5% B 3435K 1%"))
      (sheetpath (names /) (tstamps /))
      (tstamp 61E2445C))
    (comp (ref Q72)
      (value CSD17484F4T)
      (footprint SamacSys_Parts:SOT95P230X110-3N)
      (datasheet http://www.ti.com/lit/ds/symlink/csd17484f4.pdf)
      (fields
        (field (name Description) "30V, N ch NexFET MOSFET, single LGA 1.0x0.6mm, 128mOhm")
        (field (name Height) 0.22)
        (field (name Manufacturer_Name) "Texas Instruments")
        (field (name Manufacturer_Part_Number) CSD17484F4T)
        (field (name "Mouser Part Number") 595-CSD17484F4T)
        (field (name "Mouser Price/Stock") https://www.mouser.co.uk/ProductDetail/Texas-Instruments/CSD17484F4T?qs=GURawfaeGuBFM5irVubO8w%3D%3D))
      (libsource (lib SamacSys_Parts) (part CSD17484F4T) (description "30V, N ch NexFET MOSFET, single LGA 1.0x0.6mm, 128mOhm"))
      (sheetpath (names /) (tstamps /))
      (tstamp 61E2447A))
    (comp (ref RT123)
      (value NTCLE350E4212JMB0)
      (footprint SamacSys_Parts:NTCLE350E4103FHB0)
      (datasheet https://www.vishay.com/docs/29218/ntcle350e4.pdf)
      (fields
        (field (name Description) "NTC (Negative Temperature Coefficient) Thermistors R 2.1Kohm 5% B 3435K 1%")
        (field (name Height) 7)
        (field (name Manufacturer_Name) Vishay)
        (field (name Manufacturer_Part_Number) NTCLE350E4212JMB0)
        (field (name "Mouser Part Number") 594-NTCLE350E4212JMB)
        (field (name "Mouser Price/Stock") https://www.mouser.co.uk/ProductDetail/Vishay-BC-Components/NTCLE350E4212JMB0/?qs=sPbYRqrBIVk%2FUkNRMKVJug%3D%3D))
      (libsource (lib SamacSys_Parts) (part NTCLE350E4212JMB0) (description "NTC (Negative Temperature Coefficient) Thermistors R 2.1Kohm 5% B 3435K 1%"))
      (sheetpath (names /) (tstamps /))
      (tstamp 61E24486))
    (comp (ref R73)
      (value RCWE1206R510FKEA)
      (footprint SamacSys_Parts:RESC3216X71N)
      (datasheet http://componentsearchengine.com/Datasheets/1/RCWE1206R510FKEA.pdf)
      (fields
        (field (name Description) "RESISTOR, 1206 0.51 Ohm +/-1% 0.5 W")
        (field (name Manufacturer_Name) Vishay)
        (field (name Manufacturer_Part_Number) RCWE1206R510FKEA)
        (field (name "Mouser Part Number") 71-RCWE1206R510FKEA)
        (field (name "Mouser Price/Stock") https://www.mouser.co.uk/ProductDetail/Vishay-Dale/RCWE1206R510FKEA?qs=21kOjx9Kl3H%252BmbibNGqNfg%3D%3D))
      (libsource (lib SamacSys_Parts) (part RCWE1206R510FKEA) (description "RESISTOR, 1206 0.51 Ohm +/-1% 0.5 W"))
      (sheetpath (names /) (tstamps /))
      (tstamp 61E24492))
    (comp (ref RT124)
      (value NTCLE350E4212JMB0)
      (footprint SamacSys_Parts:NTCLE350E4103FHB0)
      (datasheet https://www.vishay.com/docs/29218/ntcle350e4.pdf)
      (fields
        (field (name Description) "NTC (Negative Temperature Coefficient) Thermistors R 2.1Kohm 5% B 3435K 1%")
        (field (name Height) 7)
        (field (name Manufacturer_Name) Vishay)
        (field (name Manufacturer_Part_Number) NTCLE350E4212JMB0)
        (field (name "Mouser Part Number") 594-NTCLE350E4212JMB)
        (field (name "Mouser Price/Stock") https://www.mouser.co.uk/ProductDetail/Vishay-BC-Components/NTCLE350E4212JMB0/?qs=sPbYRqrBIVk%2FUkNRMKVJug%3D%3D))
      (libsource (lib SamacSys_Parts) (part NTCLE350E4212JMB0) (description "NTC (Negative Temperature Coefficient) Thermistors R 2.1Kohm 5% B 3435K 1%"))
      (sheetpath (names /) (tstamps /))
      (tstamp 61E244A4))
    (comp (ref Q73)
      (value CSD17484F4T)
      (footprint SamacSys_Parts:SOT95P230X110-3N)
      (datasheet http://www.ti.com/lit/ds/symlink/csd17484f4.pdf)
      (fields
        (field (name Description) "30V, N ch NexFET MOSFET, single LGA 1.0x0.6mm, 128mOhm")
        (field (name Height) 0.22)
        (field (name Manufacturer_Name) "Texas Instruments")
        (field (name Manufacturer_Part_Number) CSD17484F4T)
        (field (name "Mouser Part Number") 595-CSD17484F4T)
        (field (name "Mouser Price/Stock") https://www.mouser.co.uk/ProductDetail/Texas-Instruments/CSD17484F4T?qs=GURawfaeGuBFM5irVubO8w%3D%3D))
      (libsource (lib SamacSys_Parts) (part CSD17484F4T) (description "30V, N ch NexFET MOSFET, single LGA 1.0x0.6mm, 128mOhm"))
      (sheetpath (names /) (tstamps /))
      (tstamp 61E244C2))
    (comp (ref RT125)
      (value NTCLE350E4212JMB0)
      (footprint SamacSys_Parts:NTCLE350E4103FHB0)
      (datasheet https://www.vishay.com/docs/29218/ntcle350e4.pdf)
      (fields
        (field (name Description) "NTC (Negative Temperature Coefficient) Thermistors R 2.1Kohm 5% B 3435K 1%")
        (field (name Height) 7)
        (field (name Manufacturer_Name) Vishay)
        (field (name Manufacturer_Part_Number) NTCLE350E4212JMB0)
        (field (name "Mouser Part Number") 594-NTCLE350E4212JMB)
        (field (name "Mouser Price/Stock") https://www.mouser.co.uk/ProductDetail/Vishay-BC-Components/NTCLE350E4212JMB0/?qs=sPbYRqrBIVk%2FUkNRMKVJug%3D%3D))
      (libsource (lib SamacSys_Parts) (part NTCLE350E4212JMB0) (description "NTC (Negative Temperature Coefficient) Thermistors R 2.1Kohm 5% B 3435K 1%"))
      (sheetpath (names /) (tstamps /))
      (tstamp 61E244CE))
    (comp (ref RT126)
      (value NTCLE350E4212JMB0)
      (footprint SamacSys_Parts:NTCLE350E4103FHB0)
      (datasheet https://www.vishay.com/docs/29218/ntcle350e4.pdf)
      (fields
        (field (name Description) "NTC (Negative Temperature Coefficient) Thermistors R 2.1Kohm 5% B 3435K 1%")
        (field (name Height) 7)
        (field (name Manufacturer_Name) Vishay)
        (field (name Manufacturer_Part_Number) NTCLE350E4212JMB0)
        (field (name "Mouser Part Number") 594-NTCLE350E4212JMB)
        (field (name "Mouser Price/Stock") https://www.mouser.co.uk/ProductDetail/Vishay-BC-Components/NTCLE350E4212JMB0/?qs=sPbYRqrBIVk%2FUkNRMKVJug%3D%3D))
      (libsource (lib SamacSys_Parts) (part NTCLE350E4212JMB0) (description "NTC (Negative Temperature Coefficient) Thermistors R 2.1Kohm 5% B 3435K 1%"))
      (sheetpath (names /) (tstamps /))
      (tstamp 61E244DA))
    (comp (ref Q74)
      (value CSD17484F4T)
      (footprint SamacSys_Parts:SOT95P230X110-3N)
      (datasheet http://www.ti.com/lit/ds/symlink/csd17484f4.pdf)
      (fields
        (field (name Description) "30V, N ch NexFET MOSFET, single LGA 1.0x0.6mm, 128mOhm")
        (field (name Height) 0.22)
        (field (name Manufacturer_Name) "Texas Instruments")
        (field (name Manufacturer_Part_Number) CSD17484F4T)
        (field (name "Mouser Part Number") 595-CSD17484F4T)
        (field (name "Mouser Price/Stock") https://www.mouser.co.uk/ProductDetail/Texas-Instruments/CSD17484F4T?qs=GURawfaeGuBFM5irVubO8w%3D%3D))
      (libsource (lib SamacSys_Parts) (part CSD17484F4T) (description "30V, N ch NexFET MOSFET, single LGA 1.0x0.6mm, 128mOhm"))
      (sheetpath (names /) (tstamps /))
      (tstamp 61E244F2))
    (comp (ref RT128)
      (value NTCLE350E4212JMB0)
      (footprint SamacSys_Parts:NTCLE350E4103FHB0)
      (datasheet https://www.vishay.com/docs/29218/ntcle350e4.pdf)
      (fields
        (field (name Description) "NTC (Negative Temperature Coefficient) Thermistors R 2.1Kohm 5% B 3435K 1%")
        (field (name Height) 7)
        (field (name Manufacturer_Name) Vishay)
        (field (name Manufacturer_Part_Number) NTCLE350E4212JMB0)
        (field (name "Mouser Part Number") 594-NTCLE350E4212JMB)
        (field (name "Mouser Price/Stock") https://www.mouser.co.uk/ProductDetail/Vishay-BC-Components/NTCLE350E4212JMB0/?qs=sPbYRqrBIVk%2FUkNRMKVJug%3D%3D))
      (libsource (lib SamacSys_Parts) (part NTCLE350E4212JMB0) (description "NTC (Negative Temperature Coefficient) Thermistors R 2.1Kohm 5% B 3435K 1%"))
      (sheetpath (names /) (tstamps /))
      (tstamp 61E244FE))
    (comp (ref Q75)
      (value CSD17484F4T)
      (footprint SamacSys_Parts:SOT95P230X110-3N)
      (datasheet http://www.ti.com/lit/ds/symlink/csd17484f4.pdf)
      (fields
        (field (name Description) "30V, N ch NexFET MOSFET, single LGA 1.0x0.6mm, 128mOhm")
        (field (name Height) 0.22)
        (field (name Manufacturer_Name) "Texas Instruments")
        (field (name Manufacturer_Part_Number) CSD17484F4T)
        (field (name "Mouser Part Number") 595-CSD17484F4T)
        (field (name "Mouser Price/Stock") https://www.mouser.co.uk/ProductDetail/Texas-Instruments/CSD17484F4T?qs=GURawfaeGuBFM5irVubO8w%3D%3D))
      (libsource (lib SamacSys_Parts) (part CSD17484F4T) (description "30V, N ch NexFET MOSFET, single LGA 1.0x0.6mm, 128mOhm"))
      (sheetpath (names /) (tstamps /))
      (tstamp 61E24516))
    (comp (ref R75)
      (value RCWE1206R510FKEA)
      (footprint SamacSys_Parts:RESC3216X71N)
      (datasheet http://componentsearchengine.com/Datasheets/1/RCWE1206R510FKEA.pdf)
      (fields
        (field (name Description) "RESISTOR, 1206 0.51 Ohm +/-1% 0.5 W")
        (field (name Manufacturer_Name) Vishay)
        (field (name Manufacturer_Part_Number) RCWE1206R510FKEA)
        (field (name "Mouser Part Number") 71-RCWE1206R510FKEA)
        (field (name "Mouser Price/Stock") https://www.mouser.co.uk/ProductDetail/Vishay-Dale/RCWE1206R510FKEA?qs=21kOjx9Kl3H%252BmbibNGqNfg%3D%3D))
      (libsource (lib SamacSys_Parts) (part RCWE1206R510FKEA) (description "RESISTOR, 1206 0.51 Ohm +/-1% 0.5 W"))
      (sheetpath (names /) (tstamps /))
      (tstamp 61E2452E))
    (comp (ref R74)
      (value RCWE1206R510FKEA)
      (footprint SamacSys_Parts:RESC3216X71N)
      (datasheet http://componentsearchengine.com/Datasheets/1/RCWE1206R510FKEA.pdf)
      (fields
        (field (name Description) "RESISTOR, 1206 0.51 Ohm +/-1% 0.5 W")
        (field (name Manufacturer_Name) Vishay)
        (field (name Manufacturer_Part_Number) RCWE1206R510FKEA)
        (field (name "Mouser Part Number") 71-RCWE1206R510FKEA)
        (field (name "Mouser Price/Stock") https://www.mouser.co.uk/ProductDetail/Vishay-Dale/RCWE1206R510FKEA?qs=21kOjx9Kl3H%252BmbibNGqNfg%3D%3D))
      (libsource (lib SamacSys_Parts) (part RCWE1206R510FKEA) (description "RESISTOR, 1206 0.51 Ohm +/-1% 0.5 W"))
      (sheetpath (names /) (tstamps /))
      (tstamp 61E24546))
    (comp (ref RT127)
      (value NTCLE350E4212JMB0)
      (footprint SamacSys_Parts:NTCLE350E4103FHB0)
      (datasheet https://www.vishay.com/docs/29218/ntcle350e4.pdf)
      (fields
        (field (name Description) "NTC (Negative Temperature Coefficient) Thermistors R 2.1Kohm 5% B 3435K 1%")
        (field (name Height) 7)
        (field (name Manufacturer_Name) Vishay)
        (field (name Manufacturer_Part_Number) NTCLE350E4212JMB0)
        (field (name "Mouser Part Number") 594-NTCLE350E4212JMB)
        (field (name "Mouser Price/Stock") https://www.mouser.co.uk/ProductDetail/Vishay-BC-Components/NTCLE350E4212JMB0/?qs=sPbYRqrBIVk%2FUkNRMKVJug%3D%3D))
      (libsource (lib SamacSys_Parts) (part NTCLE350E4212JMB0) (description "NTC (Negative Temperature Coefficient) Thermistors R 2.1Kohm 5% B 3435K 1%"))
      (sheetpath (names /) (tstamps /))
      (tstamp 61E24558))
    (comp (ref Q68)
      (value CSD17484F4T)
      (footprint SamacSys_Parts:SOT95P230X110-3N)
      (datasheet http://www.ti.com/lit/ds/symlink/csd17484f4.pdf)
      (fields
        (field (name Description) "30V, N ch NexFET MOSFET, single LGA 1.0x0.6mm, 128mOhm")
        (field (name Height) 0.22)
        (field (name Manufacturer_Name) "Texas Instruments")
        (field (name Manufacturer_Part_Number) CSD17484F4T)
        (field (name "Mouser Part Number") 595-CSD17484F4T)
        (field (name "Mouser Price/Stock") https://www.mouser.co.uk/ProductDetail/Texas-Instruments/CSD17484F4T?qs=GURawfaeGuBFM5irVubO8w%3D%3D))
      (libsource (lib SamacSys_Parts) (part CSD17484F4T) (description "30V, N ch NexFET MOSFET, single LGA 1.0x0.6mm, 128mOhm"))
      (sheetpath (names /) (tstamps /))
      (tstamp 61E24574))
    (comp (ref RT114)
      (value NTCLE350E4212JMB0)
      (footprint SamacSys_Parts:NTCLE350E4103FHB0)
      (datasheet https://www.vishay.com/docs/29218/ntcle350e4.pdf)
      (fields
        (field (name Description) "NTC (Negative Temperature Coefficient) Thermistors R 2.1Kohm 5% B 3435K 1%")
        (field (name Height) 7)
        (field (name Manufacturer_Name) Vishay)
        (field (name Manufacturer_Part_Number) NTCLE350E4212JMB0)
        (field (name "Mouser Part Number") 594-NTCLE350E4212JMB)
        (field (name "Mouser Price/Stock") https://www.mouser.co.uk/ProductDetail/Vishay-BC-Components/NTCLE350E4212JMB0/?qs=sPbYRqrBIVk%2FUkNRMKVJug%3D%3D))
      (libsource (lib SamacSys_Parts) (part NTCLE350E4212JMB0) (description "NTC (Negative Temperature Coefficient) Thermistors R 2.1Kohm 5% B 3435K 1%"))
      (sheetpath (names /) (tstamps /))
      (tstamp 61E24580))
    (comp (ref RT129)
      (value NTCLE350E4212JMB0)
      (footprint SamacSys_Parts:NTCLE350E4103FHB0)
      (datasheet https://www.vishay.com/docs/29218/ntcle350e4.pdf)
      (fields
        (field (name Description) "NTC (Negative Temperature Coefficient) Thermistors R 2.1Kohm 5% B 3435K 1%")
        (field (name Height) 7)
        (field (name Manufacturer_Name) Vishay)
        (field (name Manufacturer_Part_Number) NTCLE350E4212JMB0)
        (field (name "Mouser Part Number") 594-NTCLE350E4212JMB)
        (field (name "Mouser Price/Stock") https://www.mouser.co.uk/ProductDetail/Vishay-BC-Components/NTCLE350E4212JMB0/?qs=sPbYRqrBIVk%2FUkNRMKVJug%3D%3D))
      (libsource (lib SamacSys_Parts) (part NTCLE350E4212JMB0) (description "NTC (Negative Temperature Coefficient) Thermistors R 2.1Kohm 5% B 3435K 1%"))
      (sheetpath (names /) (tstamps /))
      (tstamp 6202DE6B))
    (comp (ref R76)
      (value RCWE1206R510FKEA)
      (footprint SamacSys_Parts:RESC3216X71N)
      (datasheet http://componentsearchengine.com/Datasheets/1/RCWE1206R510FKEA.pdf)
      (fields
        (field (name Description) "RESISTOR, 1206 0.51 Ohm +/-1% 0.5 W")
        (field (name Manufacturer_Name) Vishay)
        (field (name Manufacturer_Part_Number) RCWE1206R510FKEA)
        (field (name "Mouser Part Number") 71-RCWE1206R510FKEA)
        (field (name "Mouser Price/Stock") https://www.mouser.co.uk/ProductDetail/Vishay-Dale/RCWE1206R510FKEA?qs=21kOjx9Kl3H%252BmbibNGqNfg%3D%3D))
      (libsource (lib SamacSys_Parts) (part RCWE1206R510FKEA) (description "RESISTOR, 1206 0.51 Ohm +/-1% 0.5 W"))
      (sheetpath (names /) (tstamps /))
      (tstamp 6202DE77))
    (comp (ref RT131)
      (value NTCLE350E4212JMB0)
      (footprint SamacSys_Parts:NTCLE350E4103FHB0)
      (datasheet https://www.vishay.com/docs/29218/ntcle350e4.pdf)
      (fields
        (field (name Description) "NTC (Negative Temperature Coefficient) Thermistors R 2.1Kohm 5% B 3435K 1%")
        (field (name Height) 7)
        (field (name Manufacturer_Name) Vishay)
        (field (name Manufacturer_Part_Number) NTCLE350E4212JMB0)
        (field (name "Mouser Part Number") 594-NTCLE350E4212JMB)
        (field (name "Mouser Price/Stock") https://www.mouser.co.uk/ProductDetail/Vishay-BC-Components/NTCLE350E4212JMB0/?qs=sPbYRqrBIVk%2FUkNRMKVJug%3D%3D))
      (libsource (lib SamacSys_Parts) (part NTCLE350E4212JMB0) (description "NTC (Negative Temperature Coefficient) Thermistors R 2.1Kohm 5% B 3435K 1%"))
      (sheetpath (names /) (tstamps /))
      (tstamp 6202DE9B))
    (comp (ref R77)
      (value RCWE1206R510FKEA)
      (footprint SamacSys_Parts:RESC3216X71N)
      (datasheet http://componentsearchengine.com/Datasheets/1/RCWE1206R510FKEA.pdf)
      (fields
        (field (name Description) "RESISTOR, 1206 0.51 Ohm +/-1% 0.5 W")
        (field (name Manufacturer_Name) Vishay)
        (field (name Manufacturer_Part_Number) RCWE1206R510FKEA)
        (field (name "Mouser Part Number") 71-RCWE1206R510FKEA)
        (field (name "Mouser Price/Stock") https://www.mouser.co.uk/ProductDetail/Vishay-Dale/RCWE1206R510FKEA?qs=21kOjx9Kl3H%252BmbibNGqNfg%3D%3D))
      (libsource (lib SamacSys_Parts) (part RCWE1206R510FKEA) (description "RESISTOR, 1206 0.51 Ohm +/-1% 0.5 W"))
      (sheetpath (names /) (tstamps /))
      (tstamp 6202DEA7))
    (comp (ref RT132)
      (value NTCLE350E4212JMB0)
      (footprint SamacSys_Parts:NTCLE350E4103FHB0)
      (datasheet https://www.vishay.com/docs/29218/ntcle350e4.pdf)
      (fields
        (field (name Description) "NTC (Negative Temperature Coefficient) Thermistors R 2.1Kohm 5% B 3435K 1%")
        (field (name Height) 7)
        (field (name Manufacturer_Name) Vishay)
        (field (name Manufacturer_Part_Number) NTCLE350E4212JMB0)
        (field (name "Mouser Part Number") 594-NTCLE350E4212JMB)
        (field (name "Mouser Price/Stock") https://www.mouser.co.uk/ProductDetail/Vishay-BC-Components/NTCLE350E4212JMB0/?qs=sPbYRqrBIVk%2FUkNRMKVJug%3D%3D))
      (libsource (lib SamacSys_Parts) (part NTCLE350E4212JMB0) (description "NTC (Negative Temperature Coefficient) Thermistors R 2.1Kohm 5% B 3435K 1%"))
      (sheetpath (names /) (tstamps /))
      (tstamp 6202DEB9))
    (comp (ref Q77)
      (value CSD17484F4T)
      (footprint SamacSys_Parts:SOT95P230X110-3N)
      (datasheet http://www.ti.com/lit/ds/symlink/csd17484f4.pdf)
      (fields
        (field (name Description) "30V, N ch NexFET MOSFET, single LGA 1.0x0.6mm, 128mOhm")
        (field (name Height) 0.22)
        (field (name Manufacturer_Name) "Texas Instruments")
        (field (name Manufacturer_Part_Number) CSD17484F4T)
        (field (name "Mouser Part Number") 595-CSD17484F4T)
        (field (name "Mouser Price/Stock") https://www.mouser.co.uk/ProductDetail/Texas-Instruments/CSD17484F4T?qs=GURawfaeGuBFM5irVubO8w%3D%3D))
      (libsource (lib SamacSys_Parts) (part CSD17484F4T) (description "30V, N ch NexFET MOSFET, single LGA 1.0x0.6mm, 128mOhm"))
      (sheetpath (names /) (tstamps /))
      (tstamp 6202DED7))
    (comp (ref RT133)
      (value NTCLE350E4212JMB0)
      (footprint SamacSys_Parts:NTCLE350E4103FHB0)
      (datasheet https://www.vishay.com/docs/29218/ntcle350e4.pdf)
      (fields
        (field (name Description) "NTC (Negative Temperature Coefficient) Thermistors R 2.1Kohm 5% B 3435K 1%")
        (field (name Height) 7)
        (field (name Manufacturer_Name) Vishay)
        (field (name Manufacturer_Part_Number) NTCLE350E4212JMB0)
        (field (name "Mouser Part Number") 594-NTCLE350E4212JMB)
        (field (name "Mouser Price/Stock") https://www.mouser.co.uk/ProductDetail/Vishay-BC-Components/NTCLE350E4212JMB0/?qs=sPbYRqrBIVk%2FUkNRMKVJug%3D%3D))
      (libsource (lib SamacSys_Parts) (part NTCLE350E4212JMB0) (description "NTC (Negative Temperature Coefficient) Thermistors R 2.1Kohm 5% B 3435K 1%"))
      (sheetpath (names /) (tstamps /))
      (tstamp 6202DEE3))
    (comp (ref RT134)
      (value NTCLE350E4212JMB0)
      (footprint SamacSys_Parts:NTCLE350E4103FHB0)
      (datasheet https://www.vishay.com/docs/29218/ntcle350e4.pdf)
      (fields
        (field (name Description) "NTC (Negative Temperature Coefficient) Thermistors R 2.1Kohm 5% B 3435K 1%")
        (field (name Height) 7)
        (field (name Manufacturer_Name) Vishay)
        (field (name Manufacturer_Part_Number) NTCLE350E4212JMB0)
        (field (name "Mouser Part Number") 594-NTCLE350E4212JMB)
        (field (name "Mouser Price/Stock") https://www.mouser.co.uk/ProductDetail/Vishay-BC-Components/NTCLE350E4212JMB0/?qs=sPbYRqrBIVk%2FUkNRMKVJug%3D%3D))
      (libsource (lib SamacSys_Parts) (part NTCLE350E4212JMB0) (description "NTC (Negative Temperature Coefficient) Thermistors R 2.1Kohm 5% B 3435K 1%"))
      (sheetpath (names /) (tstamps /))
      (tstamp 6202DEEF))
    (comp (ref Q78)
      (value CSD17484F4T)
      (footprint SamacSys_Parts:SOT95P230X110-3N)
      (datasheet http://www.ti.com/lit/ds/symlink/csd17484f4.pdf)
      (fields
        (field (name Description) "30V, N ch NexFET MOSFET, single LGA 1.0x0.6mm, 128mOhm")
        (field (name Height) 0.22)
        (field (name Manufacturer_Name) "Texas Instruments")
        (field (name Manufacturer_Part_Number) CSD17484F4T)
        (field (name "Mouser Part Number") 595-CSD17484F4T)
        (field (name "Mouser Price/Stock") https://www.mouser.co.uk/ProductDetail/Texas-Instruments/CSD17484F4T?qs=GURawfaeGuBFM5irVubO8w%3D%3D))
      (libsource (lib SamacSys_Parts) (part CSD17484F4T) (description "30V, N ch NexFET MOSFET, single LGA 1.0x0.6mm, 128mOhm"))
      (sheetpath (names /) (tstamps /))
      (tstamp 6202DF07))
    (comp (ref RT135)
      (value NTCLE350E4212JMB0)
      (footprint SamacSys_Parts:NTCLE350E4103FHB0)
      (datasheet https://www.vishay.com/docs/29218/ntcle350e4.pdf)
      (fields
        (field (name Description) "NTC (Negative Temperature Coefficient) Thermistors R 2.1Kohm 5% B 3435K 1%")
        (field (name Height) 7)
        (field (name Manufacturer_Name) Vishay)
        (field (name Manufacturer_Part_Number) NTCLE350E4212JMB0)
        (field (name "Mouser Part Number") 594-NTCLE350E4212JMB)
        (field (name "Mouser Price/Stock") https://www.mouser.co.uk/ProductDetail/Vishay-BC-Components/NTCLE350E4212JMB0/?qs=sPbYRqrBIVk%2FUkNRMKVJug%3D%3D))
      (libsource (lib SamacSys_Parts) (part NTCLE350E4212JMB0) (description "NTC (Negative Temperature Coefficient) Thermistors R 2.1Kohm 5% B 3435K 1%"))
      (sheetpath (names /) (tstamps /))
      (tstamp 6202DF13))
    (comp (ref RT136)
      (value NTCLE350E4212JMB0)
      (footprint SamacSys_Parts:NTCLE350E4103FHB0)
      (datasheet https://www.vishay.com/docs/29218/ntcle350e4.pdf)
      (fields
        (field (name Description) "NTC (Negative Temperature Coefficient) Thermistors R 2.1Kohm 5% B 3435K 1%")
        (field (name Height) 7)
        (field (name Manufacturer_Name) Vishay)
        (field (name Manufacturer_Part_Number) NTCLE350E4212JMB0)
        (field (name "Mouser Part Number") 594-NTCLE350E4212JMB)
        (field (name "Mouser Price/Stock") https://www.mouser.co.uk/ProductDetail/Vishay-BC-Components/NTCLE350E4212JMB0/?qs=sPbYRqrBIVk%2FUkNRMKVJug%3D%3D))
      (libsource (lib SamacSys_Parts) (part NTCLE350E4212JMB0) (description "NTC (Negative Temperature Coefficient) Thermistors R 2.1Kohm 5% B 3435K 1%"))
      (sheetpath (names /) (tstamps /))
      (tstamp 6202DF1F))
    (comp (ref Q79)
      (value CSD17484F4T)
      (footprint SamacSys_Parts:SOT95P230X110-3N)
      (datasheet http://www.ti.com/lit/ds/symlink/csd17484f4.pdf)
      (fields
        (field (name Description) "30V, N ch NexFET MOSFET, single LGA 1.0x0.6mm, 128mOhm")
        (field (name Height) 0.22)
        (field (name Manufacturer_Name) "Texas Instruments")
        (field (name Manufacturer_Part_Number) CSD17484F4T)
        (field (name "Mouser Part Number") 595-CSD17484F4T)
        (field (name "Mouser Price/Stock") https://www.mouser.co.uk/ProductDetail/Texas-Instruments/CSD17484F4T?qs=GURawfaeGuBFM5irVubO8w%3D%3D))
      (libsource (lib SamacSys_Parts) (part CSD17484F4T) (description "30V, N ch NexFET MOSFET, single LGA 1.0x0.6mm, 128mOhm"))
      (sheetpath (names /) (tstamps /))
      (tstamp 6202DF37))
    (comp (ref IC14)
      (value CD74HC595SM96)
      (footprint SamacSys_Parts:SOP65P780X200-16N)
      (datasheet http://www.ti.com/lit/gpn/cd74hc595)
      (fields
        (field (name Description) "8-Bit Shift Registers With 3-State Output Registers")
        (field (name Height) 2)
        (field (name Manufacturer_Name) "Texas Instruments")
        (field (name Manufacturer_Part_Number) CD74HC595SM96)
        (field (name "Mouser Part Number") 595-CD74HC595SM96)
        (field (name "Mouser Price/Stock") https://www.mouser.co.uk/ProductDetail/Texas-Instruments/CD74HC595SM96?qs=xFfolx0DHx2p5mnNMxoAmg%3D%3D))
      (libsource (lib SamacSys_Parts) (part CD74HC595SM96) (description "8-Bit Shift Registers With 3-State Output Registers"))
      (sheetpath (names /) (tstamps /))
      (tstamp 6202DF43))
    (comp (ref R79)
      (value RCWE1206R510FKEA)
      (footprint SamacSys_Parts:RESC3216X71N)
      (datasheet http://componentsearchengine.com/Datasheets/1/RCWE1206R510FKEA.pdf)
      (fields
        (field (name Description) "RESISTOR, 1206 0.51 Ohm +/-1% 0.5 W")
        (field (name Manufacturer_Name) Vishay)
        (field (name Manufacturer_Part_Number) RCWE1206R510FKEA)
        (field (name "Mouser Part Number") 71-RCWE1206R510FKEA)
        (field (name "Mouser Price/Stock") https://www.mouser.co.uk/ProductDetail/Vishay-Dale/RCWE1206R510FKEA?qs=21kOjx9Kl3H%252BmbibNGqNfg%3D%3D))
      (libsource (lib SamacSys_Parts) (part RCWE1206R510FKEA) (description "RESISTOR, 1206 0.51 Ohm +/-1% 0.5 W"))
      (sheetpath (names /) (tstamps /))
      (tstamp 6202DF5B))
    (comp (ref R78)
      (value RCWE1206R510FKEA)
      (footprint SamacSys_Parts:RESC3216X71N)
      (datasheet http://componentsearchengine.com/Datasheets/1/RCWE1206R510FKEA.pdf)
      (fields
        (field (name Description) "RESISTOR, 1206 0.51 Ohm +/-1% 0.5 W")
        (field (name Manufacturer_Name) Vishay)
        (field (name Manufacturer_Part_Number) RCWE1206R510FKEA)
        (field (name "Mouser Part Number") 71-RCWE1206R510FKEA)
        (field (name "Mouser Price/Stock") https://www.mouser.co.uk/ProductDetail/Vishay-Dale/RCWE1206R510FKEA?qs=21kOjx9Kl3H%252BmbibNGqNfg%3D%3D))
      (libsource (lib SamacSys_Parts) (part RCWE1206R510FKEA) (description "RESISTOR, 1206 0.51 Ohm +/-1% 0.5 W"))
      (sheetpath (names /) (tstamps /))
      (tstamp 6202DF73))
    (comp (ref IC15)
      (value CD74HCT4067M)
      (footprint SamacSys_Parts:SOIC127P1030X265-24N)
      (datasheet http://www.ti.com/lit/gpn/cd74hct4067)
      (fields
        (field (name Description) "High-speed CMOS 16-channel analog multiplexer & demultiplexer with TTL inputs")
        (field (name Height) 2.65)
        (field (name Manufacturer_Name) "Texas Instruments")
        (field (name Manufacturer_Part_Number) CD74HCT4067M)
        (field (name "Mouser Part Number") 595-CD74HCT4067M)
        (field (name "Mouser Price/Stock") https://www.mouser.co.uk/ProductDetail/Texas-Instruments/CD74HCT4067M/?qs=vul0MlC%2Fa1fex%2F7NLRWpgQ%3D%3D))
      (libsource (lib SamacSys_Parts) (part CD74HCT4067M) (description "High-speed CMOS 16-channel analog multiplexer & demultiplexer with TTL inputs"))
      (sheetpath (names /) (tstamps /))
      (tstamp 6202DF82))
    (comp (ref RT137)
      (value NTCLE350E4212JMB0)
      (footprint SamacSys_Parts:NTCLE350E4103FHB0)
      (datasheet https://www.vishay.com/docs/29218/ntcle350e4.pdf)
      (fields
        (field (name Description) "NTC (Negative Temperature Coefficient) Thermistors R 2.1Kohm 5% B 3435K 1%")
        (field (name Height) 7)
        (field (name Manufacturer_Name) Vishay)
        (field (name Manufacturer_Part_Number) NTCLE350E4212JMB0)
        (field (name "Mouser Part Number") 594-NTCLE350E4212JMB)
        (field (name "Mouser Price/Stock") https://www.mouser.co.uk/ProductDetail/Vishay-BC-Components/NTCLE350E4212JMB0/?qs=sPbYRqrBIVk%2FUkNRMKVJug%3D%3D))
      (libsource (lib SamacSys_Parts) (part NTCLE350E4212JMB0) (description "NTC (Negative Temperature Coefficient) Thermistors R 2.1Kohm 5% B 3435K 1%"))
      (sheetpath (names /) (tstamps /))
      (tstamp 6202DF91))
    (comp (ref R80)
      (value RCWE1206R510FKEA)
      (footprint SamacSys_Parts:RESC3216X71N)
      (datasheet http://componentsearchengine.com/Datasheets/1/RCWE1206R510FKEA.pdf)
      (fields
        (field (name Description) "RESISTOR, 1206 0.51 Ohm +/-1% 0.5 W")
        (field (name Manufacturer_Name) Vishay)
        (field (name Manufacturer_Part_Number) RCWE1206R510FKEA)
        (field (name "Mouser Part Number") 71-RCWE1206R510FKEA)
        (field (name "Mouser Price/Stock") https://www.mouser.co.uk/ProductDetail/Vishay-Dale/RCWE1206R510FKEA?qs=21kOjx9Kl3H%252BmbibNGqNfg%3D%3D))
      (libsource (lib SamacSys_Parts) (part RCWE1206R510FKEA) (description "RESISTOR, 1206 0.51 Ohm +/-1% 0.5 W"))
      (sheetpath (names /) (tstamps /))
      (tstamp 6202DF9D))
    (comp (ref RT138)
      (value NTCLE350E4212JMB0)
      (footprint SamacSys_Parts:NTCLE350E4103FHB0)
      (datasheet https://www.vishay.com/docs/29218/ntcle350e4.pdf)
      (fields
        (field (name Description) "NTC (Negative Temperature Coefficient) Thermistors R 2.1Kohm 5% B 3435K 1%")
        (field (name Height) 7)
        (field (name Manufacturer_Name) Vishay)
        (field (name Manufacturer_Part_Number) NTCLE350E4212JMB0)
        (field (name "Mouser Part Number") 594-NTCLE350E4212JMB)
        (field (name "Mouser Price/Stock") https://www.mouser.co.uk/ProductDetail/Vishay-BC-Components/NTCLE350E4212JMB0/?qs=sPbYRqrBIVk%2FUkNRMKVJug%3D%3D))
      (libsource (lib SamacSys_Parts) (part NTCLE350E4212JMB0) (description "NTC (Negative Temperature Coefficient) Thermistors R 2.1Kohm 5% B 3435K 1%"))
      (sheetpath (names /) (tstamps /))
      (tstamp 6202DFAF))
    (comp (ref Q80)
      (value CSD17484F4T)
      (footprint SamacSys_Parts:SOT95P230X110-3N)
      (datasheet http://www.ti.com/lit/ds/symlink/csd17484f4.pdf)
      (fields
        (field (name Description) "30V, N ch NexFET MOSFET, single LGA 1.0x0.6mm, 128mOhm")
        (field (name Height) 0.22)
        (field (name Manufacturer_Name) "Texas Instruments")
        (field (name Manufacturer_Part_Number) CSD17484F4T)
        (field (name "Mouser Part Number") 595-CSD17484F4T)
        (field (name "Mouser Price/Stock") https://www.mouser.co.uk/ProductDetail/Texas-Instruments/CSD17484F4T?qs=GURawfaeGuBFM5irVubO8w%3D%3D))
      (libsource (lib SamacSys_Parts) (part CSD17484F4T) (description "30V, N ch NexFET MOSFET, single LGA 1.0x0.6mm, 128mOhm"))
      (sheetpath (names /) (tstamps /))
      (tstamp 6202DFCD))
    (comp (ref RT139)
      (value NTCLE350E4212JMB0)
      (footprint SamacSys_Parts:NTCLE350E4103FHB0)
      (datasheet https://www.vishay.com/docs/29218/ntcle350e4.pdf)
      (fields
        (field (name Description) "NTC (Negative Temperature Coefficient) Thermistors R 2.1Kohm 5% B 3435K 1%")
        (field (name Height) 7)
        (field (name Manufacturer_Name) Vishay)
        (field (name Manufacturer_Part_Number) NTCLE350E4212JMB0)
        (field (name "Mouser Part Number") 594-NTCLE350E4212JMB)
        (field (name "Mouser Price/Stock") https://www.mouser.co.uk/ProductDetail/Vishay-BC-Components/NTCLE350E4212JMB0/?qs=sPbYRqrBIVk%2FUkNRMKVJug%3D%3D))
      (libsource (lib SamacSys_Parts) (part NTCLE350E4212JMB0) (description "NTC (Negative Temperature Coefficient) Thermistors R 2.1Kohm 5% B 3435K 1%"))
      (sheetpath (names /) (tstamps /))
      (tstamp 6202DFD9))
    (comp (ref R81)
      (value RCWE1206R510FKEA)
      (footprint SamacSys_Parts:RESC3216X71N)
      (datasheet http://componentsearchengine.com/Datasheets/1/RCWE1206R510FKEA.pdf)
      (fields
        (field (name Description) "RESISTOR, 1206 0.51 Ohm +/-1% 0.5 W")
        (field (name Manufacturer_Name) Vishay)
        (field (name Manufacturer_Part_Number) RCWE1206R510FKEA)
        (field (name "Mouser Part Number") 71-RCWE1206R510FKEA)
        (field (name "Mouser Price/Stock") https://www.mouser.co.uk/ProductDetail/Vishay-Dale/RCWE1206R510FKEA?qs=21kOjx9Kl3H%252BmbibNGqNfg%3D%3D))
      (libsource (lib SamacSys_Parts) (part RCWE1206R510FKEA) (description "RESISTOR, 1206 0.51 Ohm +/-1% 0.5 W"))
      (sheetpath (names /) (tstamps /))
      (tstamp 6202DFE5))
    (comp (ref RT140)
      (value NTCLE350E4212JMB0)
      (footprint SamacSys_Parts:NTCLE350E4103FHB0)
      (datasheet https://www.vishay.com/docs/29218/ntcle350e4.pdf)
      (fields
        (field (name Description) "NTC (Negative Temperature Coefficient) Thermistors R 2.1Kohm 5% B 3435K 1%")
        (field (name Height) 7)
        (field (name Manufacturer_Name) Vishay)
        (field (name Manufacturer_Part_Number) NTCLE350E4212JMB0)
        (field (name "Mouser Part Number") 594-NTCLE350E4212JMB)
        (field (name "Mouser Price/Stock") https://www.mouser.co.uk/ProductDetail/Vishay-BC-Components/NTCLE350E4212JMB0/?qs=sPbYRqrBIVk%2FUkNRMKVJug%3D%3D))
      (libsource (lib SamacSys_Parts) (part NTCLE350E4212JMB0) (description "NTC (Negative Temperature Coefficient) Thermistors R 2.1Kohm 5% B 3435K 1%"))
      (sheetpath (names /) (tstamps /))
      (tstamp 6202DFF7))
    (comp (ref Q81)
      (value CSD17484F4T)
      (footprint SamacSys_Parts:SOT95P230X110-3N)
      (datasheet http://www.ti.com/lit/ds/symlink/csd17484f4.pdf)
      (fields
        (field (name Description) "30V, N ch NexFET MOSFET, single LGA 1.0x0.6mm, 128mOhm")
        (field (name Height) 0.22)
        (field (name Manufacturer_Name) "Texas Instruments")
        (field (name Manufacturer_Part_Number) CSD17484F4T)
        (field (name "Mouser Part Number") 595-CSD17484F4T)
        (field (name "Mouser Price/Stock") https://www.mouser.co.uk/ProductDetail/Texas-Instruments/CSD17484F4T?qs=GURawfaeGuBFM5irVubO8w%3D%3D))
      (libsource (lib SamacSys_Parts) (part CSD17484F4T) (description "30V, N ch NexFET MOSFET, single LGA 1.0x0.6mm, 128mOhm"))
      (sheetpath (names /) (tstamps /))
      (tstamp 6202E015))
    (comp (ref RT141)
      (value NTCLE350E4212JMB0)
      (footprint SamacSys_Parts:NTCLE350E4103FHB0)
      (datasheet https://www.vishay.com/docs/29218/ntcle350e4.pdf)
      (fields
        (field (name Description) "NTC (Negative Temperature Coefficient) Thermistors R 2.1Kohm 5% B 3435K 1%")
        (field (name Height) 7)
        (field (name Manufacturer_Name) Vishay)
        (field (name Manufacturer_Part_Number) NTCLE350E4212JMB0)
        (field (name "Mouser Part Number") 594-NTCLE350E4212JMB)
        (field (name "Mouser Price/Stock") https://www.mouser.co.uk/ProductDetail/Vishay-BC-Components/NTCLE350E4212JMB0/?qs=sPbYRqrBIVk%2FUkNRMKVJug%3D%3D))
      (libsource (lib SamacSys_Parts) (part NTCLE350E4212JMB0) (description "NTC (Negative Temperature Coefficient) Thermistors R 2.1Kohm 5% B 3435K 1%"))
      (sheetpath (names /) (tstamps /))
      (tstamp 6202E021))
    (comp (ref RT142)
      (value NTCLE350E4212JMB0)
      (footprint SamacSys_Parts:NTCLE350E4103FHB0)
      (datasheet https://www.vishay.com/docs/29218/ntcle350e4.pdf)
      (fields
        (field (name Description) "NTC (Negative Temperature Coefficient) Thermistors R 2.1Kohm 5% B 3435K 1%")
        (field (name Height) 7)
        (field (name Manufacturer_Name) Vishay)
        (field (name Manufacturer_Part_Number) NTCLE350E4212JMB0)
        (field (name "Mouser Part Number") 594-NTCLE350E4212JMB)
        (field (name "Mouser Price/Stock") https://www.mouser.co.uk/ProductDetail/Vishay-BC-Components/NTCLE350E4212JMB0/?qs=sPbYRqrBIVk%2FUkNRMKVJug%3D%3D))
      (libsource (lib SamacSys_Parts) (part NTCLE350E4212JMB0) (description "NTC (Negative Temperature Coefficient) Thermistors R 2.1Kohm 5% B 3435K 1%"))
      (sheetpath (names /) (tstamps /))
      (tstamp 6202E02D))
    (comp (ref Q82)
      (value CSD17484F4T)
      (footprint SamacSys_Parts:SOT95P230X110-3N)
      (datasheet http://www.ti.com/lit/ds/symlink/csd17484f4.pdf)
      (fields
        (field (name Description) "30V, N ch NexFET MOSFET, single LGA 1.0x0.6mm, 128mOhm")
        (field (name Height) 0.22)
        (field (name Manufacturer_Name) "Texas Instruments")
        (field (name Manufacturer_Part_Number) CSD17484F4T)
        (field (name "Mouser Part Number") 595-CSD17484F4T)
        (field (name "Mouser Price/Stock") https://www.mouser.co.uk/ProductDetail/Texas-Instruments/CSD17484F4T?qs=GURawfaeGuBFM5irVubO8w%3D%3D))
      (libsource (lib SamacSys_Parts) (part CSD17484F4T) (description "30V, N ch NexFET MOSFET, single LGA 1.0x0.6mm, 128mOhm"))
      (sheetpath (names /) (tstamps /))
      (tstamp 6202E045))
    (comp (ref RT144)
      (value NTCLE350E4212JMB0)
      (footprint SamacSys_Parts:NTCLE350E4103FHB0)
      (datasheet https://www.vishay.com/docs/29218/ntcle350e4.pdf)
      (fields
        (field (name Description) "NTC (Negative Temperature Coefficient) Thermistors R 2.1Kohm 5% B 3435K 1%")
        (field (name Height) 7)
        (field (name Manufacturer_Name) Vishay)
        (field (name Manufacturer_Part_Number) NTCLE350E4212JMB0)
        (field (name "Mouser Part Number") 594-NTCLE350E4212JMB)
        (field (name "Mouser Price/Stock") https://www.mouser.co.uk/ProductDetail/Vishay-BC-Components/NTCLE350E4212JMB0/?qs=sPbYRqrBIVk%2FUkNRMKVJug%3D%3D))
      (libsource (lib SamacSys_Parts) (part NTCLE350E4212JMB0) (description "NTC (Negative Temperature Coefficient) Thermistors R 2.1Kohm 5% B 3435K 1%"))
      (sheetpath (names /) (tstamps /))
      (tstamp 6202E051))
    (comp (ref Q83)
      (value CSD17484F4T)
      (footprint SamacSys_Parts:SOT95P230X110-3N)
      (datasheet http://www.ti.com/lit/ds/symlink/csd17484f4.pdf)
      (fields
        (field (name Description) "30V, N ch NexFET MOSFET, single LGA 1.0x0.6mm, 128mOhm")
        (field (name Height) 0.22)
        (field (name Manufacturer_Name) "Texas Instruments")
        (field (name Manufacturer_Part_Number) CSD17484F4T)
        (field (name "Mouser Part Number") 595-CSD17484F4T)
        (field (name "Mouser Price/Stock") https://www.mouser.co.uk/ProductDetail/Texas-Instruments/CSD17484F4T?qs=GURawfaeGuBFM5irVubO8w%3D%3D))
      (libsource (lib SamacSys_Parts) (part CSD17484F4T) (description "30V, N ch NexFET MOSFET, single LGA 1.0x0.6mm, 128mOhm"))
      (sheetpath (names /) (tstamps /))
      (tstamp 6202E069))
    (comp (ref R83)
      (value RCWE1206R510FKEA)
      (footprint SamacSys_Parts:RESC3216X71N)
      (datasheet http://componentsearchengine.com/Datasheets/1/RCWE1206R510FKEA.pdf)
      (fields
        (field (name Description) "RESISTOR, 1206 0.51 Ohm +/-1% 0.5 W")
        (field (name Manufacturer_Name) Vishay)
        (field (name Manufacturer_Part_Number) RCWE1206R510FKEA)
        (field (name "Mouser Part Number") 71-RCWE1206R510FKEA)
        (field (name "Mouser Price/Stock") https://www.mouser.co.uk/ProductDetail/Vishay-Dale/RCWE1206R510FKEA?qs=21kOjx9Kl3H%252BmbibNGqNfg%3D%3D))
      (libsource (lib SamacSys_Parts) (part RCWE1206R510FKEA) (description "RESISTOR, 1206 0.51 Ohm +/-1% 0.5 W"))
      (sheetpath (names /) (tstamps /))
      (tstamp 6202E081))
    (comp (ref R82)
      (value RCWE1206R510FKEA)
      (footprint SamacSys_Parts:RESC3216X71N)
      (datasheet http://componentsearchengine.com/Datasheets/1/RCWE1206R510FKEA.pdf)
      (fields
        (field (name Description) "RESISTOR, 1206 0.51 Ohm +/-1% 0.5 W")
        (field (name Manufacturer_Name) Vishay)
        (field (name Manufacturer_Part_Number) RCWE1206R510FKEA)
        (field (name "Mouser Part Number") 71-RCWE1206R510FKEA)
        (field (name "Mouser Price/Stock") https://www.mouser.co.uk/ProductDetail/Vishay-Dale/RCWE1206R510FKEA?qs=21kOjx9Kl3H%252BmbibNGqNfg%3D%3D))
      (libsource (lib SamacSys_Parts) (part RCWE1206R510FKEA) (description "RESISTOR, 1206 0.51 Ohm +/-1% 0.5 W"))
      (sheetpath (names /) (tstamps /))
      (tstamp 6202E099))
    (comp (ref RT143)
      (value NTCLE350E4212JMB0)
      (footprint SamacSys_Parts:NTCLE350E4103FHB0)
      (datasheet https://www.vishay.com/docs/29218/ntcle350e4.pdf)
      (fields
        (field (name Description) "NTC (Negative Temperature Coefficient) Thermistors R 2.1Kohm 5% B 3435K 1%")
        (field (name Height) 7)
        (field (name Manufacturer_Name) Vishay)
        (field (name Manufacturer_Part_Number) NTCLE350E4212JMB0)
        (field (name "Mouser Part Number") 594-NTCLE350E4212JMB)
        (field (name "Mouser Price/Stock") https://www.mouser.co.uk/ProductDetail/Vishay-BC-Components/NTCLE350E4212JMB0/?qs=sPbYRqrBIVk%2FUkNRMKVJug%3D%3D))
      (libsource (lib SamacSys_Parts) (part NTCLE350E4212JMB0) (description "NTC (Negative Temperature Coefficient) Thermistors R 2.1Kohm 5% B 3435K 1%"))
      (sheetpath (names /) (tstamps /))
      (tstamp 6202E0AB))
    (comp (ref Q76)
      (value CSD17484F4T)
      (footprint SamacSys_Parts:SOT95P230X110-3N)
      (datasheet http://www.ti.com/lit/ds/symlink/csd17484f4.pdf)
      (fields
        (field (name Description) "30V, N ch NexFET MOSFET, single LGA 1.0x0.6mm, 128mOhm")
        (field (name Height) 0.22)
        (field (name Manufacturer_Name) "Texas Instruments")
        (field (name Manufacturer_Part_Number) CSD17484F4T)
        (field (name "Mouser Part Number") 595-CSD17484F4T)
        (field (name "Mouser Price/Stock") https://www.mouser.co.uk/ProductDetail/Texas-Instruments/CSD17484F4T?qs=GURawfaeGuBFM5irVubO8w%3D%3D))
      (libsource (lib SamacSys_Parts) (part CSD17484F4T) (description "30V, N ch NexFET MOSFET, single LGA 1.0x0.6mm, 128mOhm"))
      (sheetpath (names /) (tstamps /))
      (tstamp 6202E0D4))
    (comp (ref RT130)
      (value NTCLE350E4212JMB0)
      (footprint SamacSys_Parts:NTCLE350E4103FHB0)
      (datasheet https://www.vishay.com/docs/29218/ntcle350e4.pdf)
      (fields
        (field (name Description) "NTC (Negative Temperature Coefficient) Thermistors R 2.1Kohm 5% B 3435K 1%")
        (field (name Height) 7)
        (field (name Manufacturer_Name) Vishay)
        (field (name Manufacturer_Part_Number) NTCLE350E4212JMB0)
        (field (name "Mouser Part Number") 594-NTCLE350E4212JMB)
        (field (name "Mouser Price/Stock") https://www.mouser.co.uk/ProductDetail/Vishay-BC-Components/NTCLE350E4212JMB0/?qs=sPbYRqrBIVk%2FUkNRMKVJug%3D%3D))
      (libsource (lib SamacSys_Parts) (part NTCLE350E4212JMB0) (description "NTC (Negative Temperature Coefficient) Thermistors R 2.1Kohm 5% B 3435K 1%"))
      (sheetpath (names /) (tstamps /))
      (tstamp 6202E0E0))
    (comp (ref RT145)
      (value NTCLE350E4212JMB0)
      (footprint SamacSys_Parts:NTCLE350E4103FHB0)
      (datasheet https://www.vishay.com/docs/29218/ntcle350e4.pdf)
      (fields
        (field (name Description) "NTC (Negative Temperature Coefficient) Thermistors R 2.1Kohm 5% B 3435K 1%")
        (field (name Height) 7)
        (field (name Manufacturer_Name) Vishay)
        (field (name Manufacturer_Part_Number) NTCLE350E4212JMB0)
        (field (name "Mouser Part Number") 594-NTCLE350E4212JMB)
        (field (name "Mouser Price/Stock") https://www.mouser.co.uk/ProductDetail/Vishay-BC-Components/NTCLE350E4212JMB0/?qs=sPbYRqrBIVk%2FUkNRMKVJug%3D%3D))
      (libsource (lib SamacSys_Parts) (part NTCLE350E4212JMB0) (description "NTC (Negative Temperature Coefficient) Thermistors R 2.1Kohm 5% B 3435K 1%"))
      (sheetpath (names /) (tstamps /))
      (tstamp 6202E116))
    (comp (ref R84)
      (value RCWE1206R510FKEA)
      (footprint SamacSys_Parts:RESC3216X71N)
      (datasheet http://componentsearchengine.com/Datasheets/1/RCWE1206R510FKEA.pdf)
      (fields
        (field (name Description) "RESISTOR, 1206 0.51 Ohm +/-1% 0.5 W")
        (field (name Manufacturer_Name) Vishay)
        (field (name Manufacturer_Part_Number) RCWE1206R510FKEA)
        (field (name "Mouser Part Number") 71-RCWE1206R510FKEA)
        (field (name "Mouser Price/Stock") https://www.mouser.co.uk/ProductDetail/Vishay-Dale/RCWE1206R510FKEA?qs=21kOjx9Kl3H%252BmbibNGqNfg%3D%3D))
      (libsource (lib SamacSys_Parts) (part RCWE1206R510FKEA) (description "RESISTOR, 1206 0.51 Ohm +/-1% 0.5 W"))
      (sheetpath (names /) (tstamps /))
      (tstamp 6202E122))
    (comp (ref RT147)
      (value NTCLE350E4212JMB0)
      (footprint SamacSys_Parts:NTCLE350E4103FHB0)
      (datasheet https://www.vishay.com/docs/29218/ntcle350e4.pdf)
      (fields
        (field (name Description) "NTC (Negative Temperature Coefficient) Thermistors R 2.1Kohm 5% B 3435K 1%")
        (field (name Height) 7)
        (field (name Manufacturer_Name) Vishay)
        (field (name Manufacturer_Part_Number) NTCLE350E4212JMB0)
        (field (name "Mouser Part Number") 594-NTCLE350E4212JMB)
        (field (name "Mouser Price/Stock") https://www.mouser.co.uk/ProductDetail/Vishay-BC-Components/NTCLE350E4212JMB0/?qs=sPbYRqrBIVk%2FUkNRMKVJug%3D%3D))
      (libsource (lib SamacSys_Parts) (part NTCLE350E4212JMB0) (description "NTC (Negative Temperature Coefficient) Thermistors R 2.1Kohm 5% B 3435K 1%"))
      (sheetpath (names /) (tstamps /))
      (tstamp 6202E146))
    (comp (ref R85)
      (value RCWE1206R510FKEA)
      (footprint SamacSys_Parts:RESC3216X71N)
      (datasheet http://componentsearchengine.com/Datasheets/1/RCWE1206R510FKEA.pdf)
      (fields
        (field (name Description) "RESISTOR, 1206 0.51 Ohm +/-1% 0.5 W")
        (field (name Manufacturer_Name) Vishay)
        (field (name Manufacturer_Part_Number) RCWE1206R510FKEA)
        (field (name "Mouser Part Number") 71-RCWE1206R510FKEA)
        (field (name "Mouser Price/Stock") https://www.mouser.co.uk/ProductDetail/Vishay-Dale/RCWE1206R510FKEA?qs=21kOjx9Kl3H%252BmbibNGqNfg%3D%3D))
      (libsource (lib SamacSys_Parts) (part RCWE1206R510FKEA) (description "RESISTOR, 1206 0.51 Ohm +/-1% 0.5 W"))
      (sheetpath (names /) (tstamps /))
      (tstamp 6202E152))
    (comp (ref RT148)
      (value NTCLE350E4212JMB0)
      (footprint SamacSys_Parts:NTCLE350E4103FHB0)
      (datasheet https://www.vishay.com/docs/29218/ntcle350e4.pdf)
      (fields
        (field (name Description) "NTC (Negative Temperature Coefficient) Thermistors R 2.1Kohm 5% B 3435K 1%")
        (field (name Height) 7)
        (field (name Manufacturer_Name) Vishay)
        (field (name Manufacturer_Part_Number) NTCLE350E4212JMB0)
        (field (name "Mouser Part Number") 594-NTCLE350E4212JMB)
        (field (name "Mouser Price/Stock") https://www.mouser.co.uk/ProductDetail/Vishay-BC-Components/NTCLE350E4212JMB0/?qs=sPbYRqrBIVk%2FUkNRMKVJug%3D%3D))
      (libsource (lib SamacSys_Parts) (part NTCLE350E4212JMB0) (description "NTC (Negative Temperature Coefficient) Thermistors R 2.1Kohm 5% B 3435K 1%"))
      (sheetpath (names /) (tstamps /))
      (tstamp 6202E164))
    (comp (ref Q85)
      (value CSD17484F4T)
      (footprint SamacSys_Parts:SOT95P230X110-3N)
      (datasheet http://www.ti.com/lit/ds/symlink/csd17484f4.pdf)
      (fields
        (field (name Description) "30V, N ch NexFET MOSFET, single LGA 1.0x0.6mm, 128mOhm")
        (field (name Height) 0.22)
        (field (name Manufacturer_Name) "Texas Instruments")
        (field (name Manufacturer_Part_Number) CSD17484F4T)
        (field (name "Mouser Part Number") 595-CSD17484F4T)
        (field (name "Mouser Price/Stock") https://www.mouser.co.uk/ProductDetail/Texas-Instruments/CSD17484F4T?qs=GURawfaeGuBFM5irVubO8w%3D%3D))
      (libsource (lib SamacSys_Parts) (part CSD17484F4T) (description "30V, N ch NexFET MOSFET, single LGA 1.0x0.6mm, 128mOhm"))
      (sheetpath (names /) (tstamps /))
      (tstamp 6202E182))
    (comp (ref RT149)
      (value NTCLE350E4212JMB0)
      (footprint SamacSys_Parts:NTCLE350E4103FHB0)
      (datasheet https://www.vishay.com/docs/29218/ntcle350e4.pdf)
      (fields
        (field (name Description) "NTC (Negative Temperature Coefficient) Thermistors R 2.1Kohm 5% B 3435K 1%")
        (field (name Height) 7)
        (field (name Manufacturer_Name) Vishay)
        (field (name Manufacturer_Part_Number) NTCLE350E4212JMB0)
        (field (name "Mouser Part Number") 594-NTCLE350E4212JMB)
        (field (name "Mouser Price/Stock") https://www.mouser.co.uk/ProductDetail/Vishay-BC-Components/NTCLE350E4212JMB0/?qs=sPbYRqrBIVk%2FUkNRMKVJug%3D%3D))
      (libsource (lib SamacSys_Parts) (part NTCLE350E4212JMB0) (description "NTC (Negative Temperature Coefficient) Thermistors R 2.1Kohm 5% B 3435K 1%"))
      (sheetpath (names /) (tstamps /))
      (tstamp 6202E18E))
    (comp (ref RT150)
      (value NTCLE350E4212JMB0)
      (footprint SamacSys_Parts:NTCLE350E4103FHB0)
      (datasheet https://www.vishay.com/docs/29218/ntcle350e4.pdf)
      (fields
        (field (name Description) "NTC (Negative Temperature Coefficient) Thermistors R 2.1Kohm 5% B 3435K 1%")
        (field (name Height) 7)
        (field (name Manufacturer_Name) Vishay)
        (field (name Manufacturer_Part_Number) NTCLE350E4212JMB0)
        (field (name "Mouser Part Number") 594-NTCLE350E4212JMB)
        (field (name "Mouser Price/Stock") https://www.mouser.co.uk/ProductDetail/Vishay-BC-Components/NTCLE350E4212JMB0/?qs=sPbYRqrBIVk%2FUkNRMKVJug%3D%3D))
      (libsource (lib SamacSys_Parts) (part NTCLE350E4212JMB0) (description "NTC (Negative Temperature Coefficient) Thermistors R 2.1Kohm 5% B 3435K 1%"))
      (sheetpath (names /) (tstamps /))
      (tstamp 6202E19A))
    (comp (ref Q86)
      (value CSD17484F4T)
      (footprint SamacSys_Parts:SOT95P230X110-3N)
      (datasheet http://www.ti.com/lit/ds/symlink/csd17484f4.pdf)
      (fields
        (field (name Description) "30V, N ch NexFET MOSFET, single LGA 1.0x0.6mm, 128mOhm")
        (field (name Height) 0.22)
        (field (name Manufacturer_Name) "Texas Instruments")
        (field (name Manufacturer_Part_Number) CSD17484F4T)
        (field (name "Mouser Part Number") 595-CSD17484F4T)
        (field (name "Mouser Price/Stock") https://www.mouser.co.uk/ProductDetail/Texas-Instruments/CSD17484F4T?qs=GURawfaeGuBFM5irVubO8w%3D%3D))
      (libsource (lib SamacSys_Parts) (part CSD17484F4T) (description "30V, N ch NexFET MOSFET, single LGA 1.0x0.6mm, 128mOhm"))
      (sheetpath (names /) (tstamps /))
      (tstamp 6202E1B2))
    (comp (ref RT151)
      (value NTCLE350E4212JMB0)
      (footprint SamacSys_Parts:NTCLE350E4103FHB0)
      (datasheet https://www.vishay.com/docs/29218/ntcle350e4.pdf)
      (fields
        (field (name Description) "NTC (Negative Temperature Coefficient) Thermistors R 2.1Kohm 5% B 3435K 1%")
        (field (name Height) 7)
        (field (name Manufacturer_Name) Vishay)
        (field (name Manufacturer_Part_Number) NTCLE350E4212JMB0)
        (field (name "Mouser Part Number") 594-NTCLE350E4212JMB)
        (field (name "Mouser Price/Stock") https://www.mouser.co.uk/ProductDetail/Vishay-BC-Components/NTCLE350E4212JMB0/?qs=sPbYRqrBIVk%2FUkNRMKVJug%3D%3D))
      (libsource (lib SamacSys_Parts) (part NTCLE350E4212JMB0) (description "NTC (Negative Temperature Coefficient) Thermistors R 2.1Kohm 5% B 3435K 1%"))
      (sheetpath (names /) (tstamps /))
      (tstamp 6202E1BE))
    (comp (ref RT152)
      (value NTCLE350E4212JMB0)
      (footprint SamacSys_Parts:NTCLE350E4103FHB0)
      (datasheet https://www.vishay.com/docs/29218/ntcle350e4.pdf)
      (fields
        (field (name Description) "NTC (Negative Temperature Coefficient) Thermistors R 2.1Kohm 5% B 3435K 1%")
        (field (name Height) 7)
        (field (name Manufacturer_Name) Vishay)
        (field (name Manufacturer_Part_Number) NTCLE350E4212JMB0)
        (field (name "Mouser Part Number") 594-NTCLE350E4212JMB)
        (field (name "Mouser Price/Stock") https://www.mouser.co.uk/ProductDetail/Vishay-BC-Components/NTCLE350E4212JMB0/?qs=sPbYRqrBIVk%2FUkNRMKVJug%3D%3D))
      (libsource (lib SamacSys_Parts) (part NTCLE350E4212JMB0) (description "NTC (Negative Temperature Coefficient) Thermistors R 2.1Kohm 5% B 3435K 1%"))
      (sheetpath (names /) (tstamps /))
      (tstamp 6202E1CA))
    (comp (ref Q87)
      (value CSD17484F4T)
      (footprint SamacSys_Parts:SOT95P230X110-3N)
      (datasheet http://www.ti.com/lit/ds/symlink/csd17484f4.pdf)
      (fields
        (field (name Description) "30V, N ch NexFET MOSFET, single LGA 1.0x0.6mm, 128mOhm")
        (field (name Height) 0.22)
        (field (name Manufacturer_Name) "Texas Instruments")
        (field (name Manufacturer_Part_Number) CSD17484F4T)
        (field (name "Mouser Part Number") 595-CSD17484F4T)
        (field (name "Mouser Price/Stock") https://www.mouser.co.uk/ProductDetail/Texas-Instruments/CSD17484F4T?qs=GURawfaeGuBFM5irVubO8w%3D%3D))
      (libsource (lib SamacSys_Parts) (part CSD17484F4T) (description "30V, N ch NexFET MOSFET, single LGA 1.0x0.6mm, 128mOhm"))
      (sheetpath (names /) (tstamps /))
      (tstamp 6202E1E2))
    (comp (ref IC16)
      (value CD74HC595SM96)
      (footprint SamacSys_Parts:SOP65P780X200-16N)
      (datasheet http://www.ti.com/lit/gpn/cd74hc595)
      (fields
        (field (name Description) "8-Bit Shift Registers With 3-State Output Registers")
        (field (name Height) 2)
        (field (name Manufacturer_Name) "Texas Instruments")
        (field (name Manufacturer_Part_Number) CD74HC595SM96)
        (field (name "Mouser Part Number") 595-CD74HC595SM96)
        (field (name "Mouser Price/Stock") https://www.mouser.co.uk/ProductDetail/Texas-Instruments/CD74HC595SM96?qs=xFfolx0DHx2p5mnNMxoAmg%3D%3D))
      (libsource (lib SamacSys_Parts) (part CD74HC595SM96) (description "8-Bit Shift Registers With 3-State Output Registers"))
      (sheetpath (names /) (tstamps /))
      (tstamp 6202E1EE))
    (comp (ref R87)
      (value RCWE1206R510FKEA)
      (footprint SamacSys_Parts:RESC3216X71N)
      (datasheet http://componentsearchengine.com/Datasheets/1/RCWE1206R510FKEA.pdf)
      (fields
        (field (name Description) "RESISTOR, 1206 0.51 Ohm +/-1% 0.5 W")
        (field (name Manufacturer_Name) Vishay)
        (field (name Manufacturer_Part_Number) RCWE1206R510FKEA)
        (field (name "Mouser Part Number") 71-RCWE1206R510FKEA)
        (field (name "Mouser Price/Stock") https://www.mouser.co.uk/ProductDetail/Vishay-Dale/RCWE1206R510FKEA?qs=21kOjx9Kl3H%252BmbibNGqNfg%3D%3D))
      (libsource (lib SamacSys_Parts) (part RCWE1206R510FKEA) (description "RESISTOR, 1206 0.51 Ohm +/-1% 0.5 W"))
      (sheetpath (names /) (tstamps /))
      (tstamp 6202E206))
    (comp (ref R86)
      (value RCWE1206R510FKEA)
      (footprint SamacSys_Parts:RESC3216X71N)
      (datasheet http://componentsearchengine.com/Datasheets/1/RCWE1206R510FKEA.pdf)
      (fields
        (field (name Description) "RESISTOR, 1206 0.51 Ohm +/-1% 0.5 W")
        (field (name Manufacturer_Name) Vishay)
        (field (name Manufacturer_Part_Number) RCWE1206R510FKEA)
        (field (name "Mouser Part Number") 71-RCWE1206R510FKEA)
        (field (name "Mouser Price/Stock") https://www.mouser.co.uk/ProductDetail/Vishay-Dale/RCWE1206R510FKEA?qs=21kOjx9Kl3H%252BmbibNGqNfg%3D%3D))
      (libsource (lib SamacSys_Parts) (part RCWE1206R510FKEA) (description "RESISTOR, 1206 0.51 Ohm +/-1% 0.5 W"))
      (sheetpath (names /) (tstamps /))
      (tstamp 6202E21E))
    (comp (ref RT153)
      (value NTCLE350E4212JMB0)
      (footprint SamacSys_Parts:NTCLE350E4103FHB0)
      (datasheet https://www.vishay.com/docs/29218/ntcle350e4.pdf)
      (fields
        (field (name Description) "NTC (Negative Temperature Coefficient) Thermistors R 2.1Kohm 5% B 3435K 1%")
        (field (name Height) 7)
        (field (name Manufacturer_Name) Vishay)
        (field (name Manufacturer_Part_Number) NTCLE350E4212JMB0)
        (field (name "Mouser Part Number") 594-NTCLE350E4212JMB)
        (field (name "Mouser Price/Stock") https://www.mouser.co.uk/ProductDetail/Vishay-BC-Components/NTCLE350E4212JMB0/?qs=sPbYRqrBIVk%2FUkNRMKVJug%3D%3D))
      (libsource (lib SamacSys_Parts) (part NTCLE350E4212JMB0) (description "NTC (Negative Temperature Coefficient) Thermistors R 2.1Kohm 5% B 3435K 1%"))
      (sheetpath (names /) (tstamps /))
      (tstamp 6202E22F))
    (comp (ref R88)
      (value RCWE1206R510FKEA)
      (footprint SamacSys_Parts:RESC3216X71N)
      (datasheet http://componentsearchengine.com/Datasheets/1/RCWE1206R510FKEA.pdf)
      (fields
        (field (name Description) "RESISTOR, 1206 0.51 Ohm +/-1% 0.5 W")
        (field (name Manufacturer_Name) Vishay)
        (field (name Manufacturer_Part_Number) RCWE1206R510FKEA)
        (field (name "Mouser Part Number") 71-RCWE1206R510FKEA)
        (field (name "Mouser Price/Stock") https://www.mouser.co.uk/ProductDetail/Vishay-Dale/RCWE1206R510FKEA?qs=21kOjx9Kl3H%252BmbibNGqNfg%3D%3D))
      (libsource (lib SamacSys_Parts) (part RCWE1206R510FKEA) (description "RESISTOR, 1206 0.51 Ohm +/-1% 0.5 W"))
      (sheetpath (names /) (tstamps /))
      (tstamp 6202E23B))
    (comp (ref RT154)
      (value NTCLE350E4212JMB0)
      (footprint SamacSys_Parts:NTCLE350E4103FHB0)
      (datasheet https://www.vishay.com/docs/29218/ntcle350e4.pdf)
      (fields
        (field (name Description) "NTC (Negative Temperature Coefficient) Thermistors R 2.1Kohm 5% B 3435K 1%")
        (field (name Height) 7)
        (field (name Manufacturer_Name) Vishay)
        (field (name Manufacturer_Part_Number) NTCLE350E4212JMB0)
        (field (name "Mouser Part Number") 594-NTCLE350E4212JMB)
        (field (name "Mouser Price/Stock") https://www.mouser.co.uk/ProductDetail/Vishay-BC-Components/NTCLE350E4212JMB0/?qs=sPbYRqrBIVk%2FUkNRMKVJug%3D%3D))
      (libsource (lib SamacSys_Parts) (part NTCLE350E4212JMB0) (description "NTC (Negative Temperature Coefficient) Thermistors R 2.1Kohm 5% B 3435K 1%"))
      (sheetpath (names /) (tstamps /))
      (tstamp 6202E24D))
    (comp (ref Q88)
      (value CSD17484F4T)
      (footprint SamacSys_Parts:SOT95P230X110-3N)
      (datasheet http://www.ti.com/lit/ds/symlink/csd17484f4.pdf)
      (fields
        (field (name Description) "30V, N ch NexFET MOSFET, single LGA 1.0x0.6mm, 128mOhm")
        (field (name Height) 0.22)
        (field (name Manufacturer_Name) "Texas Instruments")
        (field (name Manufacturer_Part_Number) CSD17484F4T)
        (field (name "Mouser Part Number") 595-CSD17484F4T)
        (field (name "Mouser Price/Stock") https://www.mouser.co.uk/ProductDetail/Texas-Instruments/CSD17484F4T?qs=GURawfaeGuBFM5irVubO8w%3D%3D))
      (libsource (lib SamacSys_Parts) (part CSD17484F4T) (description "30V, N ch NexFET MOSFET, single LGA 1.0x0.6mm, 128mOhm"))
      (sheetpath (names /) (tstamps /))
      (tstamp 6202E26B))
    (comp (ref RT155)
      (value NTCLE350E4212JMB0)
      (footprint SamacSys_Parts:NTCLE350E4103FHB0)
      (datasheet https://www.vishay.com/docs/29218/ntcle350e4.pdf)
      (fields
        (field (name Description) "NTC (Negative Temperature Coefficient) Thermistors R 2.1Kohm 5% B 3435K 1%")
        (field (name Height) 7)
        (field (name Manufacturer_Name) Vishay)
        (field (name Manufacturer_Part_Number) NTCLE350E4212JMB0)
        (field (name "Mouser Part Number") 594-NTCLE350E4212JMB)
        (field (name "Mouser Price/Stock") https://www.mouser.co.uk/ProductDetail/Vishay-BC-Components/NTCLE350E4212JMB0/?qs=sPbYRqrBIVk%2FUkNRMKVJug%3D%3D))
      (libsource (lib SamacSys_Parts) (part NTCLE350E4212JMB0) (description "NTC (Negative Temperature Coefficient) Thermistors R 2.1Kohm 5% B 3435K 1%"))
      (sheetpath (names /) (tstamps /))
      (tstamp 6202E277))
    (comp (ref R89)
      (value RCWE1206R510FKEA)
      (footprint SamacSys_Parts:RESC3216X71N)
      (datasheet http://componentsearchengine.com/Datasheets/1/RCWE1206R510FKEA.pdf)
      (fields
        (field (name Description) "RESISTOR, 1206 0.51 Ohm +/-1% 0.5 W")
        (field (name Manufacturer_Name) Vishay)
        (field (name Manufacturer_Part_Number) RCWE1206R510FKEA)
        (field (name "Mouser Part Number") 71-RCWE1206R510FKEA)
        (field (name "Mouser Price/Stock") https://www.mouser.co.uk/ProductDetail/Vishay-Dale/RCWE1206R510FKEA?qs=21kOjx9Kl3H%252BmbibNGqNfg%3D%3D))
      (libsource (lib SamacSys_Parts) (part RCWE1206R510FKEA) (description "RESISTOR, 1206 0.51 Ohm +/-1% 0.5 W"))
      (sheetpath (names /) (tstamps /))
      (tstamp 6202E283))
    (comp (ref RT156)
      (value NTCLE350E4212JMB0)
      (footprint SamacSys_Parts:NTCLE350E4103FHB0)
      (datasheet https://www.vishay.com/docs/29218/ntcle350e4.pdf)
      (fields
        (field (name Description) "NTC (Negative Temperature Coefficient) Thermistors R 2.1Kohm 5% B 3435K 1%")
        (field (name Height) 7)
        (field (name Manufacturer_Name) Vishay)
        (field (name Manufacturer_Part_Number) NTCLE350E4212JMB0)
        (field (name "Mouser Part Number") 594-NTCLE350E4212JMB)
        (field (name "Mouser Price/Stock") https://www.mouser.co.uk/ProductDetail/Vishay-BC-Components/NTCLE350E4212JMB0/?qs=sPbYRqrBIVk%2FUkNRMKVJug%3D%3D))
      (libsource (lib SamacSys_Parts) (part NTCLE350E4212JMB0) (description "NTC (Negative Temperature Coefficient) Thermistors R 2.1Kohm 5% B 3435K 1%"))
      (sheetpath (names /) (tstamps /))
      (tstamp 6202E295))
    (comp (ref Q89)
      (value CSD17484F4T)
      (footprint SamacSys_Parts:SOT95P230X110-3N)
      (datasheet http://www.ti.com/lit/ds/symlink/csd17484f4.pdf)
      (fields
        (field (name Description) "30V, N ch NexFET MOSFET, single LGA 1.0x0.6mm, 128mOhm")
        (field (name Height) 0.22)
        (field (name Manufacturer_Name) "Texas Instruments")
        (field (name Manufacturer_Part_Number) CSD17484F4T)
        (field (name "Mouser Part Number") 595-CSD17484F4T)
        (field (name "Mouser Price/Stock") https://www.mouser.co.uk/ProductDetail/Texas-Instruments/CSD17484F4T?qs=GURawfaeGuBFM5irVubO8w%3D%3D))
      (libsource (lib SamacSys_Parts) (part CSD17484F4T) (description "30V, N ch NexFET MOSFET, single LGA 1.0x0.6mm, 128mOhm"))
      (sheetpath (names /) (tstamps /))
      (tstamp 6202E2B3))
    (comp (ref RT157)
      (value NTCLE350E4212JMB0)
      (footprint SamacSys_Parts:NTCLE350E4103FHB0)
      (datasheet https://www.vishay.com/docs/29218/ntcle350e4.pdf)
      (fields
        (field (name Description) "NTC (Negative Temperature Coefficient) Thermistors R 2.1Kohm 5% B 3435K 1%")
        (field (name Height) 7)
        (field (name Manufacturer_Name) Vishay)
        (field (name Manufacturer_Part_Number) NTCLE350E4212JMB0)
        (field (name "Mouser Part Number") 594-NTCLE350E4212JMB)
        (field (name "Mouser Price/Stock") https://www.mouser.co.uk/ProductDetail/Vishay-BC-Components/NTCLE350E4212JMB0/?qs=sPbYRqrBIVk%2FUkNRMKVJug%3D%3D))
      (libsource (lib SamacSys_Parts) (part NTCLE350E4212JMB0) (description "NTC (Negative Temperature Coefficient) Thermistors R 2.1Kohm 5% B 3435K 1%"))
      (sheetpath (names /) (tstamps /))
      (tstamp 6202E2BF))
    (comp (ref RT158)
      (value NTCLE350E4212JMB0)
      (footprint SamacSys_Parts:NTCLE350E4103FHB0)
      (datasheet https://www.vishay.com/docs/29218/ntcle350e4.pdf)
      (fields
        (field (name Description) "NTC (Negative Temperature Coefficient) Thermistors R 2.1Kohm 5% B 3435K 1%")
        (field (name Height) 7)
        (field (name Manufacturer_Name) Vishay)
        (field (name Manufacturer_Part_Number) NTCLE350E4212JMB0)
        (field (name "Mouser Part Number") 594-NTCLE350E4212JMB)
        (field (name "Mouser Price/Stock") https://www.mouser.co.uk/ProductDetail/Vishay-BC-Components/NTCLE350E4212JMB0/?qs=sPbYRqrBIVk%2FUkNRMKVJug%3D%3D))
      (libsource (lib SamacSys_Parts) (part NTCLE350E4212JMB0) (description "NTC (Negative Temperature Coefficient) Thermistors R 2.1Kohm 5% B 3435K 1%"))
      (sheetpath (names /) (tstamps /))
      (tstamp 6202E2CB))
    (comp (ref Q90)
      (value CSD17484F4T)
      (footprint SamacSys_Parts:SOT95P230X110-3N)
      (datasheet http://www.ti.com/lit/ds/symlink/csd17484f4.pdf)
      (fields
        (field (name Description) "30V, N ch NexFET MOSFET, single LGA 1.0x0.6mm, 128mOhm")
        (field (name Height) 0.22)
        (field (name Manufacturer_Name) "Texas Instruments")
        (field (name Manufacturer_Part_Number) CSD17484F4T)
        (field (name "Mouser Part Number") 595-CSD17484F4T)
        (field (name "Mouser Price/Stock") https://www.mouser.co.uk/ProductDetail/Texas-Instruments/CSD17484F4T?qs=GURawfaeGuBFM5irVubO8w%3D%3D))
      (libsource (lib SamacSys_Parts) (part CSD17484F4T) (description "30V, N ch NexFET MOSFET, single LGA 1.0x0.6mm, 128mOhm"))
      (sheetpath (names /) (tstamps /))
      (tstamp 6202E2E3))
    (comp (ref RT160)
      (value NTCLE350E4212JMB0)
      (footprint SamacSys_Parts:NTCLE350E4103FHB0)
      (datasheet https://www.vishay.com/docs/29218/ntcle350e4.pdf)
      (fields
        (field (name Description) "NTC (Negative Temperature Coefficient) Thermistors R 2.1Kohm 5% B 3435K 1%")
        (field (name Height) 7)
        (field (name Manufacturer_Name) Vishay)
        (field (name Manufacturer_Part_Number) NTCLE350E4212JMB0)
        (field (name "Mouser Part Number") 594-NTCLE350E4212JMB)
        (field (name "Mouser Price/Stock") https://www.mouser.co.uk/ProductDetail/Vishay-BC-Components/NTCLE350E4212JMB0/?qs=sPbYRqrBIVk%2FUkNRMKVJug%3D%3D))
      (libsource (lib SamacSys_Parts) (part NTCLE350E4212JMB0) (description "NTC (Negative Temperature Coefficient) Thermistors R 2.1Kohm 5% B 3435K 1%"))
      (sheetpath (names /) (tstamps /))
      (tstamp 6202E2EF))
    (comp (ref Q91)
      (value CSD17484F4T)
      (footprint SamacSys_Parts:SOT95P230X110-3N)
      (datasheet http://www.ti.com/lit/ds/symlink/csd17484f4.pdf)
      (fields
        (field (name Description) "30V, N ch NexFET MOSFET, single LGA 1.0x0.6mm, 128mOhm")
        (field (name Height) 0.22)
        (field (name Manufacturer_Name) "Texas Instruments")
        (field (name Manufacturer_Part_Number) CSD17484F4T)
        (field (name "Mouser Part Number") 595-CSD17484F4T)
        (field (name "Mouser Price/Stock") https://www.mouser.co.uk/ProductDetail/Texas-Instruments/CSD17484F4T?qs=GURawfaeGuBFM5irVubO8w%3D%3D))
      (libsource (lib SamacSys_Parts) (part CSD17484F4T) (description "30V, N ch NexFET MOSFET, single LGA 1.0x0.6mm, 128mOhm"))
      (sheetpath (names /) (tstamps /))
      (tstamp 6202E307))
    (comp (ref R91)
      (value RCWE1206R510FKEA)
      (footprint SamacSys_Parts:RESC3216X71N)
      (datasheet http://componentsearchengine.com/Datasheets/1/RCWE1206R510FKEA.pdf)
      (fields
        (field (name Description) "RESISTOR, 1206 0.51 Ohm +/-1% 0.5 W")
        (field (name Manufacturer_Name) Vishay)
        (field (name Manufacturer_Part_Number) RCWE1206R510FKEA)
        (field (name "Mouser Part Number") 71-RCWE1206R510FKEA)
        (field (name "Mouser Price/Stock") https://www.mouser.co.uk/ProductDetail/Vishay-Dale/RCWE1206R510FKEA?qs=21kOjx9Kl3H%252BmbibNGqNfg%3D%3D))
      (libsource (lib SamacSys_Parts) (part RCWE1206R510FKEA) (description "RESISTOR, 1206 0.51 Ohm +/-1% 0.5 W"))
      (sheetpath (names /) (tstamps /))
      (tstamp 6202E31F))
    (comp (ref R90)
      (value RCWE1206R510FKEA)
      (footprint SamacSys_Parts:RESC3216X71N)
      (datasheet http://componentsearchengine.com/Datasheets/1/RCWE1206R510FKEA.pdf)
      (fields
        (field (name Description) "RESISTOR, 1206 0.51 Ohm +/-1% 0.5 W")
        (field (name Manufacturer_Name) Vishay)
        (field (name Manufacturer_Part_Number) RCWE1206R510FKEA)
        (field (name "Mouser Part Number") 71-RCWE1206R510FKEA)
        (field (name "Mouser Price/Stock") https://www.mouser.co.uk/ProductDetail/Vishay-Dale/RCWE1206R510FKEA?qs=21kOjx9Kl3H%252BmbibNGqNfg%3D%3D))
      (libsource (lib SamacSys_Parts) (part RCWE1206R510FKEA) (description "RESISTOR, 1206 0.51 Ohm +/-1% 0.5 W"))
      (sheetpath (names /) (tstamps /))
      (tstamp 6202E337))
    (comp (ref RT159)
      (value NTCLE350E4212JMB0)
      (footprint SamacSys_Parts:NTCLE350E4103FHB0)
      (datasheet https://www.vishay.com/docs/29218/ntcle350e4.pdf)
      (fields
        (field (name Description) "NTC (Negative Temperature Coefficient) Thermistors R 2.1Kohm 5% B 3435K 1%")
        (field (name Height) 7)
        (field (name Manufacturer_Name) Vishay)
        (field (name Manufacturer_Part_Number) NTCLE350E4212JMB0)
        (field (name "Mouser Part Number") 594-NTCLE350E4212JMB)
        (field (name "Mouser Price/Stock") https://www.mouser.co.uk/ProductDetail/Vishay-BC-Components/NTCLE350E4212JMB0/?qs=sPbYRqrBIVk%2FUkNRMKVJug%3D%3D))
      (libsource (lib SamacSys_Parts) (part NTCLE350E4212JMB0) (description "NTC (Negative Temperature Coefficient) Thermistors R 2.1Kohm 5% B 3435K 1%"))
      (sheetpath (names /) (tstamps /))
      (tstamp 6202E349))
    (comp (ref Q84)
      (value CSD17484F4T)
      (footprint SamacSys_Parts:SOT95P230X110-3N)
      (datasheet http://www.ti.com/lit/ds/symlink/csd17484f4.pdf)
      (fields
        (field (name Description) "30V, N ch NexFET MOSFET, single LGA 1.0x0.6mm, 128mOhm")
        (field (name Height) 0.22)
        (field (name Manufacturer_Name) "Texas Instruments")
        (field (name Manufacturer_Part_Number) CSD17484F4T)
        (field (name "Mouser Part Number") 595-CSD17484F4T)
        (field (name "Mouser Price/Stock") https://www.mouser.co.uk/ProductDetail/Texas-Instruments/CSD17484F4T?qs=GURawfaeGuBFM5irVubO8w%3D%3D))
      (libsource (lib SamacSys_Parts) (part CSD17484F4T) (description "30V, N ch NexFET MOSFET, single LGA 1.0x0.6mm, 128mOhm"))
      (sheetpath (names /) (tstamps /))
      (tstamp 6202E365))
    (comp (ref RT146)
      (value NTCLE350E4212JMB0)
      (footprint SamacSys_Parts:NTCLE350E4103FHB0)
      (datasheet https://www.vishay.com/docs/29218/ntcle350e4.pdf)
      (fields
        (field (name Description) "NTC (Negative Temperature Coefficient) Thermistors R 2.1Kohm 5% B 3435K 1%")
        (field (name Height) 7)
        (field (name Manufacturer_Name) Vishay)
        (field (name Manufacturer_Part_Number) NTCLE350E4212JMB0)
        (field (name "Mouser Part Number") 594-NTCLE350E4212JMB)
        (field (name "Mouser Price/Stock") https://www.mouser.co.uk/ProductDetail/Vishay-BC-Components/NTCLE350E4212JMB0/?qs=sPbYRqrBIVk%2FUkNRMKVJug%3D%3D))
      (libsource (lib SamacSys_Parts) (part NTCLE350E4212JMB0) (description "NTC (Negative Temperature Coefficient) Thermistors R 2.1Kohm 5% B 3435K 1%"))
      (sheetpath (names /) (tstamps /))
      (tstamp 6202E371))
    (comp (ref RT161)
      (value NTCLE350E4212JMB0)
      (footprint SamacSys_Parts:NTCLE350E4103FHB0)
      (datasheet https://www.vishay.com/docs/29218/ntcle350e4.pdf)
      (fields
        (field (name Description) "NTC (Negative Temperature Coefficient) Thermistors R 2.1Kohm 5% B 3435K 1%")
        (field (name Height) 7)
        (field (name Manufacturer_Name) Vishay)
        (field (name Manufacturer_Part_Number) NTCLE350E4212JMB0)
        (field (name "Mouser Part Number") 594-NTCLE350E4212JMB)
        (field (name "Mouser Price/Stock") https://www.mouser.co.uk/ProductDetail/Vishay-BC-Components/NTCLE350E4212JMB0/?qs=sPbYRqrBIVk%2FUkNRMKVJug%3D%3D))
      (libsource (lib SamacSys_Parts) (part NTCLE350E4212JMB0) (description "NTC (Negative Temperature Coefficient) Thermistors R 2.1Kohm 5% B 3435K 1%"))
      (sheetpath (names /) (tstamps /))
      (tstamp 6202E407))
    (comp (ref R92)
      (value RCWE1206R510FKEA)
      (footprint SamacSys_Parts:RESC3216X71N)
      (datasheet http://componentsearchengine.com/Datasheets/1/RCWE1206R510FKEA.pdf)
      (fields
        (field (name Description) "RESISTOR, 1206 0.51 Ohm +/-1% 0.5 W")
        (field (name Manufacturer_Name) Vishay)
        (field (name Manufacturer_Part_Number) RCWE1206R510FKEA)
        (field (name "Mouser Part Number") 71-RCWE1206R510FKEA)
        (field (name "Mouser Price/Stock") https://www.mouser.co.uk/ProductDetail/Vishay-Dale/RCWE1206R510FKEA?qs=21kOjx9Kl3H%252BmbibNGqNfg%3D%3D))
      (libsource (lib SamacSys_Parts) (part RCWE1206R510FKEA) (description "RESISTOR, 1206 0.51 Ohm +/-1% 0.5 W"))
      (sheetpath (names /) (tstamps /))
      (tstamp 6202E413))
    (comp (ref RT163)
      (value NTCLE350E4212JMB0)
      (footprint SamacSys_Parts:NTCLE350E4103FHB0)
      (datasheet https://www.vishay.com/docs/29218/ntcle350e4.pdf)
      (fields
        (field (name Description) "NTC (Negative Temperature Coefficient) Thermistors R 2.1Kohm 5% B 3435K 1%")
        (field (name Height) 7)
        (field (name Manufacturer_Name) Vishay)
        (field (name Manufacturer_Part_Number) NTCLE350E4212JMB0)
        (field (name "Mouser Part Number") 594-NTCLE350E4212JMB)
        (field (name "Mouser Price/Stock") https://www.mouser.co.uk/ProductDetail/Vishay-BC-Components/NTCLE350E4212JMB0/?qs=sPbYRqrBIVk%2FUkNRMKVJug%3D%3D))
      (libsource (lib SamacSys_Parts) (part NTCLE350E4212JMB0) (description "NTC (Negative Temperature Coefficient) Thermistors R 2.1Kohm 5% B 3435K 1%"))
      (sheetpath (names /) (tstamps /))
      (tstamp 6202E437))
    (comp (ref R93)
      (value RCWE1206R510FKEA)
      (footprint SamacSys_Parts:RESC3216X71N)
      (datasheet http://componentsearchengine.com/Datasheets/1/RCWE1206R510FKEA.pdf)
      (fields
        (field (name Description) "RESISTOR, 1206 0.51 Ohm +/-1% 0.5 W")
        (field (name Manufacturer_Name) Vishay)
        (field (name Manufacturer_Part_Number) RCWE1206R510FKEA)
        (field (name "Mouser Part Number") 71-RCWE1206R510FKEA)
        (field (name "Mouser Price/Stock") https://www.mouser.co.uk/ProductDetail/Vishay-Dale/RCWE1206R510FKEA?qs=21kOjx9Kl3H%252BmbibNGqNfg%3D%3D))
      (libsource (lib SamacSys_Parts) (part RCWE1206R510FKEA) (description "RESISTOR, 1206 0.51 Ohm +/-1% 0.5 W"))
      (sheetpath (names /) (tstamps /))
      (tstamp 6202E443))
    (comp (ref RT164)
      (value NTCLE350E4212JMB0)
      (footprint SamacSys_Parts:NTCLE350E4103FHB0)
      (datasheet https://www.vishay.com/docs/29218/ntcle350e4.pdf)
      (fields
        (field (name Description) "NTC (Negative Temperature Coefficient) Thermistors R 2.1Kohm 5% B 3435K 1%")
        (field (name Height) 7)
        (field (name Manufacturer_Name) Vishay)
        (field (name Manufacturer_Part_Number) NTCLE350E4212JMB0)
        (field (name "Mouser Part Number") 594-NTCLE350E4212JMB)
        (field (name "Mouser Price/Stock") https://www.mouser.co.uk/ProductDetail/Vishay-BC-Components/NTCLE350E4212JMB0/?qs=sPbYRqrBIVk%2FUkNRMKVJug%3D%3D))
      (libsource (lib SamacSys_Parts) (part NTCLE350E4212JMB0) (description "NTC (Negative Temperature Coefficient) Thermistors R 2.1Kohm 5% B 3435K 1%"))
      (sheetpath (names /) (tstamps /))
      (tstamp 6202E455))
    (comp (ref Q93)
      (value CSD17484F4T)
      (footprint SamacSys_Parts:SOT95P230X110-3N)
      (datasheet http://www.ti.com/lit/ds/symlink/csd17484f4.pdf)
      (fields
        (field (name Description) "30V, N ch NexFET MOSFET, single LGA 1.0x0.6mm, 128mOhm")
        (field (name Height) 0.22)
        (field (name Manufacturer_Name) "Texas Instruments")
        (field (name Manufacturer_Part_Number) CSD17484F4T)
        (field (name "Mouser Part Number") 595-CSD17484F4T)
        (field (name "Mouser Price/Stock") https://www.mouser.co.uk/ProductDetail/Texas-Instruments/CSD17484F4T?qs=GURawfaeGuBFM5irVubO8w%3D%3D))
      (libsource (lib SamacSys_Parts) (part CSD17484F4T) (description "30V, N ch NexFET MOSFET, single LGA 1.0x0.6mm, 128mOhm"))
      (sheetpath (names /) (tstamps /))
      (tstamp 6202E473))
    (comp (ref RT165)
      (value NTCLE350E4212JMB0)
      (footprint SamacSys_Parts:NTCLE350E4103FHB0)
      (datasheet https://www.vishay.com/docs/29218/ntcle350e4.pdf)
      (fields
        (field (name Description) "NTC (Negative Temperature Coefficient) Thermistors R 2.1Kohm 5% B 3435K 1%")
        (field (name Height) 7)
        (field (name Manufacturer_Name) Vishay)
        (field (name Manufacturer_Part_Number) NTCLE350E4212JMB0)
        (field (name "Mouser Part Number") 594-NTCLE350E4212JMB)
        (field (name "Mouser Price/Stock") https://www.mouser.co.uk/ProductDetail/Vishay-BC-Components/NTCLE350E4212JMB0/?qs=sPbYRqrBIVk%2FUkNRMKVJug%3D%3D))
      (libsource (lib SamacSys_Parts) (part NTCLE350E4212JMB0) (description "NTC (Negative Temperature Coefficient) Thermistors R 2.1Kohm 5% B 3435K 1%"))
      (sheetpath (names /) (tstamps /))
      (tstamp 6202E47F))
    (comp (ref RT166)
      (value NTCLE350E4212JMB0)
      (footprint SamacSys_Parts:NTCLE350E4103FHB0)
      (datasheet https://www.vishay.com/docs/29218/ntcle350e4.pdf)
      (fields
        (field (name Description) "NTC (Negative Temperature Coefficient) Thermistors R 2.1Kohm 5% B 3435K 1%")
        (field (name Height) 7)
        (field (name Manufacturer_Name) Vishay)
        (field (name Manufacturer_Part_Number) NTCLE350E4212JMB0)
        (field (name "Mouser Part Number") 594-NTCLE350E4212JMB)
        (field (name "Mouser Price/Stock") https://www.mouser.co.uk/ProductDetail/Vishay-BC-Components/NTCLE350E4212JMB0/?qs=sPbYRqrBIVk%2FUkNRMKVJug%3D%3D))
      (libsource (lib SamacSys_Parts) (part NTCLE350E4212JMB0) (description "NTC (Negative Temperature Coefficient) Thermistors R 2.1Kohm 5% B 3435K 1%"))
      (sheetpath (names /) (tstamps /))
      (tstamp 6202E48B))
    (comp (ref Q94)
      (value CSD17484F4T)
      (footprint SamacSys_Parts:SOT95P230X110-3N)
      (datasheet http://www.ti.com/lit/ds/symlink/csd17484f4.pdf)
      (fields
        (field (name Description) "30V, N ch NexFET MOSFET, single LGA 1.0x0.6mm, 128mOhm")
        (field (name Height) 0.22)
        (field (name Manufacturer_Name) "Texas Instruments")
        (field (name Manufacturer_Part_Number) CSD17484F4T)
        (field (name "Mouser Part Number") 595-CSD17484F4T)
        (field (name "Mouser Price/Stock") https://www.mouser.co.uk/ProductDetail/Texas-Instruments/CSD17484F4T?qs=GURawfaeGuBFM5irVubO8w%3D%3D))
      (libsource (lib SamacSys_Parts) (part CSD17484F4T) (description "30V, N ch NexFET MOSFET, single LGA 1.0x0.6mm, 128mOhm"))
      (sheetpath (names /) (tstamps /))
      (tstamp 6202E4A3))
    (comp (ref RT167)
      (value NTCLE350E4212JMB0)
      (footprint SamacSys_Parts:NTCLE350E4103FHB0)
      (datasheet https://www.vishay.com/docs/29218/ntcle350e4.pdf)
      (fields
        (field (name Description) "NTC (Negative Temperature Coefficient) Thermistors R 2.1Kohm 5% B 3435K 1%")
        (field (name Height) 7)
        (field (name Manufacturer_Name) Vishay)
        (field (name Manufacturer_Part_Number) NTCLE350E4212JMB0)
        (field (name "Mouser Part Number") 594-NTCLE350E4212JMB)
        (field (name "Mouser Price/Stock") https://www.mouser.co.uk/ProductDetail/Vishay-BC-Components/NTCLE350E4212JMB0/?qs=sPbYRqrBIVk%2FUkNRMKVJug%3D%3D))
      (libsource (lib SamacSys_Parts) (part NTCLE350E4212JMB0) (description "NTC (Negative Temperature Coefficient) Thermistors R 2.1Kohm 5% B 3435K 1%"))
      (sheetpath (names /) (tstamps /))
      (tstamp 6202E4AF))
    (comp (ref RT168)
      (value NTCLE350E4212JMB0)
      (footprint SamacSys_Parts:NTCLE350E4103FHB0)
      (datasheet https://www.vishay.com/docs/29218/ntcle350e4.pdf)
      (fields
        (field (name Description) "NTC (Negative Temperature Coefficient) Thermistors R 2.1Kohm 5% B 3435K 1%")
        (field (name Height) 7)
        (field (name Manufacturer_Name) Vishay)
        (field (name Manufacturer_Part_Number) NTCLE350E4212JMB0)
        (field (name "Mouser Part Number") 594-NTCLE350E4212JMB)
        (field (name "Mouser Price/Stock") https://www.mouser.co.uk/ProductDetail/Vishay-BC-Components/NTCLE350E4212JMB0/?qs=sPbYRqrBIVk%2FUkNRMKVJug%3D%3D))
      (libsource (lib SamacSys_Parts) (part NTCLE350E4212JMB0) (description "NTC (Negative Temperature Coefficient) Thermistors R 2.1Kohm 5% B 3435K 1%"))
      (sheetpath (names /) (tstamps /))
      (tstamp 6202E4BB))
    (comp (ref Q95)
      (value CSD17484F4T)
      (footprint SamacSys_Parts:SOT95P230X110-3N)
      (datasheet http://www.ti.com/lit/ds/symlink/csd17484f4.pdf)
      (fields
        (field (name Description) "30V, N ch NexFET MOSFET, single LGA 1.0x0.6mm, 128mOhm")
        (field (name Height) 0.22)
        (field (name Manufacturer_Name) "Texas Instruments")
        (field (name Manufacturer_Part_Number) CSD17484F4T)
        (field (name "Mouser Part Number") 595-CSD17484F4T)
        (field (name "Mouser Price/Stock") https://www.mouser.co.uk/ProductDetail/Texas-Instruments/CSD17484F4T?qs=GURawfaeGuBFM5irVubO8w%3D%3D))
      (libsource (lib SamacSys_Parts) (part CSD17484F4T) (description "30V, N ch NexFET MOSFET, single LGA 1.0x0.6mm, 128mOhm"))
      (sheetpath (names /) (tstamps /))
      (tstamp 6202E4D3))
    (comp (ref IC17)
      (value CD74HC595SM96)
      (footprint SamacSys_Parts:SOP65P780X200-16N)
      (datasheet http://www.ti.com/lit/gpn/cd74hc595)
      (fields
        (field (name Description) "8-Bit Shift Registers With 3-State Output Registers")
        (field (name Height) 2)
        (field (name Manufacturer_Name) "Texas Instruments")
        (field (name Manufacturer_Part_Number) CD74HC595SM96)
        (field (name "Mouser Part Number") 595-CD74HC595SM96)
        (field (name "Mouser Price/Stock") https://www.mouser.co.uk/ProductDetail/Texas-Instruments/CD74HC595SM96?qs=xFfolx0DHx2p5mnNMxoAmg%3D%3D))
      (libsource (lib SamacSys_Parts) (part CD74HC595SM96) (description "8-Bit Shift Registers With 3-State Output Registers"))
      (sheetpath (names /) (tstamps /))
      (tstamp 6202E4DF))
    (comp (ref R95)
      (value RCWE1206R510FKEA)
      (footprint SamacSys_Parts:RESC3216X71N)
      (datasheet http://componentsearchengine.com/Datasheets/1/RCWE1206R510FKEA.pdf)
      (fields
        (field (name Description) "RESISTOR, 1206 0.51 Ohm +/-1% 0.5 W")
        (field (name Manufacturer_Name) Vishay)
        (field (name Manufacturer_Part_Number) RCWE1206R510FKEA)
        (field (name "Mouser Part Number") 71-RCWE1206R510FKEA)
        (field (name "Mouser Price/Stock") https://www.mouser.co.uk/ProductDetail/Vishay-Dale/RCWE1206R510FKEA?qs=21kOjx9Kl3H%252BmbibNGqNfg%3D%3D))
      (libsource (lib SamacSys_Parts) (part RCWE1206R510FKEA) (description "RESISTOR, 1206 0.51 Ohm +/-1% 0.5 W"))
      (sheetpath (names /) (tstamps /))
      (tstamp 6202E4F7))
    (comp (ref R94)
      (value RCWE1206R510FKEA)
      (footprint SamacSys_Parts:RESC3216X71N)
      (datasheet http://componentsearchengine.com/Datasheets/1/RCWE1206R510FKEA.pdf)
      (fields
        (field (name Description) "RESISTOR, 1206 0.51 Ohm +/-1% 0.5 W")
        (field (name Manufacturer_Name) Vishay)
        (field (name Manufacturer_Part_Number) RCWE1206R510FKEA)
        (field (name "Mouser Part Number") 71-RCWE1206R510FKEA)
        (field (name "Mouser Price/Stock") https://www.mouser.co.uk/ProductDetail/Vishay-Dale/RCWE1206R510FKEA?qs=21kOjx9Kl3H%252BmbibNGqNfg%3D%3D))
      (libsource (lib SamacSys_Parts) (part RCWE1206R510FKEA) (description "RESISTOR, 1206 0.51 Ohm +/-1% 0.5 W"))
      (sheetpath (names /) (tstamps /))
      (tstamp 6202E50F))
    (comp (ref IC18)
      (value CD74HCT4067M)
      (footprint SamacSys_Parts:SOIC127P1030X265-24N)
      (datasheet http://www.ti.com/lit/gpn/cd74hct4067)
      (fields
        (field (name Description) "High-speed CMOS 16-channel analog multiplexer & demultiplexer with TTL inputs")
        (field (name Height) 2.65)
        (field (name Manufacturer_Name) "Texas Instruments")
        (field (name Manufacturer_Part_Number) CD74HCT4067M)
        (field (name "Mouser Part Number") 595-CD74HCT4067M)
        (field (name "Mouser Price/Stock") https://www.mouser.co.uk/ProductDetail/Texas-Instruments/CD74HCT4067M/?qs=vul0MlC%2Fa1fex%2F7NLRWpgQ%3D%3D))
      (libsource (lib SamacSys_Parts) (part CD74HCT4067M) (description "High-speed CMOS 16-channel analog multiplexer & demultiplexer with TTL inputs"))
      (sheetpath (names /) (tstamps /))
      (tstamp 6202E51E))
    (comp (ref RT169)
      (value NTCLE350E4212JMB0)
      (footprint SamacSys_Parts:NTCLE350E4103FHB0)
      (datasheet https://www.vishay.com/docs/29218/ntcle350e4.pdf)
      (fields
        (field (name Description) "NTC (Negative Temperature Coefficient) Thermistors R 2.1Kohm 5% B 3435K 1%")
        (field (name Height) 7)
        (field (name Manufacturer_Name) Vishay)
        (field (name Manufacturer_Part_Number) NTCLE350E4212JMB0)
        (field (name "Mouser Part Number") 594-NTCLE350E4212JMB)
        (field (name "Mouser Price/Stock") https://www.mouser.co.uk/ProductDetail/Vishay-BC-Components/NTCLE350E4212JMB0/?qs=sPbYRqrBIVk%2FUkNRMKVJug%3D%3D))
      (libsource (lib SamacSys_Parts) (part NTCLE350E4212JMB0) (description "NTC (Negative Temperature Coefficient) Thermistors R 2.1Kohm 5% B 3435K 1%"))
      (sheetpath (names /) (tstamps /))
      (tstamp 6202E52D))
    (comp (ref R96)
      (value RCWE1206R510FKEA)
      (footprint SamacSys_Parts:RESC3216X71N)
      (datasheet http://componentsearchengine.com/Datasheets/1/RCWE1206R510FKEA.pdf)
      (fields
        (field (name Description) "RESISTOR, 1206 0.51 Ohm +/-1% 0.5 W")
        (field (name Manufacturer_Name) Vishay)
        (field (name Manufacturer_Part_Number) RCWE1206R510FKEA)
        (field (name "Mouser Part Number") 71-RCWE1206R510FKEA)
        (field (name "Mouser Price/Stock") https://www.mouser.co.uk/ProductDetail/Vishay-Dale/RCWE1206R510FKEA?qs=21kOjx9Kl3H%252BmbibNGqNfg%3D%3D))
      (libsource (lib SamacSys_Parts) (part RCWE1206R510FKEA) (description "RESISTOR, 1206 0.51 Ohm +/-1% 0.5 W"))
      (sheetpath (names /) (tstamps /))
      (tstamp 6202E539))
    (comp (ref RT170)
      (value NTCLE350E4212JMB0)
      (footprint SamacSys_Parts:NTCLE350E4103FHB0)
      (datasheet https://www.vishay.com/docs/29218/ntcle350e4.pdf)
      (fields
        (field (name Description) "NTC (Negative Temperature Coefficient) Thermistors R 2.1Kohm 5% B 3435K 1%")
        (field (name Height) 7)
        (field (name Manufacturer_Name) Vishay)
        (field (name Manufacturer_Part_Number) NTCLE350E4212JMB0)
        (field (name "Mouser Part Number") 594-NTCLE350E4212JMB)
        (field (name "Mouser Price/Stock") https://www.mouser.co.uk/ProductDetail/Vishay-BC-Components/NTCLE350E4212JMB0/?qs=sPbYRqrBIVk%2FUkNRMKVJug%3D%3D))
      (libsource (lib SamacSys_Parts) (part NTCLE350E4212JMB0) (description "NTC (Negative Temperature Coefficient) Thermistors R 2.1Kohm 5% B 3435K 1%"))
      (sheetpath (names /) (tstamps /))
      (tstamp 6202E54B))
    (comp (ref Q96)
      (value CSD17484F4T)
      (footprint SamacSys_Parts:SOT95P230X110-3N)
      (datasheet http://www.ti.com/lit/ds/symlink/csd17484f4.pdf)
      (fields
        (field (name Description) "30V, N ch NexFET MOSFET, single LGA 1.0x0.6mm, 128mOhm")
        (field (name Height) 0.22)
        (field (name Manufacturer_Name) "Texas Instruments")
        (field (name Manufacturer_Part_Number) CSD17484F4T)
        (field (name "Mouser Part Number") 595-CSD17484F4T)
        (field (name "Mouser Price/Stock") https://www.mouser.co.uk/ProductDetail/Texas-Instruments/CSD17484F4T?qs=GURawfaeGuBFM5irVubO8w%3D%3D))
      (libsource (lib SamacSys_Parts) (part CSD17484F4T) (description "30V, N ch NexFET MOSFET, single LGA 1.0x0.6mm, 128mOhm"))
      (sheetpath (names /) (tstamps /))
      (tstamp 6202E569))
    (comp (ref RT171)
      (value NTCLE350E4212JMB0)
      (footprint SamacSys_Parts:NTCLE350E4103FHB0)
      (datasheet https://www.vishay.com/docs/29218/ntcle350e4.pdf)
      (fields
        (field (name Description) "NTC (Negative Temperature Coefficient) Thermistors R 2.1Kohm 5% B 3435K 1%")
        (field (name Height) 7)
        (field (name Manufacturer_Name) Vishay)
        (field (name Manufacturer_Part_Number) NTCLE350E4212JMB0)
        (field (name "Mouser Part Number") 594-NTCLE350E4212JMB)
        (field (name "Mouser Price/Stock") https://www.mouser.co.uk/ProductDetail/Vishay-BC-Components/NTCLE350E4212JMB0/?qs=sPbYRqrBIVk%2FUkNRMKVJug%3D%3D))
      (libsource (lib SamacSys_Parts) (part NTCLE350E4212JMB0) (description "NTC (Negative Temperature Coefficient) Thermistors R 2.1Kohm 5% B 3435K 1%"))
      (sheetpath (names /) (tstamps /))
      (tstamp 6202E575))
    (comp (ref R97)
      (value RCWE1206R510FKEA)
      (footprint SamacSys_Parts:RESC3216X71N)
      (datasheet http://componentsearchengine.com/Datasheets/1/RCWE1206R510FKEA.pdf)
      (fields
        (field (name Description) "RESISTOR, 1206 0.51 Ohm +/-1% 0.5 W")
        (field (name Manufacturer_Name) Vishay)
        (field (name Manufacturer_Part_Number) RCWE1206R510FKEA)
        (field (name "Mouser Part Number") 71-RCWE1206R510FKEA)
        (field (name "Mouser Price/Stock") https://www.mouser.co.uk/ProductDetail/Vishay-Dale/RCWE1206R510FKEA?qs=21kOjx9Kl3H%252BmbibNGqNfg%3D%3D))
      (libsource (lib SamacSys_Parts) (part RCWE1206R510FKEA) (description "RESISTOR, 1206 0.51 Ohm +/-1% 0.5 W"))
      (sheetpath (names /) (tstamps /))
      (tstamp 6202E581))
    (comp (ref RT172)
      (value NTCLE350E4212JMB0)
      (footprint SamacSys_Parts:NTCLE350E4103FHB0)
      (datasheet https://www.vishay.com/docs/29218/ntcle350e4.pdf)
      (fields
        (field (name Description) "NTC (Negative Temperature Coefficient) Thermistors R 2.1Kohm 5% B 3435K 1%")
        (field (name Height) 7)
        (field (name Manufacturer_Name) Vishay)
        (field (name Manufacturer_Part_Number) NTCLE350E4212JMB0)
        (field (name "Mouser Part Number") 594-NTCLE350E4212JMB)
        (field (name "Mouser Price/Stock") https://www.mouser.co.uk/ProductDetail/Vishay-BC-Components/NTCLE350E4212JMB0/?qs=sPbYRqrBIVk%2FUkNRMKVJug%3D%3D))
      (libsource (lib SamacSys_Parts) (part NTCLE350E4212JMB0) (description "NTC (Negative Temperature Coefficient) Thermistors R 2.1Kohm 5% B 3435K 1%"))
      (sheetpath (names /) (tstamps /))
      (tstamp 6202E593))
    (comp (ref Q97)
      (value CSD17484F4T)
      (footprint SamacSys_Parts:SOT95P230X110-3N)
      (datasheet http://www.ti.com/lit/ds/symlink/csd17484f4.pdf)
      (fields
        (field (name Description) "30V, N ch NexFET MOSFET, single LGA 1.0x0.6mm, 128mOhm")
        (field (name Height) 0.22)
        (field (name Manufacturer_Name) "Texas Instruments")
        (field (name Manufacturer_Part_Number) CSD17484F4T)
        (field (name "Mouser Part Number") 595-CSD17484F4T)
        (field (name "Mouser Price/Stock") https://www.mouser.co.uk/ProductDetail/Texas-Instruments/CSD17484F4T?qs=GURawfaeGuBFM5irVubO8w%3D%3D))
      (libsource (lib SamacSys_Parts) (part CSD17484F4T) (description "30V, N ch NexFET MOSFET, single LGA 1.0x0.6mm, 128mOhm"))
      (sheetpath (names /) (tstamps /))
      (tstamp 6202E5B1))
    (comp (ref RT173)
      (value NTCLE350E4212JMB0)
      (footprint SamacSys_Parts:NTCLE350E4103FHB0)
      (datasheet https://www.vishay.com/docs/29218/ntcle350e4.pdf)
      (fields
        (field (name Description) "NTC (Negative Temperature Coefficient) Thermistors R 2.1Kohm 5% B 3435K 1%")
        (field (name Height) 7)
        (field (name Manufacturer_Name) Vishay)
        (field (name Manufacturer_Part_Number) NTCLE350E4212JMB0)
        (field (name "Mouser Part Number") 594-NTCLE350E4212JMB)
        (field (name "Mouser Price/Stock") https://www.mouser.co.uk/ProductDetail/Vishay-BC-Components/NTCLE350E4212JMB0/?qs=sPbYRqrBIVk%2FUkNRMKVJug%3D%3D))
      (libsource (lib SamacSys_Parts) (part NTCLE350E4212JMB0) (description "NTC (Negative Temperature Coefficient) Thermistors R 2.1Kohm 5% B 3435K 1%"))
      (sheetpath (names /) (tstamps /))
      (tstamp 6202E5BD))
    (comp (ref RT174)
      (value NTCLE350E4212JMB0)
      (footprint SamacSys_Parts:NTCLE350E4103FHB0)
      (datasheet https://www.vishay.com/docs/29218/ntcle350e4.pdf)
      (fields
        (field (name Description) "NTC (Negative Temperature Coefficient) Thermistors R 2.1Kohm 5% B 3435K 1%")
        (field (name Height) 7)
        (field (name Manufacturer_Name) Vishay)
        (field (name Manufacturer_Part_Number) NTCLE350E4212JMB0)
        (field (name "Mouser Part Number") 594-NTCLE350E4212JMB)
        (field (name "Mouser Price/Stock") https://www.mouser.co.uk/ProductDetail/Vishay-BC-Components/NTCLE350E4212JMB0/?qs=sPbYRqrBIVk%2FUkNRMKVJug%3D%3D))
      (libsource (lib SamacSys_Parts) (part NTCLE350E4212JMB0) (description "NTC (Negative Temperature Coefficient) Thermistors R 2.1Kohm 5% B 3435K 1%"))
      (sheetpath (names /) (tstamps /))
      (tstamp 6202E5C9))
    (comp (ref Q98)
      (value CSD17484F4T)
      (footprint SamacSys_Parts:SOT95P230X110-3N)
      (datasheet http://www.ti.com/lit/ds/symlink/csd17484f4.pdf)
      (fields
        (field (name Description) "30V, N ch NexFET MOSFET, single LGA 1.0x0.6mm, 128mOhm")
        (field (name Height) 0.22)
        (field (name Manufacturer_Name) "Texas Instruments")
        (field (name Manufacturer_Part_Number) CSD17484F4T)
        (field (name "Mouser Part Number") 595-CSD17484F4T)
        (field (name "Mouser Price/Stock") https://www.mouser.co.uk/ProductDetail/Texas-Instruments/CSD17484F4T?qs=GURawfaeGuBFM5irVubO8w%3D%3D))
      (libsource (lib SamacSys_Parts) (part CSD17484F4T) (description "30V, N ch NexFET MOSFET, single LGA 1.0x0.6mm, 128mOhm"))
      (sheetpath (names /) (tstamps /))
      (tstamp 6202E5E1))
    (comp (ref RT176)
      (value NTCLE350E4212JMB0)
      (footprint SamacSys_Parts:NTCLE350E4103FHB0)
      (datasheet https://www.vishay.com/docs/29218/ntcle350e4.pdf)
      (fields
        (field (name Description) "NTC (Negative Temperature Coefficient) Thermistors R 2.1Kohm 5% B 3435K 1%")
        (field (name Height) 7)
        (field (name Manufacturer_Name) Vishay)
        (field (name Manufacturer_Part_Number) NTCLE350E4212JMB0)
        (field (name "Mouser Part Number") 594-NTCLE350E4212JMB)
        (field (name "Mouser Price/Stock") https://www.mouser.co.uk/ProductDetail/Vishay-BC-Components/NTCLE350E4212JMB0/?qs=sPbYRqrBIVk%2FUkNRMKVJug%3D%3D))
      (libsource (lib SamacSys_Parts) (part NTCLE350E4212JMB0) (description "NTC (Negative Temperature Coefficient) Thermistors R 2.1Kohm 5% B 3435K 1%"))
      (sheetpath (names /) (tstamps /))
      (tstamp 6202E5ED))
    (comp (ref Q99)
      (value CSD17484F4T)
      (footprint SamacSys_Parts:SOT95P230X110-3N)
      (datasheet http://www.ti.com/lit/ds/symlink/csd17484f4.pdf)
      (fields
        (field (name Description) "30V, N ch NexFET MOSFET, single LGA 1.0x0.6mm, 128mOhm")
        (field (name Height) 0.22)
        (field (name Manufacturer_Name) "Texas Instruments")
        (field (name Manufacturer_Part_Number) CSD17484F4T)
        (field (name "Mouser Part Number") 595-CSD17484F4T)
        (field (name "Mouser Price/Stock") https://www.mouser.co.uk/ProductDetail/Texas-Instruments/CSD17484F4T?qs=GURawfaeGuBFM5irVubO8w%3D%3D))
      (libsource (lib SamacSys_Parts) (part CSD17484F4T) (description "30V, N ch NexFET MOSFET, single LGA 1.0x0.6mm, 128mOhm"))
      (sheetpath (names /) (tstamps /))
      (tstamp 6202E605))
    (comp (ref R99)
      (value RCWE1206R510FKEA)
      (footprint SamacSys_Parts:RESC3216X71N)
      (datasheet http://componentsearchengine.com/Datasheets/1/RCWE1206R510FKEA.pdf)
      (fields
        (field (name Description) "RESISTOR, 1206 0.51 Ohm +/-1% 0.5 W")
        (field (name Manufacturer_Name) Vishay)
        (field (name Manufacturer_Part_Number) RCWE1206R510FKEA)
        (field (name "Mouser Part Number") 71-RCWE1206R510FKEA)
        (field (name "Mouser Price/Stock") https://www.mouser.co.uk/ProductDetail/Vishay-Dale/RCWE1206R510FKEA?qs=21kOjx9Kl3H%252BmbibNGqNfg%3D%3D))
      (libsource (lib SamacSys_Parts) (part RCWE1206R510FKEA) (description "RESISTOR, 1206 0.51 Ohm +/-1% 0.5 W"))
      (sheetpath (names /) (tstamps /))
      (tstamp 6202E61D))
    (comp (ref R98)
      (value RCWE1206R510FKEA)
      (footprint SamacSys_Parts:RESC3216X71N)
      (datasheet http://componentsearchengine.com/Datasheets/1/RCWE1206R510FKEA.pdf)
      (fields
        (field (name Description) "RESISTOR, 1206 0.51 Ohm +/-1% 0.5 W")
        (field (name Manufacturer_Name) Vishay)
        (field (name Manufacturer_Part_Number) RCWE1206R510FKEA)
        (field (name "Mouser Part Number") 71-RCWE1206R510FKEA)
        (field (name "Mouser Price/Stock") https://www.mouser.co.uk/ProductDetail/Vishay-Dale/RCWE1206R510FKEA?qs=21kOjx9Kl3H%252BmbibNGqNfg%3D%3D))
      (libsource (lib SamacSys_Parts) (part RCWE1206R510FKEA) (description "RESISTOR, 1206 0.51 Ohm +/-1% 0.5 W"))
      (sheetpath (names /) (tstamps /))
      (tstamp 6202E635))
    (comp (ref RT175)
      (value NTCLE350E4212JMB0)
      (footprint SamacSys_Parts:NTCLE350E4103FHB0)
      (datasheet https://www.vishay.com/docs/29218/ntcle350e4.pdf)
      (fields
        (field (name Description) "NTC (Negative Temperature Coefficient) Thermistors R 2.1Kohm 5% B 3435K 1%")
        (field (name Height) 7)
        (field (name Manufacturer_Name) Vishay)
        (field (name Manufacturer_Part_Number) NTCLE350E4212JMB0)
        (field (name "Mouser Part Number") 594-NTCLE350E4212JMB)
        (field (name "Mouser Price/Stock") https://www.mouser.co.uk/ProductDetail/Vishay-BC-Components/NTCLE350E4212JMB0/?qs=sPbYRqrBIVk%2FUkNRMKVJug%3D%3D))
      (libsource (lib SamacSys_Parts) (part NTCLE350E4212JMB0) (description "NTC (Negative Temperature Coefficient) Thermistors R 2.1Kohm 5% B 3435K 1%"))
      (sheetpath (names /) (tstamps /))
      (tstamp 6202E647))
    (comp (ref Q92)
      (value CSD17484F4T)
      (footprint SamacSys_Parts:SOT95P230X110-3N)
      (datasheet http://www.ti.com/lit/ds/symlink/csd17484f4.pdf)
      (fields
        (field (name Description) "30V, N ch NexFET MOSFET, single LGA 1.0x0.6mm, 128mOhm")
        (field (name Height) 0.22)
        (field (name Manufacturer_Name) "Texas Instruments")
        (field (name Manufacturer_Part_Number) CSD17484F4T)
        (field (name "Mouser Part Number") 595-CSD17484F4T)
        (field (name "Mouser Price/Stock") https://www.mouser.co.uk/ProductDetail/Texas-Instruments/CSD17484F4T?qs=GURawfaeGuBFM5irVubO8w%3D%3D))
      (libsource (lib SamacSys_Parts) (part CSD17484F4T) (description "30V, N ch NexFET MOSFET, single LGA 1.0x0.6mm, 128mOhm"))
      (sheetpath (names /) (tstamps /))
      (tstamp 6202E670))
    (comp (ref RT162)
      (value NTCLE350E4212JMB0)
      (footprint SamacSys_Parts:NTCLE350E4103FHB0)
      (datasheet https://www.vishay.com/docs/29218/ntcle350e4.pdf)
      (fields
        (field (name Description) "NTC (Negative Temperature Coefficient) Thermistors R 2.1Kohm 5% B 3435K 1%")
        (field (name Height) 7)
        (field (name Manufacturer_Name) Vishay)
        (field (name Manufacturer_Part_Number) NTCLE350E4212JMB0)
        (field (name "Mouser Part Number") 594-NTCLE350E4212JMB)
        (field (name "Mouser Price/Stock") https://www.mouser.co.uk/ProductDetail/Vishay-BC-Components/NTCLE350E4212JMB0/?qs=sPbYRqrBIVk%2FUkNRMKVJug%3D%3D))
      (libsource (lib SamacSys_Parts) (part NTCLE350E4212JMB0) (description "NTC (Negative Temperature Coefficient) Thermistors R 2.1Kohm 5% B 3435K 1%"))
      (sheetpath (names /) (tstamps /))
      (tstamp 6202E67C))
    (comp (ref RT177)
      (value NTCLE350E4212JMB0)
      (footprint SamacSys_Parts:NTCLE350E4103FHB0)
      (datasheet https://www.vishay.com/docs/29218/ntcle350e4.pdf)
      (fields
        (field (name Description) "NTC (Negative Temperature Coefficient) Thermistors R 2.1Kohm 5% B 3435K 1%")
        (field (name Height) 7)
        (field (name Manufacturer_Name) Vishay)
        (field (name Manufacturer_Part_Number) NTCLE350E4212JMB0)
        (field (name "Mouser Part Number") 594-NTCLE350E4212JMB)
        (field (name "Mouser Price/Stock") https://www.mouser.co.uk/ProductDetail/Vishay-BC-Components/NTCLE350E4212JMB0/?qs=sPbYRqrBIVk%2FUkNRMKVJug%3D%3D))
      (libsource (lib SamacSys_Parts) (part NTCLE350E4212JMB0) (description "NTC (Negative Temperature Coefficient) Thermistors R 2.1Kohm 5% B 3435K 1%"))
      (sheetpath (names /) (tstamps /))
      (tstamp 6202E6B2))
    (comp (ref R100)
      (value RCWE1206R510FKEA)
      (footprint SamacSys_Parts:RESC3216X71N)
      (datasheet http://componentsearchengine.com/Datasheets/1/RCWE1206R510FKEA.pdf)
      (fields
        (field (name Description) "RESISTOR, 1206 0.51 Ohm +/-1% 0.5 W")
        (field (name Manufacturer_Name) Vishay)
        (field (name Manufacturer_Part_Number) RCWE1206R510FKEA)
        (field (name "Mouser Part Number") 71-RCWE1206R510FKEA)
        (field (name "Mouser Price/Stock") https://www.mouser.co.uk/ProductDetail/Vishay-Dale/RCWE1206R510FKEA?qs=21kOjx9Kl3H%252BmbibNGqNfg%3D%3D))
      (libsource (lib SamacSys_Parts) (part RCWE1206R510FKEA) (description "RESISTOR, 1206 0.51 Ohm +/-1% 0.5 W"))
      (sheetpath (names /) (tstamps /))
      (tstamp 6202E6BE))
    (comp (ref RT179)
      (value NTCLE350E4212JMB0)
      (footprint SamacSys_Parts:NTCLE350E4103FHB0)
      (datasheet https://www.vishay.com/docs/29218/ntcle350e4.pdf)
      (fields
        (field (name Description) "NTC (Negative Temperature Coefficient) Thermistors R 2.1Kohm 5% B 3435K 1%")
        (field (name Height) 7)
        (field (name Manufacturer_Name) Vishay)
        (field (name Manufacturer_Part_Number) NTCLE350E4212JMB0)
        (field (name "Mouser Part Number") 594-NTCLE350E4212JMB)
        (field (name "Mouser Price/Stock") https://www.mouser.co.uk/ProductDetail/Vishay-BC-Components/NTCLE350E4212JMB0/?qs=sPbYRqrBIVk%2FUkNRMKVJug%3D%3D))
      (libsource (lib SamacSys_Parts) (part NTCLE350E4212JMB0) (description "NTC (Negative Temperature Coefficient) Thermistors R 2.1Kohm 5% B 3435K 1%"))
      (sheetpath (names /) (tstamps /))
      (tstamp 6202E6E2))
    (comp (ref R101)
      (value RCWE1206R510FKEA)
      (footprint SamacSys_Parts:RESC3216X71N)
      (datasheet http://componentsearchengine.com/Datasheets/1/RCWE1206R510FKEA.pdf)
      (fields
        (field (name Description) "RESISTOR, 1206 0.51 Ohm +/-1% 0.5 W")
        (field (name Manufacturer_Name) Vishay)
        (field (name Manufacturer_Part_Number) RCWE1206R510FKEA)
        (field (name "Mouser Part Number") 71-RCWE1206R510FKEA)
        (field (name "Mouser Price/Stock") https://www.mouser.co.uk/ProductDetail/Vishay-Dale/RCWE1206R510FKEA?qs=21kOjx9Kl3H%252BmbibNGqNfg%3D%3D))
      (libsource (lib SamacSys_Parts) (part RCWE1206R510FKEA) (description "RESISTOR, 1206 0.51 Ohm +/-1% 0.5 W"))
      (sheetpath (names /) (tstamps /))
      (tstamp 6202E6EE))
    (comp (ref RT180)
      (value NTCLE350E4212JMB0)
      (footprint SamacSys_Parts:NTCLE350E4103FHB0)
      (datasheet https://www.vishay.com/docs/29218/ntcle350e4.pdf)
      (fields
        (field (name Description) "NTC (Negative Temperature Coefficient) Thermistors R 2.1Kohm 5% B 3435K 1%")
        (field (name Height) 7)
        (field (name Manufacturer_Name) Vishay)
        (field (name Manufacturer_Part_Number) NTCLE350E4212JMB0)
        (field (name "Mouser Part Number") 594-NTCLE350E4212JMB)
        (field (name "Mouser Price/Stock") https://www.mouser.co.uk/ProductDetail/Vishay-BC-Components/NTCLE350E4212JMB0/?qs=sPbYRqrBIVk%2FUkNRMKVJug%3D%3D))
      (libsource (lib SamacSys_Parts) (part NTCLE350E4212JMB0) (description "NTC (Negative Temperature Coefficient) Thermistors R 2.1Kohm 5% B 3435K 1%"))
      (sheetpath (names /) (tstamps /))
      (tstamp 6202E700))
    (comp (ref Q101)
      (value CSD17484F4T)
      (footprint SamacSys_Parts:SOT95P230X110-3N)
      (datasheet http://www.ti.com/lit/ds/symlink/csd17484f4.pdf)
      (fields
        (field (name Description) "30V, N ch NexFET MOSFET, single LGA 1.0x0.6mm, 128mOhm")
        (field (name Height) 0.22)
        (field (name Manufacturer_Name) "Texas Instruments")
        (field (name Manufacturer_Part_Number) CSD17484F4T)
        (field (name "Mouser Part Number") 595-CSD17484F4T)
        (field (name "Mouser Price/Stock") https://www.mouser.co.uk/ProductDetail/Texas-Instruments/CSD17484F4T?qs=GURawfaeGuBFM5irVubO8w%3D%3D))
      (libsource (lib SamacSys_Parts) (part CSD17484F4T) (description "30V, N ch NexFET MOSFET, single LGA 1.0x0.6mm, 128mOhm"))
      (sheetpath (names /) (tstamps /))
      (tstamp 6202E71E))
    (comp (ref RT181)
      (value NTCLE350E4212JMB0)
      (footprint SamacSys_Parts:NTCLE350E4103FHB0)
      (datasheet https://www.vishay.com/docs/29218/ntcle350e4.pdf)
      (fields
        (field (name Description) "NTC (Negative Temperature Coefficient) Thermistors R 2.1Kohm 5% B 3435K 1%")
        (field (name Height) 7)
        (field (name Manufacturer_Name) Vishay)
        (field (name Manufacturer_Part_Number) NTCLE350E4212JMB0)
        (field (name "Mouser Part Number") 594-NTCLE350E4212JMB)
        (field (name "Mouser Price/Stock") https://www.mouser.co.uk/ProductDetail/Vishay-BC-Components/NTCLE350E4212JMB0/?qs=sPbYRqrBIVk%2FUkNRMKVJug%3D%3D))
      (libsource (lib SamacSys_Parts) (part NTCLE350E4212JMB0) (description "NTC (Negative Temperature Coefficient) Thermistors R 2.1Kohm 5% B 3435K 1%"))
      (sheetpath (names /) (tstamps /))
      (tstamp 6202E72A))
    (comp (ref RT182)
      (value NTCLE350E4212JMB0)
      (footprint SamacSys_Parts:NTCLE350E4103FHB0)
      (datasheet https://www.vishay.com/docs/29218/ntcle350e4.pdf)
      (fields
        (field (name Description) "NTC (Negative Temperature Coefficient) Thermistors R 2.1Kohm 5% B 3435K 1%")
        (field (name Height) 7)
        (field (name Manufacturer_Name) Vishay)
        (field (name Manufacturer_Part_Number) NTCLE350E4212JMB0)
        (field (name "Mouser Part Number") 594-NTCLE350E4212JMB)
        (field (name "Mouser Price/Stock") https://www.mouser.co.uk/ProductDetail/Vishay-BC-Components/NTCLE350E4212JMB0/?qs=sPbYRqrBIVk%2FUkNRMKVJug%3D%3D))
      (libsource (lib SamacSys_Parts) (part NTCLE350E4212JMB0) (description "NTC (Negative Temperature Coefficient) Thermistors R 2.1Kohm 5% B 3435K 1%"))
      (sheetpath (names /) (tstamps /))
      (tstamp 6202E736))
    (comp (ref Q102)
      (value CSD17484F4T)
      (footprint SamacSys_Parts:SOT95P230X110-3N)
      (datasheet http://www.ti.com/lit/ds/symlink/csd17484f4.pdf)
      (fields
        (field (name Description) "30V, N ch NexFET MOSFET, single LGA 1.0x0.6mm, 128mOhm")
        (field (name Height) 0.22)
        (field (name Manufacturer_Name) "Texas Instruments")
        (field (name Manufacturer_Part_Number) CSD17484F4T)
        (field (name "Mouser Part Number") 595-CSD17484F4T)
        (field (name "Mouser Price/Stock") https://www.mouser.co.uk/ProductDetail/Texas-Instruments/CSD17484F4T?qs=GURawfaeGuBFM5irVubO8w%3D%3D))
      (libsource (lib SamacSys_Parts) (part CSD17484F4T) (description "30V, N ch NexFET MOSFET, single LGA 1.0x0.6mm, 128mOhm"))
      (sheetpath (names /) (tstamps /))
      (tstamp 6202E74E))
    (comp (ref RT183)
      (value NTCLE350E4212JMB0)
      (footprint SamacSys_Parts:NTCLE350E4103FHB0)
      (datasheet https://www.vishay.com/docs/29218/ntcle350e4.pdf)
      (fields
        (field (name Description) "NTC (Negative Temperature Coefficient) Thermistors R 2.1Kohm 5% B 3435K 1%")
        (field (name Height) 7)
        (field (name Manufacturer_Name) Vishay)
        (field (name Manufacturer_Part_Number) NTCLE350E4212JMB0)
        (field (name "Mouser Part Number") 594-NTCLE350E4212JMB)
        (field (name "Mouser Price/Stock") https://www.mouser.co.uk/ProductDetail/Vishay-BC-Components/NTCLE350E4212JMB0/?qs=sPbYRqrBIVk%2FUkNRMKVJug%3D%3D))
      (libsource (lib SamacSys_Parts) (part NTCLE350E4212JMB0) (description "NTC (Negative Temperature Coefficient) Thermistors R 2.1Kohm 5% B 3435K 1%"))
      (sheetpath (names /) (tstamps /))
      (tstamp 6202E75A))
    (comp (ref RT184)
      (value NTCLE350E4212JMB0)
      (footprint SamacSys_Parts:NTCLE350E4103FHB0)
      (datasheet https://www.vishay.com/docs/29218/ntcle350e4.pdf)
      (fields
        (field (name Description) "NTC (Negative Temperature Coefficient) Thermistors R 2.1Kohm 5% B 3435K 1%")
        (field (name Height) 7)
        (field (name Manufacturer_Name) Vishay)
        (field (name Manufacturer_Part_Number) NTCLE350E4212JMB0)
        (field (name "Mouser Part Number") 594-NTCLE350E4212JMB)
        (field (name "Mouser Price/Stock") https://www.mouser.co.uk/ProductDetail/Vishay-BC-Components/NTCLE350E4212JMB0/?qs=sPbYRqrBIVk%2FUkNRMKVJug%3D%3D))
      (libsource (lib SamacSys_Parts) (part NTCLE350E4212JMB0) (description "NTC (Negative Temperature Coefficient) Thermistors R 2.1Kohm 5% B 3435K 1%"))
      (sheetpath (names /) (tstamps /))
      (tstamp 6202E766))
    (comp (ref Q103)
      (value CSD17484F4T)
      (footprint SamacSys_Parts:SOT95P230X110-3N)
      (datasheet http://www.ti.com/lit/ds/symlink/csd17484f4.pdf)
      (fields
        (field (name Description) "30V, N ch NexFET MOSFET, single LGA 1.0x0.6mm, 128mOhm")
        (field (name Height) 0.22)
        (field (name Manufacturer_Name) "Texas Instruments")
        (field (name Manufacturer_Part_Number) CSD17484F4T)
        (field (name "Mouser Part Number") 595-CSD17484F4T)
        (field (name "Mouser Price/Stock") https://www.mouser.co.uk/ProductDetail/Texas-Instruments/CSD17484F4T?qs=GURawfaeGuBFM5irVubO8w%3D%3D))
      (libsource (lib SamacSys_Parts) (part CSD17484F4T) (description "30V, N ch NexFET MOSFET, single LGA 1.0x0.6mm, 128mOhm"))
      (sheetpath (names /) (tstamps /))
      (tstamp 6202E77E))
    (comp (ref IC19)
      (value CD74HC595SM96)
      (footprint SamacSys_Parts:SOP65P780X200-16N)
      (datasheet http://www.ti.com/lit/gpn/cd74hc595)
      (fields
        (field (name Description) "8-Bit Shift Registers With 3-State Output Registers")
        (field (name Height) 2)
        (field (name Manufacturer_Name) "Texas Instruments")
        (field (name Manufacturer_Part_Number) CD74HC595SM96)
        (field (name "Mouser Part Number") 595-CD74HC595SM96)
        (field (name "Mouser Price/Stock") https://www.mouser.co.uk/ProductDetail/Texas-Instruments/CD74HC595SM96?qs=xFfolx0DHx2p5mnNMxoAmg%3D%3D))
      (libsource (lib SamacSys_Parts) (part CD74HC595SM96) (description "8-Bit Shift Registers With 3-State Output Registers"))
      (sheetpath (names /) (tstamps /))
      (tstamp 6202E78A))
    (comp (ref R103)
      (value RCWE1206R510FKEA)
      (footprint SamacSys_Parts:RESC3216X71N)
      (datasheet http://componentsearchengine.com/Datasheets/1/RCWE1206R510FKEA.pdf)
      (fields
        (field (name Description) "RESISTOR, 1206 0.51 Ohm +/-1% 0.5 W")
        (field (name Manufacturer_Name) Vishay)
        (field (name Manufacturer_Part_Number) RCWE1206R510FKEA)
        (field (name "Mouser Part Number") 71-RCWE1206R510FKEA)
        (field (name "Mouser Price/Stock") https://www.mouser.co.uk/ProductDetail/Vishay-Dale/RCWE1206R510FKEA?qs=21kOjx9Kl3H%252BmbibNGqNfg%3D%3D))
      (libsource (lib SamacSys_Parts) (part RCWE1206R510FKEA) (description "RESISTOR, 1206 0.51 Ohm +/-1% 0.5 W"))
      (sheetpath (names /) (tstamps /))
      (tstamp 6202E7A2))
    (comp (ref R102)
      (value RCWE1206R510FKEA)
      (footprint SamacSys_Parts:RESC3216X71N)
      (datasheet http://componentsearchengine.com/Datasheets/1/RCWE1206R510FKEA.pdf)
      (fields
        (field (name Description) "RESISTOR, 1206 0.51 Ohm +/-1% 0.5 W")
        (field (name Manufacturer_Name) Vishay)
        (field (name Manufacturer_Part_Number) RCWE1206R510FKEA)
        (field (name "Mouser Part Number") 71-RCWE1206R510FKEA)
        (field (name "Mouser Price/Stock") https://www.mouser.co.uk/ProductDetail/Vishay-Dale/RCWE1206R510FKEA?qs=21kOjx9Kl3H%252BmbibNGqNfg%3D%3D))
      (libsource (lib SamacSys_Parts) (part RCWE1206R510FKEA) (description "RESISTOR, 1206 0.51 Ohm +/-1% 0.5 W"))
      (sheetpath (names /) (tstamps /))
      (tstamp 6202E7BA))
    (comp (ref RT185)
      (value NTCLE350E4212JMB0)
      (footprint SamacSys_Parts:NTCLE350E4103FHB0)
      (datasheet https://www.vishay.com/docs/29218/ntcle350e4.pdf)
      (fields
        (field (name Description) "NTC (Negative Temperature Coefficient) Thermistors R 2.1Kohm 5% B 3435K 1%")
        (field (name Height) 7)
        (field (name Manufacturer_Name) Vishay)
        (field (name Manufacturer_Part_Number) NTCLE350E4212JMB0)
        (field (name "Mouser Part Number") 594-NTCLE350E4212JMB)
        (field (name "Mouser Price/Stock") https://www.mouser.co.uk/ProductDetail/Vishay-BC-Components/NTCLE350E4212JMB0/?qs=sPbYRqrBIVk%2FUkNRMKVJug%3D%3D))
      (libsource (lib SamacSys_Parts) (part NTCLE350E4212JMB0) (description "NTC (Negative Temperature Coefficient) Thermistors R 2.1Kohm 5% B 3435K 1%"))
      (sheetpath (names /) (tstamps /))
      (tstamp 6202E7CB))
    (comp (ref R104)
      (value RCWE1206R510FKEA)
      (footprint SamacSys_Parts:RESC3216X71N)
      (datasheet http://componentsearchengine.com/Datasheets/1/RCWE1206R510FKEA.pdf)
      (fields
        (field (name Description) "RESISTOR, 1206 0.51 Ohm +/-1% 0.5 W")
        (field (name Manufacturer_Name) Vishay)
        (field (name Manufacturer_Part_Number) RCWE1206R510FKEA)
        (field (name "Mouser Part Number") 71-RCWE1206R510FKEA)
        (field (name "Mouser Price/Stock") https://www.mouser.co.uk/ProductDetail/Vishay-Dale/RCWE1206R510FKEA?qs=21kOjx9Kl3H%252BmbibNGqNfg%3D%3D))
      (libsource (lib SamacSys_Parts) (part RCWE1206R510FKEA) (description "RESISTOR, 1206 0.51 Ohm +/-1% 0.5 W"))
      (sheetpath (names /) (tstamps /))
      (tstamp 6202E7D7))
    (comp (ref RT186)
      (value NTCLE350E4212JMB0)
      (footprint SamacSys_Parts:NTCLE350E4103FHB0)
      (datasheet https://www.vishay.com/docs/29218/ntcle350e4.pdf)
      (fields
        (field (name Description) "NTC (Negative Temperature Coefficient) Thermistors R 2.1Kohm 5% B 3435K 1%")
        (field (name Height) 7)
        (field (name Manufacturer_Name) Vishay)
        (field (name Manufacturer_Part_Number) NTCLE350E4212JMB0)
        (field (name "Mouser Part Number") 594-NTCLE350E4212JMB)
        (field (name "Mouser Price/Stock") https://www.mouser.co.uk/ProductDetail/Vishay-BC-Components/NTCLE350E4212JMB0/?qs=sPbYRqrBIVk%2FUkNRMKVJug%3D%3D))
      (libsource (lib SamacSys_Parts) (part NTCLE350E4212JMB0) (description "NTC (Negative Temperature Coefficient) Thermistors R 2.1Kohm 5% B 3435K 1%"))
      (sheetpath (names /) (tstamps /))
      (tstamp 6202E7E9))
    (comp (ref Q104)
      (value CSD17484F4T)
      (footprint SamacSys_Parts:SOT95P230X110-3N)
      (datasheet http://www.ti.com/lit/ds/symlink/csd17484f4.pdf)
      (fields
        (field (name Description) "30V, N ch NexFET MOSFET, single LGA 1.0x0.6mm, 128mOhm")
        (field (name Height) 0.22)
        (field (name Manufacturer_Name) "Texas Instruments")
        (field (name Manufacturer_Part_Number) CSD17484F4T)
        (field (name "Mouser Part Number") 595-CSD17484F4T)
        (field (name "Mouser Price/Stock") https://www.mouser.co.uk/ProductDetail/Texas-Instruments/CSD17484F4T?qs=GURawfaeGuBFM5irVubO8w%3D%3D))
      (libsource (lib SamacSys_Parts) (part CSD17484F4T) (description "30V, N ch NexFET MOSFET, single LGA 1.0x0.6mm, 128mOhm"))
      (sheetpath (names /) (tstamps /))
      (tstamp 6202E807))
    (comp (ref RT187)
      (value NTCLE350E4212JMB0)
      (footprint SamacSys_Parts:NTCLE350E4103FHB0)
      (datasheet https://www.vishay.com/docs/29218/ntcle350e4.pdf)
      (fields
        (field (name Description) "NTC (Negative Temperature Coefficient) Thermistors R 2.1Kohm 5% B 3435K 1%")
        (field (name Height) 7)
        (field (name Manufacturer_Name) Vishay)
        (field (name Manufacturer_Part_Number) NTCLE350E4212JMB0)
        (field (name "Mouser Part Number") 594-NTCLE350E4212JMB)
        (field (name "Mouser Price/Stock") https://www.mouser.co.uk/ProductDetail/Vishay-BC-Components/NTCLE350E4212JMB0/?qs=sPbYRqrBIVk%2FUkNRMKVJug%3D%3D))
      (libsource (lib SamacSys_Parts) (part NTCLE350E4212JMB0) (description "NTC (Negative Temperature Coefficient) Thermistors R 2.1Kohm 5% B 3435K 1%"))
      (sheetpath (names /) (tstamps /))
      (tstamp 6202E813))
    (comp (ref R105)
      (value RCWE1206R510FKEA)
      (footprint SamacSys_Parts:RESC3216X71N)
      (datasheet http://componentsearchengine.com/Datasheets/1/RCWE1206R510FKEA.pdf)
      (fields
        (field (name Description) "RESISTOR, 1206 0.51 Ohm +/-1% 0.5 W")
        (field (name Manufacturer_Name) Vishay)
        (field (name Manufacturer_Part_Number) RCWE1206R510FKEA)
        (field (name "Mouser Part Number") 71-RCWE1206R510FKEA)
        (field (name "Mouser Price/Stock") https://www.mouser.co.uk/ProductDetail/Vishay-Dale/RCWE1206R510FKEA?qs=21kOjx9Kl3H%252BmbibNGqNfg%3D%3D))
      (libsource (lib SamacSys_Parts) (part RCWE1206R510FKEA) (description "RESISTOR, 1206 0.51 Ohm +/-1% 0.5 W"))
      (sheetpath (names /) (tstamps /))
      (tstamp 6202E81F))
    (comp (ref RT188)
      (value NTCLE350E4212JMB0)
      (footprint SamacSys_Parts:NTCLE350E4103FHB0)
      (datasheet https://www.vishay.com/docs/29218/ntcle350e4.pdf)
      (fields
        (field (name Description) "NTC (Negative Temperature Coefficient) Thermistors R 2.1Kohm 5% B 3435K 1%")
        (field (name Height) 7)
        (field (name Manufacturer_Name) Vishay)
        (field (name Manufacturer_Part_Number) NTCLE350E4212JMB0)
        (field (name "Mouser Part Number") 594-NTCLE350E4212JMB)
        (field (name "Mouser Price/Stock") https://www.mouser.co.uk/ProductDetail/Vishay-BC-Components/NTCLE350E4212JMB0/?qs=sPbYRqrBIVk%2FUkNRMKVJug%3D%3D))
      (libsource (lib SamacSys_Parts) (part NTCLE350E4212JMB0) (description "NTC (Negative Temperature Coefficient) Thermistors R 2.1Kohm 5% B 3435K 1%"))
      (sheetpath (names /) (tstamps /))
      (tstamp 6202E831))
    (comp (ref Q105)
      (value CSD17484F4T)
      (footprint SamacSys_Parts:SOT95P230X110-3N)
      (datasheet http://www.ti.com/lit/ds/symlink/csd17484f4.pdf)
      (fields
        (field (name Description) "30V, N ch NexFET MOSFET, single LGA 1.0x0.6mm, 128mOhm")
        (field (name Height) 0.22)
        (field (name Manufacturer_Name) "Texas Instruments")
        (field (name Manufacturer_Part_Number) CSD17484F4T)
        (field (name "Mouser Part Number") 595-CSD17484F4T)
        (field (name "Mouser Price/Stock") https://www.mouser.co.uk/ProductDetail/Texas-Instruments/CSD17484F4T?qs=GURawfaeGuBFM5irVubO8w%3D%3D))
      (libsource (lib SamacSys_Parts) (part CSD17484F4T) (description "30V, N ch NexFET MOSFET, single LGA 1.0x0.6mm, 128mOhm"))
      (sheetpath (names /) (tstamps /))
      (tstamp 6202E84F))
    (comp (ref RT189)
      (value NTCLE350E4212JMB0)
      (footprint SamacSys_Parts:NTCLE350E4103FHB0)
      (datasheet https://www.vishay.com/docs/29218/ntcle350e4.pdf)
      (fields
        (field (name Description) "NTC (Negative Temperature Coefficient) Thermistors R 2.1Kohm 5% B 3435K 1%")
        (field (name Height) 7)
        (field (name Manufacturer_Name) Vishay)
        (field (name Manufacturer_Part_Number) NTCLE350E4212JMB0)
        (field (name "Mouser Part Number") 594-NTCLE350E4212JMB)
        (field (name "Mouser Price/Stock") https://www.mouser.co.uk/ProductDetail/Vishay-BC-Components/NTCLE350E4212JMB0/?qs=sPbYRqrBIVk%2FUkNRMKVJug%3D%3D))
      (libsource (lib SamacSys_Parts) (part NTCLE350E4212JMB0) (description "NTC (Negative Temperature Coefficient) Thermistors R 2.1Kohm 5% B 3435K 1%"))
      (sheetpath (names /) (tstamps /))
      (tstamp 6202E85B))
    (comp (ref RT190)
      (value NTCLE350E4212JMB0)
      (footprint SamacSys_Parts:NTCLE350E4103FHB0)
      (datasheet https://www.vishay.com/docs/29218/ntcle350e4.pdf)
      (fields
        (field (name Description) "NTC (Negative Temperature Coefficient) Thermistors R 2.1Kohm 5% B 3435K 1%")
        (field (name Height) 7)
        (field (name Manufacturer_Name) Vishay)
        (field (name Manufacturer_Part_Number) NTCLE350E4212JMB0)
        (field (name "Mouser Part Number") 594-NTCLE350E4212JMB)
        (field (name "Mouser Price/Stock") https://www.mouser.co.uk/ProductDetail/Vishay-BC-Components/NTCLE350E4212JMB0/?qs=sPbYRqrBIVk%2FUkNRMKVJug%3D%3D))
      (libsource (lib SamacSys_Parts) (part NTCLE350E4212JMB0) (description "NTC (Negative Temperature Coefficient) Thermistors R 2.1Kohm 5% B 3435K 1%"))
      (sheetpath (names /) (tstamps /))
      (tstamp 6202E867))
    (comp (ref Q106)
      (value CSD17484F4T)
      (footprint SamacSys_Parts:SOT95P230X110-3N)
      (datasheet http://www.ti.com/lit/ds/symlink/csd17484f4.pdf)
      (fields
        (field (name Description) "30V, N ch NexFET MOSFET, single LGA 1.0x0.6mm, 128mOhm")
        (field (name Height) 0.22)
        (field (name Manufacturer_Name) "Texas Instruments")
        (field (name Manufacturer_Part_Number) CSD17484F4T)
        (field (name "Mouser Part Number") 595-CSD17484F4T)
        (field (name "Mouser Price/Stock") https://www.mouser.co.uk/ProductDetail/Texas-Instruments/CSD17484F4T?qs=GURawfaeGuBFM5irVubO8w%3D%3D))
      (libsource (lib SamacSys_Parts) (part CSD17484F4T) (description "30V, N ch NexFET MOSFET, single LGA 1.0x0.6mm, 128mOhm"))
      (sheetpath (names /) (tstamps /))
      (tstamp 6202E87F))
    (comp (ref RT192)
      (value NTCLE350E4212JMB0)
      (footprint SamacSys_Parts:NTCLE350E4103FHB0)
      (datasheet https://www.vishay.com/docs/29218/ntcle350e4.pdf)
      (fields
        (field (name Description) "NTC (Negative Temperature Coefficient) Thermistors R 2.1Kohm 5% B 3435K 1%")
        (field (name Height) 7)
        (field (name Manufacturer_Name) Vishay)
        (field (name Manufacturer_Part_Number) NTCLE350E4212JMB0)
        (field (name "Mouser Part Number") 594-NTCLE350E4212JMB)
        (field (name "Mouser Price/Stock") https://www.mouser.co.uk/ProductDetail/Vishay-BC-Components/NTCLE350E4212JMB0/?qs=sPbYRqrBIVk%2FUkNRMKVJug%3D%3D))
      (libsource (lib SamacSys_Parts) (part NTCLE350E4212JMB0) (description "NTC (Negative Temperature Coefficient) Thermistors R 2.1Kohm 5% B 3435K 1%"))
      (sheetpath (names /) (tstamps /))
      (tstamp 6202E88B))
    (comp (ref Q107)
      (value CSD17484F4T)
      (footprint SamacSys_Parts:SOT95P230X110-3N)
      (datasheet http://www.ti.com/lit/ds/symlink/csd17484f4.pdf)
      (fields
        (field (name Description) "30V, N ch NexFET MOSFET, single LGA 1.0x0.6mm, 128mOhm")
        (field (name Height) 0.22)
        (field (name Manufacturer_Name) "Texas Instruments")
        (field (name Manufacturer_Part_Number) CSD17484F4T)
        (field (name "Mouser Part Number") 595-CSD17484F4T)
        (field (name "Mouser Price/Stock") https://www.mouser.co.uk/ProductDetail/Texas-Instruments/CSD17484F4T?qs=GURawfaeGuBFM5irVubO8w%3D%3D))
      (libsource (lib SamacSys_Parts) (part CSD17484F4T) (description "30V, N ch NexFET MOSFET, single LGA 1.0x0.6mm, 128mOhm"))
      (sheetpath (names /) (tstamps /))
      (tstamp 6202E8A3))
    (comp (ref R107)
      (value RCWE1206R510FKEA)
      (footprint SamacSys_Parts:RESC3216X71N)
      (datasheet http://componentsearchengine.com/Datasheets/1/RCWE1206R510FKEA.pdf)
      (fields
        (field (name Description) "RESISTOR, 1206 0.51 Ohm +/-1% 0.5 W")
        (field (name Manufacturer_Name) Vishay)
        (field (name Manufacturer_Part_Number) RCWE1206R510FKEA)
        (field (name "Mouser Part Number") 71-RCWE1206R510FKEA)
        (field (name "Mouser Price/Stock") https://www.mouser.co.uk/ProductDetail/Vishay-Dale/RCWE1206R510FKEA?qs=21kOjx9Kl3H%252BmbibNGqNfg%3D%3D))
      (libsource (lib SamacSys_Parts) (part RCWE1206R510FKEA) (description "RESISTOR, 1206 0.51 Ohm +/-1% 0.5 W"))
      (sheetpath (names /) (tstamps /))
      (tstamp 6202E8BB))
    (comp (ref R106)
      (value RCWE1206R510FKEA)
      (footprint SamacSys_Parts:RESC3216X71N)
      (datasheet http://componentsearchengine.com/Datasheets/1/RCWE1206R510FKEA.pdf)
      (fields
        (field (name Description) "RESISTOR, 1206 0.51 Ohm +/-1% 0.5 W")
        (field (name Manufacturer_Name) Vishay)
        (field (name Manufacturer_Part_Number) RCWE1206R510FKEA)
        (field (name "Mouser Part Number") 71-RCWE1206R510FKEA)
        (field (name "Mouser Price/Stock") https://www.mouser.co.uk/ProductDetail/Vishay-Dale/RCWE1206R510FKEA?qs=21kOjx9Kl3H%252BmbibNGqNfg%3D%3D))
      (libsource (lib SamacSys_Parts) (part RCWE1206R510FKEA) (description "RESISTOR, 1206 0.51 Ohm +/-1% 0.5 W"))
      (sheetpath (names /) (tstamps /))
      (tstamp 6202E8D3))
    (comp (ref RT191)
      (value NTCLE350E4212JMB0)
      (footprint SamacSys_Parts:NTCLE350E4103FHB0)
      (datasheet https://www.vishay.com/docs/29218/ntcle350e4.pdf)
      (fields
        (field (name Description) "NTC (Negative Temperature Coefficient) Thermistors R 2.1Kohm 5% B 3435K 1%")
        (field (name Height) 7)
        (field (name Manufacturer_Name) Vishay)
        (field (name Manufacturer_Part_Number) NTCLE350E4212JMB0)
        (field (name "Mouser Part Number") 594-NTCLE350E4212JMB)
        (field (name "Mouser Price/Stock") https://www.mouser.co.uk/ProductDetail/Vishay-BC-Components/NTCLE350E4212JMB0/?qs=sPbYRqrBIVk%2FUkNRMKVJug%3D%3D))
      (libsource (lib SamacSys_Parts) (part NTCLE350E4212JMB0) (description "NTC (Negative Temperature Coefficient) Thermistors R 2.1Kohm 5% B 3435K 1%"))
      (sheetpath (names /) (tstamps /))
      (tstamp 6202E8E5))
    (comp (ref Q100)
      (value CSD17484F4T)
      (footprint SamacSys_Parts:SOT95P230X110-3N)
      (datasheet http://www.ti.com/lit/ds/symlink/csd17484f4.pdf)
      (fields
        (field (name Description) "30V, N ch NexFET MOSFET, single LGA 1.0x0.6mm, 128mOhm")
        (field (name Height) 0.22)
        (field (name Manufacturer_Name) "Texas Instruments")
        (field (name Manufacturer_Part_Number) CSD17484F4T)
        (field (name "Mouser Part Number") 595-CSD17484F4T)
        (field (name "Mouser Price/Stock") https://www.mouser.co.uk/ProductDetail/Texas-Instruments/CSD17484F4T?qs=GURawfaeGuBFM5irVubO8w%3D%3D))
      (libsource (lib SamacSys_Parts) (part CSD17484F4T) (description "30V, N ch NexFET MOSFET, single LGA 1.0x0.6mm, 128mOhm"))
      (sheetpath (names /) (tstamps /))
      (tstamp 6202E901))
    (comp (ref RT178)
      (value NTCLE350E4212JMB0)
      (footprint SamacSys_Parts:NTCLE350E4103FHB0)
      (datasheet https://www.vishay.com/docs/29218/ntcle350e4.pdf)
      (fields
        (field (name Description) "NTC (Negative Temperature Coefficient) Thermistors R 2.1Kohm 5% B 3435K 1%")
        (field (name Height) 7)
        (field (name Manufacturer_Name) Vishay)
        (field (name Manufacturer_Part_Number) NTCLE350E4212JMB0)
        (field (name "Mouser Part Number") 594-NTCLE350E4212JMB)
        (field (name "Mouser Price/Stock") https://www.mouser.co.uk/ProductDetail/Vishay-BC-Components/NTCLE350E4212JMB0/?qs=sPbYRqrBIVk%2FUkNRMKVJug%3D%3D))
      (libsource (lib SamacSys_Parts) (part NTCLE350E4212JMB0) (description "NTC (Negative Temperature Coefficient) Thermistors R 2.1Kohm 5% B 3435K 1%"))
      (sheetpath (names /) (tstamps /))
      (tstamp 6202E90D))
    (comp (ref R10)
      (value RCWE1206R510FKEA)
      (footprint SamacSys_Parts:RESC3216X71N)
      (datasheet http://componentsearchengine.com/Datasheets/1/RCWE1206R510FKEA.pdf)
      (fields
        (field (name Description) "RESISTOR, 1206 0.51 Ohm +/-1% 0.5 W")
        (field (name Manufacturer_Name) Vishay)
        (field (name Manufacturer_Part_Number) RCWE1206R510FKEA)
        (field (name "Mouser Part Number") 71-RCWE1206R510FKEA)
        (field (name "Mouser Price/Stock") https://www.mouser.co.uk/ProductDetail/Vishay-Dale/RCWE1206R510FKEA?qs=21kOjx9Kl3H%252BmbibNGqNfg%3D%3D))
      (libsource (lib SamacSys_Parts) (part RCWE1206R510FKEA) (description "RESISTOR, 1206 0.51 Ohm +/-1% 0.5 W"))
      (sheetpath (names /) (tstamps /))
      (tstamp 6251037E))
    (comp (ref Q10)
      (value CSD17484F4T)
      (footprint SamacSys_Parts:SOT95P230X110-3N)
      (datasheet http://www.ti.com/lit/ds/symlink/csd17484f4.pdf)
      (fields
        (field (name Description) "30V, N ch NexFET MOSFET, single LGA 1.0x0.6mm, 128mOhm")
        (field (name Height) 0.22)
        (field (name Manufacturer_Name) "Texas Instruments")
        (field (name Manufacturer_Part_Number) CSD17484F4T)
        (field (name "Mouser Part Number") 595-CSD17484F4T)
        (field (name "Mouser Price/Stock") https://www.mouser.co.uk/ProductDetail/Texas-Instruments/CSD17484F4T?qs=GURawfaeGuBFM5irVubO8w%3D%3D))
      (libsource (lib SamacSys_Parts) (part CSD17484F4T) (description "30V, N ch NexFET MOSFET, single LGA 1.0x0.6mm, 128mOhm"))
      (sheetpath (names /) (tstamps /))
      (tstamp 62514599))
    (comp (ref R9)
      (value RCWE1206R510FKEA)
      (footprint SamacSys_Parts:RESC3216X71N)
      (datasheet http://componentsearchengine.com/Datasheets/1/RCWE1206R510FKEA.pdf)
      (fields
        (field (name Description) "RESISTOR, 1206 0.51 Ohm +/-1% 0.5 W")
        (field (name Manufacturer_Name) Vishay)
        (field (name Manufacturer_Part_Number) RCWE1206R510FKEA)
        (field (name "Mouser Part Number") 71-RCWE1206R510FKEA)
        (field (name "Mouser Price/Stock") https://www.mouser.co.uk/ProductDetail/Vishay-Dale/RCWE1206R510FKEA?qs=21kOjx9Kl3H%252BmbibNGqNfg%3D%3D))
      (libsource (lib SamacSys_Parts) (part RCWE1206R510FKEA) (description "RESISTOR, 1206 0.51 Ohm +/-1% 0.5 W"))
      (sheetpath (names /) (tstamps /))
      (tstamp 627E4782))
    (comp (ref R8)
      (value RCWE1206R510FKEA)
      (footprint SamacSys_Parts:RESC3216X71N)
      (datasheet http://componentsearchengine.com/Datasheets/1/RCWE1206R510FKEA.pdf)
      (fields
        (field (name Description) "RESISTOR, 1206 0.51 Ohm +/-1% 0.5 W")
        (field (name Manufacturer_Name) Vishay)
        (field (name Manufacturer_Part_Number) RCWE1206R510FKEA)
        (field (name "Mouser Part Number") 71-RCWE1206R510FKEA)
        (field (name "Mouser Price/Stock") https://www.mouser.co.uk/ProductDetail/Vishay-Dale/RCWE1206R510FKEA?qs=21kOjx9Kl3H%252BmbibNGqNfg%3D%3D))
      (libsource (lib SamacSys_Parts) (part RCWE1206R510FKEA) (description "RESISTOR, 1206 0.51 Ohm +/-1% 0.5 W"))
      (sheetpath (names /) (tstamps /))
      (tstamp 629C2F68))
    (comp (ref Q8)
      (value CSD17484F4T)
      (footprint SamacSys_Parts:SOT95P230X110-3N)
      (datasheet http://www.ti.com/lit/ds/symlink/csd17484f4.pdf)
      (fields
        (field (name Description) "30V, N ch NexFET MOSFET, single LGA 1.0x0.6mm, 128mOhm")
        (field (name Height) 0.22)
        (field (name Manufacturer_Name) "Texas Instruments")
        (field (name Manufacturer_Part_Number) CSD17484F4T)
        (field (name "Mouser Part Number") 595-CSD17484F4T)
        (field (name "Mouser Price/Stock") https://www.mouser.co.uk/ProductDetail/Texas-Instruments/CSD17484F4T?qs=GURawfaeGuBFM5irVubO8w%3D%3D))
      (libsource (lib SamacSys_Parts) (part CSD17484F4T) (description "30V, N ch NexFET MOSFET, single LGA 1.0x0.6mm, 128mOhm"))
      (sheetpath (names /) (tstamps /))
      (tstamp 629C2F74))
    (comp (ref R7)
      (value RCWE1206R510FKEA)
      (footprint SamacSys_Parts:RESC3216X71N)
      (datasheet http://componentsearchengine.com/Datasheets/1/RCWE1206R510FKEA.pdf)
      (fields
        (field (name Description) "RESISTOR, 1206 0.51 Ohm +/-1% 0.5 W")
        (field (name Manufacturer_Name) Vishay)
        (field (name Manufacturer_Part_Number) RCWE1206R510FKEA)
        (field (name "Mouser Part Number") 71-RCWE1206R510FKEA)
        (field (name "Mouser Price/Stock") https://www.mouser.co.uk/ProductDetail/Vishay-Dale/RCWE1206R510FKEA?qs=21kOjx9Kl3H%252BmbibNGqNfg%3D%3D))
      (libsource (lib SamacSys_Parts) (part RCWE1206R510FKEA) (description "RESISTOR, 1206 0.51 Ohm +/-1% 0.5 W"))
      (sheetpath (names /) (tstamps /))
      (tstamp 629C2F86))
    (comp (ref Q7)
      (value CSD17484F4T)
      (footprint SamacSys_Parts:SOT95P230X110-3N)
      (datasheet http://www.ti.com/lit/ds/symlink/csd17484f4.pdf)
      (fields
        (field (name Description) "30V, N ch NexFET MOSFET, single LGA 1.0x0.6mm, 128mOhm")
        (field (name Height) 0.22)
        (field (name Manufacturer_Name) "Texas Instruments")
        (field (name Manufacturer_Part_Number) CSD17484F4T)
        (field (name "Mouser Part Number") 595-CSD17484F4T)
        (field (name "Mouser Price/Stock") https://www.mouser.co.uk/ProductDetail/Texas-Instruments/CSD17484F4T?qs=GURawfaeGuBFM5irVubO8w%3D%3D))
      (libsource (lib SamacSys_Parts) (part CSD17484F4T) (description "30V, N ch NexFET MOSFET, single LGA 1.0x0.6mm, 128mOhm"))
      (sheetpath (names /) (tstamps /))
      (tstamp 629C2F92))
    (comp (ref R6)
      (value RCWE1206R510FKEA)
      (footprint SamacSys_Parts:RESC3216X71N)
      (datasheet http://componentsearchengine.com/Datasheets/1/RCWE1206R510FKEA.pdf)
      (fields
        (field (name Description) "RESISTOR, 1206 0.51 Ohm +/-1% 0.5 W")
        (field (name Manufacturer_Name) Vishay)
        (field (name Manufacturer_Part_Number) RCWE1206R510FKEA)
        (field (name "Mouser Part Number") 71-RCWE1206R510FKEA)
        (field (name "Mouser Price/Stock") https://www.mouser.co.uk/ProductDetail/Vishay-Dale/RCWE1206R510FKEA?qs=21kOjx9Kl3H%252BmbibNGqNfg%3D%3D))
      (libsource (lib SamacSys_Parts) (part RCWE1206R510FKEA) (description "RESISTOR, 1206 0.51 Ohm +/-1% 0.5 W"))
      (sheetpath (names /) (tstamps /))
      (tstamp 62BA1400))
    (comp (ref Q6)
      (value CSD17484F4T)
      (footprint SamacSys_Parts:SOT95P230X110-3N)
      (datasheet http://www.ti.com/lit/ds/symlink/csd17484f4.pdf)
      (fields
        (field (name Description) "30V, N ch NexFET MOSFET, single LGA 1.0x0.6mm, 128mOhm")
        (field (name Height) 0.22)
        (field (name Manufacturer_Name) "Texas Instruments")
        (field (name Manufacturer_Part_Number) CSD17484F4T)
        (field (name "Mouser Part Number") 595-CSD17484F4T)
        (field (name "Mouser Price/Stock") https://www.mouser.co.uk/ProductDetail/Texas-Instruments/CSD17484F4T?qs=GURawfaeGuBFM5irVubO8w%3D%3D))
      (libsource (lib SamacSys_Parts) (part CSD17484F4T) (description "30V, N ch NexFET MOSFET, single LGA 1.0x0.6mm, 128mOhm"))
      (sheetpath (names /) (tstamps /))
      (tstamp 62BA140C))
    (comp (ref R5)
      (value RCWE1206R510FKEA)
      (footprint SamacSys_Parts:RESC3216X71N)
      (datasheet http://componentsearchengine.com/Datasheets/1/RCWE1206R510FKEA.pdf)
      (fields
        (field (name Description) "RESISTOR, 1206 0.51 Ohm +/-1% 0.5 W")
        (field (name Manufacturer_Name) Vishay)
        (field (name Manufacturer_Part_Number) RCWE1206R510FKEA)
        (field (name "Mouser Part Number") 71-RCWE1206R510FKEA)
        (field (name "Mouser Price/Stock") https://www.mouser.co.uk/ProductDetail/Vishay-Dale/RCWE1206R510FKEA?qs=21kOjx9Kl3H%252BmbibNGqNfg%3D%3D))
      (libsource (lib SamacSys_Parts) (part RCWE1206R510FKEA) (description "RESISTOR, 1206 0.51 Ohm +/-1% 0.5 W"))
      (sheetpath (names /) (tstamps /))
      (tstamp 62BA141E))
    (comp (ref Q5)
      (value CSD17484F4T)
      (footprint SamacSys_Parts:SOT95P230X110-3N)
      (datasheet http://www.ti.com/lit/ds/symlink/csd17484f4.pdf)
      (fields
        (field (name Description) "30V, N ch NexFET MOSFET, single LGA 1.0x0.6mm, 128mOhm")
        (field (name Height) 0.22)
        (field (name Manufacturer_Name) "Texas Instruments")
        (field (name Manufacturer_Part_Number) CSD17484F4T)
        (field (name "Mouser Part Number") 595-CSD17484F4T)
        (field (name "Mouser Price/Stock") https://www.mouser.co.uk/ProductDetail/Texas-Instruments/CSD17484F4T?qs=GURawfaeGuBFM5irVubO8w%3D%3D))
      (libsource (lib SamacSys_Parts) (part CSD17484F4T) (description "30V, N ch NexFET MOSFET, single LGA 1.0x0.6mm, 128mOhm"))
      (sheetpath (names /) (tstamps /))
      (tstamp 62BA142A))
    (comp (ref R4)
      (value RCWE1206R510FKEA)
      (footprint SamacSys_Parts:RESC3216X71N)
      (datasheet http://componentsearchengine.com/Datasheets/1/RCWE1206R510FKEA.pdf)
      (fields
        (field (name Description) "RESISTOR, 1206 0.51 Ohm +/-1% 0.5 W")
        (field (name Manufacturer_Name) Vishay)
        (field (name Manufacturer_Part_Number) RCWE1206R510FKEA)
        (field (name "Mouser Part Number") 71-RCWE1206R510FKEA)
        (field (name "Mouser Price/Stock") https://www.mouser.co.uk/ProductDetail/Vishay-Dale/RCWE1206R510FKEA?qs=21kOjx9Kl3H%252BmbibNGqNfg%3D%3D))
      (libsource (lib SamacSys_Parts) (part RCWE1206R510FKEA) (description "RESISTOR, 1206 0.51 Ohm +/-1% 0.5 W"))
      (sheetpath (names /) (tstamps /))
      (tstamp 62D86364))
    (comp (ref Q4)
      (value CSD17484F4T)
      (footprint SamacSys_Parts:SOT95P230X110-3N)
      (datasheet http://www.ti.com/lit/ds/symlink/csd17484f4.pdf)
      (fields
        (field (name Description) "30V, N ch NexFET MOSFET, single LGA 1.0x0.6mm, 128mOhm")
        (field (name Height) 0.22)
        (field (name Manufacturer_Name) "Texas Instruments")
        (field (name Manufacturer_Part_Number) CSD17484F4T)
        (field (name "Mouser Part Number") 595-CSD17484F4T)
        (field (name "Mouser Price/Stock") https://www.mouser.co.uk/ProductDetail/Texas-Instruments/CSD17484F4T?qs=GURawfaeGuBFM5irVubO8w%3D%3D))
      (libsource (lib SamacSys_Parts) (part CSD17484F4T) (description "30V, N ch NexFET MOSFET, single LGA 1.0x0.6mm, 128mOhm"))
      (sheetpath (names /) (tstamps /))
      (tstamp 62D86370))
    (comp (ref R3)
      (value RCWE1206R510FKEA)
      (footprint SamacSys_Parts:RESC3216X71N)
      (datasheet http://componentsearchengine.com/Datasheets/1/RCWE1206R510FKEA.pdf)
      (fields
        (field (name Description) "RESISTOR, 1206 0.51 Ohm +/-1% 0.5 W")
        (field (name Manufacturer_Name) Vishay)
        (field (name Manufacturer_Part_Number) RCWE1206R510FKEA)
        (field (name "Mouser Part Number") 71-RCWE1206R510FKEA)
        (field (name "Mouser Price/Stock") https://www.mouser.co.uk/ProductDetail/Vishay-Dale/RCWE1206R510FKEA?qs=21kOjx9Kl3H%252BmbibNGqNfg%3D%3D))
      (libsource (lib SamacSys_Parts) (part RCWE1206R510FKEA) (description "RESISTOR, 1206 0.51 Ohm +/-1% 0.5 W"))
      (sheetpath (names /) (tstamps /))
      (tstamp 62D86382))
    (comp (ref Q3)
      (value CSD17484F4T)
      (footprint SamacSys_Parts:SOT95P230X110-3N)
      (datasheet http://www.ti.com/lit/ds/symlink/csd17484f4.pdf)
      (fields
        (field (name Description) "30V, N ch NexFET MOSFET, single LGA 1.0x0.6mm, 128mOhm")
        (field (name Height) 0.22)
        (field (name Manufacturer_Name) "Texas Instruments")
        (field (name Manufacturer_Part_Number) CSD17484F4T)
        (field (name "Mouser Part Number") 595-CSD17484F4T)
        (field (name "Mouser Price/Stock") https://www.mouser.co.uk/ProductDetail/Texas-Instruments/CSD17484F4T?qs=GURawfaeGuBFM5irVubO8w%3D%3D))
      (libsource (lib SamacSys_Parts) (part CSD17484F4T) (description "30V, N ch NexFET MOSFET, single LGA 1.0x0.6mm, 128mOhm"))
      (sheetpath (names /) (tstamps /))
      (tstamp 62D8638E))
    (comp (ref R2)
      (value RCWE1206R510FKEA)
      (footprint SamacSys_Parts:RESC3216X71N)
      (datasheet http://componentsearchengine.com/Datasheets/1/RCWE1206R510FKEA.pdf)
      (fields
        (field (name Description) "RESISTOR, 1206 0.51 Ohm +/-1% 0.5 W")
        (field (name Manufacturer_Name) Vishay)
        (field (name Manufacturer_Part_Number) RCWE1206R510FKEA)
        (field (name "Mouser Part Number") 71-RCWE1206R510FKEA)
        (field (name "Mouser Price/Stock") https://www.mouser.co.uk/ProductDetail/Vishay-Dale/RCWE1206R510FKEA?qs=21kOjx9Kl3H%252BmbibNGqNfg%3D%3D))
      (libsource (lib SamacSys_Parts) (part RCWE1206R510FKEA) (description "RESISTOR, 1206 0.51 Ohm +/-1% 0.5 W"))
      (sheetpath (names /) (tstamps /))
      (tstamp 62D863A0))
    (comp (ref Q2)
      (value CSD17484F4T)
      (footprint SamacSys_Parts:SOT95P230X110-3N)
      (datasheet http://www.ti.com/lit/ds/symlink/csd17484f4.pdf)
      (fields
        (field (name Description) "30V, N ch NexFET MOSFET, single LGA 1.0x0.6mm, 128mOhm")
        (field (name Height) 0.22)
        (field (name Manufacturer_Name) "Texas Instruments")
        (field (name Manufacturer_Part_Number) CSD17484F4T)
        (field (name "Mouser Part Number") 595-CSD17484F4T)
        (field (name "Mouser Price/Stock") https://www.mouser.co.uk/ProductDetail/Texas-Instruments/CSD17484F4T?qs=GURawfaeGuBFM5irVubO8w%3D%3D))
      (libsource (lib SamacSys_Parts) (part CSD17484F4T) (description "30V, N ch NexFET MOSFET, single LGA 1.0x0.6mm, 128mOhm"))
      (sheetpath (names /) (tstamps /))
      (tstamp 62D863AC))
    (comp (ref R1)
      (value RCWE1206R510FKEA)
      (footprint SamacSys_Parts:RESC3216X71N)
      (datasheet http://componentsearchengine.com/Datasheets/1/RCWE1206R510FKEA.pdf)
      (fields
        (field (name Description) "RESISTOR, 1206 0.51 Ohm +/-1% 0.5 W")
        (field (name Manufacturer_Name) Vishay)
        (field (name Manufacturer_Part_Number) RCWE1206R510FKEA)
        (field (name "Mouser Part Number") 71-RCWE1206R510FKEA)
        (field (name "Mouser Price/Stock") https://www.mouser.co.uk/ProductDetail/Vishay-Dale/RCWE1206R510FKEA?qs=21kOjx9Kl3H%252BmbibNGqNfg%3D%3D))
      (libsource (lib SamacSys_Parts) (part RCWE1206R510FKEA) (description "RESISTOR, 1206 0.51 Ohm +/-1% 0.5 W"))
      (sheetpath (names /) (tstamps /))
      (tstamp 62D863BE))
    (comp (ref Q1)
      (value CSD17484F4T)
      (footprint SamacSys_Parts:SOT95P230X110-3N)
      (datasheet http://www.ti.com/lit/ds/symlink/csd17484f4.pdf)
      (fields
        (field (name Description) "30V, N ch NexFET MOSFET, single LGA 1.0x0.6mm, 128mOhm")
        (field (name Height) 0.22)
        (field (name Manufacturer_Name) "Texas Instruments")
        (field (name Manufacturer_Part_Number) CSD17484F4T)
        (field (name "Mouser Part Number") 595-CSD17484F4T)
        (field (name "Mouser Price/Stock") https://www.mouser.co.uk/ProductDetail/Texas-Instruments/CSD17484F4T?qs=GURawfaeGuBFM5irVubO8w%3D%3D))
      (libsource (lib SamacSys_Parts) (part CSD17484F4T) (description "30V, N ch NexFET MOSFET, single LGA 1.0x0.6mm, 128mOhm"))
      (sheetpath (names /) (tstamps /))
      (tstamp 62D863CA))
    (comp (ref R19)
      (value RCWE1206R510FKEA)
      (footprint SamacSys_Parts:RESC3216X71N)
      (datasheet http://componentsearchengine.com/Datasheets/1/RCWE1206R510FKEA.pdf)
      (fields
        (field (name Description) "RESISTOR, 1206 0.51 Ohm +/-1% 0.5 W")
        (field (name Manufacturer_Name) Vishay)
        (field (name Manufacturer_Part_Number) RCWE1206R510FKEA)
        (field (name "Mouser Part Number") 71-RCWE1206R510FKEA)
        (field (name "Mouser Price/Stock") https://www.mouser.co.uk/ProductDetail/Vishay-Dale/RCWE1206R510FKEA?qs=21kOjx9Kl3H%252BmbibNGqNfg%3D%3D))
      (libsource (lib SamacSys_Parts) (part RCWE1206R510FKEA) (description "RESISTOR, 1206 0.51 Ohm +/-1% 0.5 W"))
      (sheetpath (names /) (tstamps /))
      (tstamp 679F4B65))
    (comp (ref Q19)
      (value CSD17484F4T)
      (footprint SamacSys_Parts:SOT95P230X110-3N)
      (datasheet http://www.ti.com/lit/ds/symlink/csd17484f4.pdf)
      (fields
        (field (name Description) "30V, N ch NexFET MOSFET, single LGA 1.0x0.6mm, 128mOhm")
        (field (name Height) 0.22)
        (field (name Manufacturer_Name) "Texas Instruments")
        (field (name Manufacturer_Part_Number) CSD17484F4T)
        (field (name "Mouser Part Number") 595-CSD17484F4T)
        (field (name "Mouser Price/Stock") https://www.mouser.co.uk/ProductDetail/Texas-Instruments/CSD17484F4T?qs=GURawfaeGuBFM5irVubO8w%3D%3D))
      (libsource (lib SamacSys_Parts) (part CSD17484F4T) (description "30V, N ch NexFET MOSFET, single LGA 1.0x0.6mm, 128mOhm"))
      (sheetpath (names /) (tstamps /))
      (tstamp 679F4B71))
    (comp (ref Q9)
      (value CSD17484F4T)
      (footprint SamacSys_Parts:SOT95P230X110-3N)
      (datasheet http://www.ti.com/lit/ds/symlink/csd17484f4.pdf)
      (fields
        (field (name Description) "30V, N ch NexFET MOSFET, single LGA 1.0x0.6mm, 128mOhm")
        (field (name Height) 0.22)
        (field (name Manufacturer_Name) "Texas Instruments")
        (field (name Manufacturer_Part_Number) CSD17484F4T)
        (field (name "Mouser Part Number") 595-CSD17484F4T)
        (field (name "Mouser Price/Stock") https://www.mouser.co.uk/ProductDetail/Texas-Instruments/CSD17484F4T?qs=GURawfaeGuBFM5irVubO8w%3D%3D))
      (libsource (lib SamacSys_Parts) (part CSD17484F4T) (description "30V, N ch NexFET MOSFET, single LGA 1.0x0.6mm, 128mOhm"))
      (sheetpath (names /) (tstamps /))
      (tstamp 627E478E))
    (comp (ref J1)
      (value RAPC722X)
      (footprint SamacSys_Parts:RAPC722X)
      (datasheet http://www.switchcraft.com/Drawings/rapc722x_cd.pdf)
      (fields
        (field (name Description) "DC Powered Thermoplastic Jack Connector Right Angle DC Power Plug Rated At 5A, PCB Mount, length 14.5mm, Nickel Plate")
        (field (name Manufacturer_Name) Switchcraft)
        (field (name Manufacturer_Part_Number) RAPC722X)
        (field (name "Mouser Part Number") 502-RAPC722X)
        (field (name "Mouser Price/Stock") https://www.mouser.co.uk/ProductDetail/Switchcraft/RAPC722X?qs=mcPJWgAPNrcpPpDRJojN%252Bg%3D%3D))
      (libsource (lib SamacSys_Parts) (part RAPC722X) (description "DC Powered Thermoplastic Jack Connector Right Angle DC Power Plug Rated At 5A, PCB Mount, length 14.5mm, Nickel Plate"))
      (sheetpath (names /) (tstamps /))
      (tstamp 69A96F81))
    (comp (ref J2)
      (value RAPC722X)
      (footprint SamacSys_Parts:RAPC722X)
      (datasheet http://www.switchcraft.com/Drawings/rapc722x_cd.pdf)
      (fields
        (field (name Description) "DC Powered Thermoplastic Jack Connector Right Angle DC Power Plug Rated At 5A, PCB Mount, length 14.5mm, Nickel Plate")
        (field (name Manufacturer_Name) Switchcraft)
        (field (name Manufacturer_Part_Number) RAPC722X)
        (field (name "Mouser Part Number") 502-RAPC722X)
        (field (name "Mouser Price/Stock") https://www.mouser.co.uk/ProductDetail/Switchcraft/RAPC722X?qs=mcPJWgAPNrcpPpDRJojN%252Bg%3D%3D))
      (libsource (lib SamacSys_Parts) (part RAPC722X) (description "DC Powered Thermoplastic Jack Connector Right Angle DC Power Plug Rated At 5A, PCB Mount, length 14.5mm, Nickel Plate"))
      (sheetpath (names /) (tstamps /))
      (tstamp 69A98171))
    (comp (ref C1)
      (value GMK212BBJ106KG-T)
      (footprint SamacSys_Parts:CAPC2012X135N)
      (datasheet http://www.yuden.co.jp/productdata/catalog/mlcc06_e.pdf)
      (fields
        (field (name Description) "Multilayer Ceramic Capacitors MLCC - SMD/SMT 35volts 10uF X5R 10% 0805 HiCV")
        (field (name Height) 1.35)
        (field (name Manufacturer_Name) "TAIYO YUDEN")
        (field (name Manufacturer_Part_Number) GMK212BBJ106KG-T)
        (field (name "Mouser Part Number") 963-GMK212BBJ106KG-T)
        (field (name "Mouser Price/Stock") https://www.mouser.co.uk/ProductDetail/Taiyo-Yuden/GMK212BBJ106KG-T?qs=VWNNG7jHlrKFQEsXPkGH1A%3D%3D))
      (libsource (lib SamacSys_Parts) (part GMK212BBJ106KG-T) (description "Multilayer Ceramic Capacitors MLCC - SMD/SMT 35volts 10uF X5R 10% 0805 HiCV"))
      (sheetpath (names /) (tstamps /))
      (tstamp 69C140B4))
    (comp (ref C2)
      (value GMK212BBJ106KG-T)
      (footprint SamacSys_Parts:CAPC2012X135N)
      (datasheet http://www.yuden.co.jp/productdata/catalog/mlcc06_e.pdf)
      (fields
        (field (name Description) "Multilayer Ceramic Capacitors MLCC - SMD/SMT 35volts 10uF X5R 10% 0805 HiCV")
        (field (name Height) 1.35)
        (field (name Manufacturer_Name) "TAIYO YUDEN")
        (field (name Manufacturer_Part_Number) GMK212BBJ106KG-T)
        (field (name "Mouser Part Number") 963-GMK212BBJ106KG-T)
        (field (name "Mouser Price/Stock") https://www.mouser.co.uk/ProductDetail/Taiyo-Yuden/GMK212BBJ106KG-T?qs=VWNNG7jHlrKFQEsXPkGH1A%3D%3D))
      (libsource (lib SamacSys_Parts) (part GMK212BBJ106KG-T) (description "Multilayer Ceramic Capacitors MLCC - SMD/SMT 35volts 10uF X5R 10% 0805 HiCV"))
      (sheetpath (names /) (tstamps /))
      (tstamp 69D92AF2))
    (comp (ref IC1)
      (value NCV5501DT50RKG)
      (footprint SamacSys_Parts:NCV5501DT50RKG)
      (fields
        (field (name Description) "ON Semiconductor NCV5501DT50RKG, LDO Voltage Regulator, 500mA, 5 V 2.9%, 5.7  16 Vin, 3-Pin DPAK")
        (field (name Height) 2.28)
        (field (name Manufacturer_Name) "ON Semiconductor")
        (field (name Manufacturer_Part_Number) NCV5501DT50RKG)
        (field (name "Mouser Part Number") 863-NCV5501DT50RKG)
        (field (name "Mouser Price/Stock") https://www.mouser.co.uk/ProductDetail/ON-Semiconductor/NCV5501DT50RKG?qs=S9Eyls9TyKa5hZiroM8nUA%3D%3D))
      (libsource (lib SamacSys_Parts) (part NCV5501DT50RKG) (description "ON Semiconductor NCV5501DT50RKG, LDO Voltage Regulator, 500mA, 5 V 2.9%, 5.7  16 Vin, 3-Pin DPAK"))
      (sheetpath (names /) (tstamps /))
      (tstamp 6A0893C8)))
  (libparts
    (libpart (lib SamacSys_Parts) (part CD74HC595SM96)
      (description "8-Bit Shift Registers With 3-State Output Registers")
      (docs http://www.ti.com/lit/gpn/cd74hc595)
      (fields
        (field (name Reference) IC)
        (field (name Value) CD74HC595SM96)
        (field (name Footprint) SOP65P780X200-16N)
        (field (name Datasheet) http://www.ti.com/lit/gpn/cd74hc595)
        (field (name Description) "8-Bit Shift Registers With 3-State Output Registers")
        (field (name Height) 2)
        (field (name "Mouser Part Number") 595-CD74HC595SM96)
        (field (name "Mouser Price/Stock") https://www.mouser.co.uk/ProductDetail/Texas-Instruments/CD74HC595SM96?qs=xFfolx0DHx2p5mnNMxoAmg%3D%3D)
        (field (name Manufacturer_Name) "Texas Instruments")
        (field (name Manufacturer_Part_Number) CD74HC595SM96))
      (pins
        (pin (num 1) (name QB) (type passive))
        (pin (num 2) (name QC) (type passive))
        (pin (num 3) (name QD) (type passive))
        (pin (num 4) (name QE) (type passive))
        (pin (num 5) (name QF) (type passive))
        (pin (num 6) (name QG) (type passive))
        (pin (num 7) (name QH) (type passive))
        (pin (num 8) (name GND) (type passive))
        (pin (num 9) (name QH′) (type passive))
        (pin (num 10) (name ~SRCLR) (type passive))
        (pin (num 11) (name SRCLK) (type passive))
        (pin (num 12) (name RCLK) (type passive))
        (pin (num 13) (name ~OE) (type passive))
        (pin (num 14) (name SER) (type passive))
        (pin (num 15) (name QA) (type passive))
        (pin (num 16) (name VCC) (type passive))))
    (libpart (lib SamacSys_Parts) (part CD74HCT4067M)
      (description "High-speed CMOS 16-channel analog multiplexer & demultiplexer with TTL inputs")
      (docs http://www.ti.com/lit/gpn/cd74hct4067)
      (fields
        (field (name Reference) IC)
        (field (name Value) CD74HCT4067M)
        (field (name Footprint) SOIC127P1030X265-24N)
        (field (name Datasheet) http://www.ti.com/lit/gpn/cd74hct4067)
        (field (name Description) "High-speed CMOS 16-channel analog multiplexer & demultiplexer with TTL inputs")
        (field (name Height) 2.65)
        (field (name "Mouser Part Number") 595-CD74HCT4067M)
        (field (name "Mouser Price/Stock") https://www.mouser.co.uk/ProductDetail/Texas-Instruments/CD74HCT4067M/?qs=vul0MlC%2Fa1fex%2F7NLRWpgQ%3D%3D)
        (field (name Manufacturer_Name) "Texas Instruments")
        (field (name Manufacturer_Part_Number) CD74HCT4067M))
      (pins
        (pin (num 1) (name COMMON_INPUT/OUTPUT) (type passive))
        (pin (num 2) (name I7) (type passive))
        (pin (num 3) (name I6) (type passive))
        (pin (num 4) (name I5) (type passive))
        (pin (num 5) (name I4) (type passive))
        (pin (num 6) (name I3) (type passive))
        (pin (num 7) (name I2) (type passive))
        (pin (num 8) (name I1) (type passive))
        (pin (num 9) (name I0) (type passive))
        (pin (num 10) (name S0) (type passive))
        (pin (num 11) (name S1) (type passive))
        (pin (num 12) (name GND) (type passive))
        (pin (num 13) (name S3) (type passive))
        (pin (num 14) (name S2) (type passive))
        (pin (num 15) (name ~E) (type passive))
        (pin (num 16) (name I15) (type passive))
        (pin (num 17) (name I14) (type passive))
        (pin (num 18) (name I13) (type passive))
        (pin (num 19) (name I12) (type passive))
        (pin (num 20) (name I11) (type passive))
        (pin (num 21) (name I10) (type passive))
        (pin (num 22) (name I9) (type passive))
        (pin (num 23) (name I8) (type passive))
        (pin (num 24) (name VCC) (type passive))))
    (libpart (lib SamacSys_Parts) (part CSD17484F4T)
      (description "30V, N ch NexFET MOSFET, single LGA 1.0x0.6mm, 128mOhm")
      (docs http://www.ti.com/lit/ds/symlink/csd17484f4.pdf)
      (fields
        (field (name Reference) Q)
        (field (name Value) CSD17484F4T)
        (field (name Footprint) CSD17484F4T)
        (field (name Datasheet) http://www.ti.com/lit/ds/symlink/csd17484f4.pdf)
        (field (name Description) "30V, N ch NexFET MOSFET, single LGA 1.0x0.6mm, 128mOhm")
        (field (name Height) 0.22)
        (field (name "Mouser Part Number") 595-CSD17484F4T)
        (field (name "Mouser Price/Stock") https://www.mouser.co.uk/ProductDetail/Texas-Instruments/CSD17484F4T?qs=GURawfaeGuBFM5irVubO8w%3D%3D)
        (field (name Manufacturer_Name) "Texas Instruments")
        (field (name Manufacturer_Part_Number) CSD17484F4T))
      (pins
        (pin (num 1) (name ~) (type passive))
        (pin (num 2) (name ~) (type passive))
        (pin (num 3) (name ~) (type passive))))
    (libpart (lib SamacSys_Parts) (part GMK212BBJ106KG-T)
      (description "Multilayer Ceramic Capacitors MLCC - SMD/SMT 35volts 10uF X5R 10% 0805 HiCV")
      (docs http://www.yuden.co.jp/productdata/catalog/mlcc06_e.pdf)
      (fields
        (field (name Reference) C)
        (field (name Value) GMK212BBJ106KG-T)
        (field (name Footprint) CAPC2012X135N)
        (field (name Datasheet) http://www.yuden.co.jp/productdata/catalog/mlcc06_e.pdf)
        (field (name Description) "Multilayer Ceramic Capacitors MLCC - SMD/SMT 35volts 10uF X5R 10% 0805 HiCV")
        (field (name Height) 1.35)
        (field (name "Mouser Part Number") 963-GMK212BBJ106KG-T)
        (field (name "Mouser Price/Stock") https://www.mouser.co.uk/ProductDetail/Taiyo-Yuden/GMK212BBJ106KG-T?qs=VWNNG7jHlrKFQEsXPkGH1A%3D%3D)
        (field (name Manufacturer_Name) "TAIYO YUDEN")
        (field (name Manufacturer_Part_Number) GMK212BBJ106KG-T))
      (pins
        (pin (num 1) (name ~) (type passive))
        (pin (num 2) (name ~) (type passive))))
    (libpart (lib SamacSys_Parts) (part NCV5501DT50RKG)
      (description "ON Semiconductor NCV5501DT50RKG, LDO Voltage Regulator, 500mA, 5 V 2.9%, 5.7  16 Vin, 3-Pin DPAK")
      (fields
        (field (name Reference) IC)
        (field (name Value) NCV5501DT50RKG)
        (field (name Footprint) NCV5501DT50RKG)
        (field (name Description) "ON Semiconductor NCV5501DT50RKG, LDO Voltage Regulator, 500mA, 5 V 2.9%, 5.7  16 Vin, 3-Pin DPAK")
        (field (name Height) 2.28)
        (field (name "Mouser Part Number") 863-NCV5501DT50RKG)
        (field (name "Mouser Price/Stock") https://www.mouser.co.uk/ProductDetail/ON-Semiconductor/NCV5501DT50RKG?qs=S9Eyls9TyKa5hZiroM8nUA%3D%3D)
        (field (name Manufacturer_Name) "ON Semiconductor")
        (field (name Manufacturer_Part_Number) NCV5501DT50RKG))
      (pins
        (pin (num 1) (name VIN) (type passive))
        (pin (num 3) (name VOUT) (type passive))
        (pin (num 4) (name GND) (type passive))))
    (libpart (lib SamacSys_Parts) (part NTCLE350E4212JMB0)
      (description "NTC (Negative Temperature Coefficient) Thermistors R 2.1Kohm 5% B 3435K 1%")
      (docs https://www.vishay.com/docs/29218/ntcle350e4.pdf)
      (fields
        (field (name Reference) RT)
        (field (name Value) NTCLE350E4212JMB0)
        (field (name Footprint) NTCLE350E4103FHB0)
        (field (name Datasheet) https://www.vishay.com/docs/29218/ntcle350e4.pdf)
        (field (name Description) "NTC (Negative Temperature Coefficient) Thermistors R 2.1Kohm 5% B 3435K 1%")
        (field (name Height) 7)
        (field (name "Mouser Part Number") 594-NTCLE350E4212JMB)
        (field (name "Mouser Price/Stock") https://www.mouser.co.uk/ProductDetail/Vishay-BC-Components/NTCLE350E4212JMB0/?qs=sPbYRqrBIVk%2FUkNRMKVJug%3D%3D)
        (field (name Manufacturer_Name) Vishay)
        (field (name Manufacturer_Part_Number) NTCLE350E4212JMB0))
      (pins
        (pin (num 1) (name 1) (type passive))
        (pin (num 2) (name 2) (type passive))))
    (libpart (lib SamacSys_Parts) (part RAPC722X)
      (description "DC Powered Thermoplastic Jack Connector Right Angle DC Power Plug Rated At 5A, PCB Mount, length 14.5mm, Nickel Plate")
      (docs http://www.switchcraft.com/Drawings/rapc722x_cd.pdf)
      (fields
        (field (name Reference) J)
        (field (name Value) RAPC722X)
        (field (name Footprint) RAPC722X)
        (field (name Datasheet) http://www.switchcraft.com/Drawings/rapc722x_cd.pdf)
        (field (name Description) "DC Powered Thermoplastic Jack Connector Right Angle DC Power Plug Rated At 5A, PCB Mount, length 14.5mm, Nickel Plate")
        (field (name "Mouser Part Number") 502-RAPC722X)
        (field (name "Mouser Price/Stock") https://www.mouser.co.uk/ProductDetail/Switchcraft/RAPC722X?qs=mcPJWgAPNrcpPpDRJojN%252Bg%3D%3D)
        (field (name Manufacturer_Name) Switchcraft)
        (field (name Manufacturer_Part_Number) RAPC722X))
      (pins
        (pin (num 1) (name 1) (type passive))
        (pin (num 2) (name 2) (type passive))
        (pin (num 3) (name 3) (type passive))))
    (libpart (lib SamacSys_Parts) (part RCWE1206R510FKEA)
      (description "RESISTOR, 1206 0.51 Ohm +/-1% 0.5 W")
      (docs http://componentsearchengine.com/Datasheets/1/RCWE1206R510FKEA.pdf)
      (fields
        (field (name Reference) R)
        (field (name Value) RCWE1206R510FKEA)
        (field (name Footprint) RESC3216X71N)
        (field (name Datasheet) http://componentsearchengine.com/Datasheets/1/RCWE1206R510FKEA.pdf)
        (field (name Description) "RESISTOR, 1206 0.51 Ohm +/-1% 0.5 W")
        (field (name "Mouser Part Number") 71-RCWE1206R510FKEA)
        (field (name "Mouser Price/Stock") https://www.mouser.co.uk/ProductDetail/Vishay-Dale/RCWE1206R510FKEA?qs=21kOjx9Kl3H%252BmbibNGqNfg%3D%3D)
        (field (name Manufacturer_Name) Vishay)
        (field (name Manufacturer_Part_Number) RCWE1206R510FKEA))
      (pins
        (pin (num 1) (name ~) (type passive))
        (pin (num 2) (name ~) (type passive))))
    (libpart (lib arduino) (part Arduino_Micro_Socket)
      (description "Socket for Arduino Micro")
      (docs https://store.arduino.cc/arduino-micro)
      (footprints
        (fp Arduino_Micro_Socket))
      (fields
        (field (name Reference) XA)
        (field (name Value) Arduino_Micro_Socket))
      (pins
        (pin (num 5V) (name 5V) (type power_in))
        (pin (num 3V3) (name 3.3V) (type power_in))
        (pin (num A0) (name A0) (type BiDi))
        (pin (num A1) (name A1) (type BiDi))
        (pin (num A2) (name A2) (type BiDi))
        (pin (num A3) (name A3) (type BiDi))
        (pin (num A4) (name A4) (type BiDi))
        (pin (num A5) (name A5) (type BiDi))
        (pin (num AREF) (name AREF) (type input))
        (pin (num D0) (name D0_RX0) (type BiDi))
        (pin (num D1) (name D1_TX0) (type BiDi))
        (pin (num D2) (name D2_SDA) (type BiDi))
        (pin (num D3) (name D3_SCL) (type BiDi))
        (pin (num D4) (name D4) (type BiDi))
        (pin (num D5) (name D5) (type BiDi))
        (pin (num D6) (name D6) (type BiDi))
        (pin (num D7) (name D7_INT4) (type BiDi))
        (pin (num D8) (name D8) (type BiDi))
        (pin (num D9) (name D9) (type BiDi))
        (pin (num D10) (name D10) (type BiDi))
        (pin (num D11) (name D11) (type BiDi))
        (pin (num D12) (name D12) (type BiDi))
        (pin (num D13) (name D13) (type BiDi))
        (pin (num GND1) (name GND) (type power_in))
        (pin (num GND2) (name GND) (type power_in))
        (pin (num MISO) (name SPI_MISO) (type input))
        (pin (num MOSI) (name SPI_MOSI) (type output))
        (pin (num RST1) (name RESET) (type openCol))
        (pin (num RST2) (name RESET) (type openCol))
        (pin (num SCK) (name SPI_SCK) (type output))
        (pin (num SS) (name SPI_CS) (type BiDi))
        (pin (num VIN) (name VIN) (type power_in)))))
  (libraries
    (library (logical SamacSys_Parts)
      (uri C:/Users/wkjbe/Desktop/PartsForThermoPlate/Libs/FinalLibrary/SamacSys_Parts.lib))
    (library (logical arduino)
      (uri C:/Users/wkjbe/Desktop/PartsForThermoPlate/Libs/arduino-kicad-library-master/arduino-kicad-library-master/arduino.lib)))
  (nets
    (net (code 1) (name "Net-(IC14-Pad6)")
      (node (ref IC14) (pin 6))
      (node (ref Q82) (pin 1)))
    (net (code 2) (name "Net-(IC14-Pad3)")
      (node (ref IC14) (pin 3))
      (node (ref Q79) (pin 1)))
    (net (code 3) (name "Net-(IC14-Pad4)")
      (node (ref IC14) (pin 4))
      (node (ref Q80) (pin 1)))
    (net (code 4) (name "Net-(IC14-Pad5)")
      (node (ref IC14) (pin 5))
      (node (ref Q81) (pin 1)))
    (net (code 5) (name "Net-(IC14-Pad7)")
      (node (ref Q83) (pin 1))
      (node (ref IC14) (pin 7)))
    (net (code 6) (name "Net-(IC15-Pad23)")
      (node (ref R84) (pin 1))
      (node (ref IC15) (pin 23))
      (node (ref RT145) (pin 2)))
    (net (code 7) (name GND)
      (node (ref Q103) (pin 2))
      (node (ref R28) (pin 2))
      (node (ref Q31) (pin 2))
      (node (ref Q30) (pin 2))
      (node (ref Q29) (pin 2))
      (node (ref IC19) (pin 8))
      (node (ref Q102) (pin 2))
      (node (ref R103) (pin 2))
      (node (ref R104) (pin 2))
      (node (ref R102) (pin 2))
      (node (ref R106) (pin 2))
      (node (ref R107) (pin 2))
      (node (ref Q104) (pin 2))
      (node (ref Q106) (pin 2))
      (node (ref Q107) (pin 2))
      (node (ref IC18) (pin 12))
      (node (ref R94) (pin 2))
      (node (ref R101) (pin 2))
      (node (ref R100) (pin 2))
      (node (ref Q101) (pin 2))
      (node (ref Q100) (pin 2))
      (node (ref Q105) (pin 2))
      (node (ref R105) (pin 2))
      (node (ref Q35) (pin 2))
      (node (ref Q34) (pin 2))
      (node (ref Q33) (pin 2))
      (node (ref Q39) (pin 2))
      (node (ref Q38) (pin 2))
      (node (ref Q37) (pin 2))
      (node (ref R38) (pin 2))
      (node (ref R39) (pin 2))
      (node (ref IC7) (pin 8))
      (node (ref Q32) (pin 2))
      (node (ref Q28) (pin 2))
      (node (ref R33) (pin 2))
      (node (ref R35) (pin 2))
      (node (ref R30) (pin 2))
      (node (ref R31) (pin 2))
      (node (ref Q20) (pin 2))
      (node (ref IC5) (pin 8))
      (node (ref R32) (pin 2))
      (node (ref IC6) (pin 12))
      (node (ref R36) (pin 2))
      (node (ref R37) (pin 2))
      (node (ref R29) (pin 2))
      (node (ref Q1) (pin 2))
      (node (ref Q2) (pin 2))
      (node (ref Q3) (pin 2))
      (node (ref R74) (pin 2))
      (node (ref Q68) (pin 2))
      (node (ref IC14) (pin 8))
      (node (ref Q79) (pin 2))
      (node (ref Q78) (pin 2))
      (node (ref R78) (pin 2))
      (node (ref Q4) (pin 2))
      (node (ref Q5) (pin 2))
      (node (ref Q6) (pin 2))
      (node (ref Q7) (pin 2))
      (node (ref R77) (pin 2))
      (node (ref Q69) (pin 2))
      (node (ref R69) (pin 2))
      (node (ref R68) (pin 2))
      (node (ref R48) (pin 2))
      (node (ref R76) (pin 2))
      (node (ref R79) (pin 2))
      (node (ref Q77) (pin 2))
      (node (ref R97) (pin 2))
      (node (ref Q95) (pin 2))
      (node (ref Q94) (pin 2))
      (node (ref Q92) (pin 2))
      (node (ref Q97) (pin 2))
      (node (ref IC17) (pin 8))
      (node (ref Q96) (pin 2))
      (node (ref R98) (pin 2))
      (node (ref R99) (pin 2))
      (node (ref R95) (pin 2))
      (node (ref R96) (pin 2))
      (node (ref Q93) (pin 2))
      (node (ref R93) (pin 2))
      (node (ref Q9) (pin 2))
      (node (ref Q8) (pin 2))
      (node (ref Q10) (pin 2))
      (node (ref C2) (pin 2))
      (node (ref Q99) (pin 2))
      (node (ref Q98) (pin 2))
      (node (ref Q19) (pin 2))
      (node (ref IC1) (pin 4))
      (node (ref C1) (pin 2))
      (node (ref J2) (pin 2))
      (node (ref J1) (pin 2))
      (node (ref IC11) (pin 8))
      (node (ref Q63) (pin 2))
      (node (ref Q62) (pin 2))
      (node (ref R60) (pin 2))
      (node (ref Q65) (pin 2))
      (node (ref R65) (pin 2))
      (node (ref R45) (pin 2))
      (node (ref R44) (pin 2))
      (node (ref Q64) (pin 2))
      (node (ref Q61) (pin 2))
      (node (ref R61) (pin 2))
      (node (ref R64) (pin 2))
      (node (ref R63) (pin 2))
      (node (ref IC12) (pin 12))
      (node (ref R54) (pin 2))
      (node (ref R55) (pin 2))
      (node (ref R66) (pin 2))
      (node (ref R67) (pin 2))
      (node (ref Q67) (pin 2))
      (node (ref Q66) (pin 2))
      (node (ref R62) (pin 2))
      (node (ref R47) (pin 2))
      (node (ref IC8) (pin 8))
      (node (ref Q49) (pin 2))
      (node (ref Q44) (pin 2))
      (node (ref R51) (pin 2))
      (node (ref Q51) (pin 2))
      (node (ref Q50) (pin 2))
      (node (ref IC9) (pin 12))
      (node (ref R49) (pin 2))
      (node (ref Q48) (pin 2))
      (node (ref Q47) (pin 2))
      (node (ref Q46) (pin 2))
      (node (ref R46) (pin 2))
      (node (ref Q43) (pin 2))
      (node (ref R40) (pin 2))
      (node (ref Q40) (pin 2))
      (node (ref Q42) (pin 2))
      (node (ref Q41) (pin 2))
      (node (ref R43) (pin 2))
      (node (ref R50) (pin 2))
      (node (ref Q45) (pin 2))
      (node (ref R42) (pin 2))
      (node (ref Q36) (pin 2))
      (node (ref R41) (pin 2))
      (node (ref R24) (pin 2))
      (node (ref IC2) (pin 8))
      (node (ref R13) (pin 2))
      (node (ref R14) (pin 2))
      (node (ref XA1) (pin GND1))
      (node (ref R23) (pin 2))
      (node (ref IC4) (pin 8))
      (node (ref R12) (pin 2))
      (node (ref R25) (pin 2))
      (node (ref Q24) (pin 2))
      (node (ref IC3) (pin 12))
      (node (ref R17) (pin 2))
      (node (ref R16) (pin 2))
      (node (ref Q15) (pin 2))
      (node (ref R15) (pin 2))
      (node (ref R34) (pin 2))
      (node (ref R11) (pin 2))
      (node (ref Q14) (pin 2))
      (node (ref Q12) (pin 2))
      (node (ref Q13) (pin 2))
      (node (ref Q18) (pin 2))
      (node (ref Q17) (pin 2))
      (node (ref Q16) (pin 2))
      (node (ref R18) (pin 2))
      (node (ref Q53) (pin 2))
      (node (ref R53) (pin 2))
      (node (ref R52) (pin 2))
      (node (ref Q55) (pin 2))
      (node (ref Q54) (pin 2))
      (node (ref Q52) (pin 2))
      (node (ref Q59) (pin 2))
      (node (ref Q57) (pin 2))
      (node (ref Q58) (pin 2))
      (node (ref Q56) (pin 2))
      (node (ref IC10) (pin 8))
      (node (ref R57) (pin 2))
      (node (ref R58) (pin 2))
      (node (ref R56) (pin 2))
      (node (ref Q21) (pin 2))
      (node (ref Q11) (pin 2))
      (node (ref Q27) (pin 2))
      (node (ref Q26) (pin 2))
      (node (ref Q25) (pin 2))
      (node (ref R26) (pin 2))
      (node (ref Q22) (pin 2))
      (node (ref R27) (pin 2))
      (node (ref R22) (pin 2))
      (node (ref R59) (pin 2))
      (node (ref R21) (pin 2))
      (node (ref R20) (pin 2))
      (node (ref Q23) (pin 2))
      (node (ref Q90) (pin 2))
      (node (ref R82) (pin 2))
      (node (ref Q85) (pin 2))
      (node (ref R83) (pin 2))
      (node (ref Q80) (pin 2))
      (node (ref Q83) (pin 2))
      (node (ref IC16) (pin 8))
      (node (ref Q60) (pin 2))
      (node (ref Q71) (pin 2))
      (node (ref R81) (pin 2))
      (node (ref R91) (pin 2))
      (node (ref Q91) (pin 2))
      (node (ref IC13) (pin 8))
      (node (ref Q84) (pin 2))
      (node (ref R85) (pin 2))
      (node (ref Q89) (pin 2))
      (node (ref R86) (pin 2))
      (node (ref Q75) (pin 2))
      (node (ref R80) (pin 2))
      (node (ref Q74) (pin 2))
      (node (ref R87) (pin 2))
      (node (ref Q73) (pin 2))
      (node (ref Q88) (pin 2))
      (node (ref R73) (pin 2))
      (node (ref R90) (pin 2))
      (node (ref Q72) (pin 2))
      (node (ref Q82) (pin 2))
      (node (ref R89) (pin 2))
      (node (ref R88) (pin 2))
      (node (ref Q81) (pin 2))
      (node (ref IC15) (pin 12))
      (node (ref R72) (pin 2))
      (node (ref R71) (pin 2))
      (node (ref Q86) (pin 2))
      (node (ref Q76) (pin 2))
      (node (ref R75) (pin 2))
      (node (ref R92) (pin 2))
      (node (ref R70) (pin 2))
      (node (ref Q70) (pin 2))
      (node (ref R84) (pin 2))
      (node (ref Q87) (pin 2)))
    (net (code 8) (name "Net-(IC15-Pad2)")
      (node (ref RT143) (pin 2))
      (node (ref IC15) (pin 2))
      (node (ref R83) (pin 1)))
    (net (code 9) (name "Net-(IC14-Pad15)")
      (node (ref Q76) (pin 1))
      (node (ref IC14) (pin 15)))
    (net (code 10) (name "Net-(Q76-Pad3)")
      (node (ref RT130) (pin 2))
      (node (ref Q76) (pin 3)))
    (net (code 11) (name "Net-(IC14-Pad1)")
      (node (ref IC14) (pin 1))
      (node (ref Q77) (pin 1)))
    (net (code 12) (name "Net-(IC14-Pad2)")
      (node (ref IC14) (pin 2))
      (node (ref Q78) (pin 1)))
    (net (code 13) (name "Net-(IC16-Pad3)")
      (node (ref Q87) (pin 1))
      (node (ref IC16) (pin 3)))
    (net (code 14) (name +15V)
      (node (ref RT13) (pin 1))
      (node (ref RT47) (pin 1))
      (node (ref RT155) (pin 1))
      (node (ref RT49) (pin 1))
      (node (ref RT9) (pin 1))
      (node (ref IC3) (pin 24))
      (node (ref RT51) (pin 1))
      (node (ref RT14) (pin 1))
      (node (ref RT18) (pin 1))
      (node (ref RT156) (pin 1))
      (node (ref RT15) (pin 1))
      (node (ref RT154) (pin 1))
      (node (ref RT16) (pin 1))
      (node (ref RT157) (pin 1))
      (node (ref RT10) (pin 1))
      (node (ref RT48) (pin 1))
      (node (ref RT42) (pin 1))
      (node (ref RT43) (pin 1))
      (node (ref RT44) (pin 1))
      (node (ref RT11) (pin 1))
      (node (ref RT34) (pin 1))
      (node (ref RT52) (pin 1))
      (node (ref RT161) (pin 1))
      (node (ref RT55) (pin 1))
      (node (ref RT53) (pin 1))
      (node (ref RT54) (pin 1))
      (node (ref RT12) (pin 1))
      (node (ref RT56) (pin 1))
      (node (ref RT45) (pin 1))
      (node (ref RT46) (pin 1))
      (node (ref RT165) (pin 1))
      (node (ref RT170) (pin 1))
      (node (ref IC18) (pin 24))
      (node (ref RT169) (pin 1))
      (node (ref RT166) (pin 1))
      (node (ref RT164) (pin 1))
      (node (ref RT163) (pin 1))
      (node (ref RT160) (pin 1))
      (node (ref RT192) (pin 1))
      (node (ref RT171) (pin 1))
      (node (ref RT121) (pin 1))
      (node (ref RT172) (pin 1))
      (node (ref RT176) (pin 1))
      (node (ref RT119) (pin 1))
      (node (ref R19) (pin 1))
      (node (ref RT168) (pin 1))
      (node (ref RT167) (pin 1))
      (node (ref RT162) (pin 1))
      (node (ref RT174) (pin 1))
      (node (ref RT173) (pin 1))
      (node (ref RT175) (pin 1))
      (node (ref RT39) (pin 1))
      (node (ref RT38) (pin 1))
      (node (ref RT37) (pin 1))
      (node (ref RT40) (pin 1))
      (node (ref RT184) (pin 1))
      (node (ref RT183) (pin 1))
      (node (ref RT186) (pin 1))
      (node (ref RT185) (pin 1))
      (node (ref RT159) (pin 1))
      (node (ref IC6) (pin 24))
      (node (ref RT36) (pin 1))
      (node (ref RT35) (pin 1))
      (node (ref RT177) (pin 1))
      (node (ref RT153) (pin 1))
      (node (ref RT33) (pin 1))
      (node (ref RT191) (pin 1))
      (node (ref RT190) (pin 1))
      (node (ref RT189) (pin 1))
      (node (ref RT158) (pin 1))
      (node (ref RT178) (pin 1))
      (node (ref RT188) (pin 1))
      (node (ref RT187) (pin 1))
      (node (ref RT182) (pin 1))
      (node (ref RT181) (pin 1))
      (node (ref RT41) (pin 1))
      (node (ref RT180) (pin 1))
      (node (ref RT179) (pin 1))
      (node (ref RT65) (pin 1))
      (node (ref RT101) (pin 1))
      (node (ref RT100) (pin 1))
      (node (ref RT149) (pin 1))
      (node (ref RT99) (pin 1))
      (node (ref RT147) (pin 1))
      (node (ref RT150) (pin 1))
      (node (ref RT68) (pin 1))
      (node (ref RT148) (pin 1))
      (node (ref RT67) (pin 1))
      (node (ref RT110) (pin 1))
      (node (ref RT109) (pin 1))
      (node (ref RT140) (pin 1))
      (node (ref RT107) (pin 1))
      (node (ref RT108) (pin 1))
      (node (ref RT141) (pin 1))
      (node (ref RT139) (pin 1))
      (node (ref RT102) (pin 1))
      (node (ref RT104) (pin 1))
      (node (ref RT103) (pin 1))
      (node (ref RT61) (pin 1))
      (node (ref RT97) (pin 1))
      (node (ref RT72) (pin 1))
      (node (ref RT71) (pin 1))
      (node (ref RT70) (pin 1))
      (node (ref RT69) (pin 1))
      (node (ref RT66) (pin 1))
      (node (ref RT80) (pin 1))
      (node (ref RT76) (pin 1))
      (node (ref RT145) (pin 1))
      (node (ref RT73) (pin 1))
      (node (ref RT1) (pin 1))
      (node (ref IC9) (pin 24))
      (node (ref RT75) (pin 1))
      (node (ref RT74) (pin 1))
      (node (ref RT130) (pin 1))
      (node (ref RT58) (pin 1))
      (node (ref RT57) (pin 1))
      (node (ref RT59) (pin 1))
      (node (ref RT64) (pin 1))
      (node (ref RT62) (pin 1))
      (node (ref RT63) (pin 1))
      (node (ref RT78) (pin 1))
      (node (ref RT77) (pin 1))
      (node (ref RT79) (pin 1))
      (node (ref RT151) (pin 1))
      (node (ref RT142) (pin 1))
      (node (ref RT152) (pin 1))
      (node (ref RT50) (pin 1))
      (node (ref RT60) (pin 1))
      (node (ref RT22) (pin 1))
      (node (ref RT21) (pin 1))
      (node (ref RT2) (pin 1))
      (node (ref RT32) (pin 1))
      (node (ref RT30) (pin 1))
      (node (ref RT29) (pin 1))
      (node (ref RT20) (pin 1))
      (node (ref RT19) (pin 1))
      (node (ref RT17) (pin 1))
      (node (ref RT24) (pin 1))
      (node (ref RT23) (pin 1))
      (node (ref RT7) (pin 1))
      (node (ref RT8) (pin 1))
      (node (ref RT3) (pin 1))
      (node (ref RT6) (pin 1))
      (node (ref RT5) (pin 1))
      (node (ref RT31) (pin 1))
      (node (ref RT28) (pin 1))
      (node (ref RT27) (pin 1))
      (node (ref RT146) (pin 1))
      (node (ref RT26) (pin 1))
      (node (ref RT25) (pin 1))
      (node (ref RT4) (pin 1))
      (node (ref RT143) (pin 1))
      (node (ref RT92) (pin 1))
      (node (ref RT91) (pin 1))
      (node (ref RT89) (pin 1))
      (node (ref RT138) (pin 1))
      (node (ref RT90) (pin 1))
      (node (ref RT84) (pin 1))
      (node (ref RT83) (pin 1))
      (node (ref IC15) (pin 24))
      (node (ref RT112) (pin 1))
      (node (ref RT106) (pin 1))
      (node (ref RT137) (pin 1))
      (node (ref RT105) (pin 1))
      (node (ref IC12) (pin 24))
      (node (ref RT144) (pin 1))
      (node (ref RT96) (pin 1))
      (node (ref RT82) (pin 1))
      (node (ref RT94) (pin 1))
      (node (ref RT93) (pin 1))
      (node (ref RT95) (pin 1))
      (node (ref RT87) (pin 1))
      (node (ref RT81) (pin 1))
      (node (ref RT86) (pin 1))
      (node (ref RT85) (pin 1))
      (node (ref RT88) (pin 1))
      (node (ref RT134) (pin 1))
      (node (ref R2) (pin 1))
      (node (ref J2) (pin 3))
      (node (ref RT114) (pin 1))
      (node (ref RT123) (pin 1))
      (node (ref RT118) (pin 1))
      (node (ref R4) (pin 1))
      (node (ref RT133) (pin 1))
      (node (ref RT122) (pin 1))
      (node (ref RT132) (pin 1))
      (node (ref RT98) (pin 1))
      (node (ref RT128) (pin 1))
      (node (ref RT127) (pin 1))
      (node (ref RT131) (pin 1))
      (node (ref RT124) (pin 1))
      (node (ref RT135) (pin 1))
      (node (ref RT120) (pin 1))
      (node (ref RT136) (pin 1))
      (node (ref RT129) (pin 1))
      (node (ref RT117) (pin 1))
      (node (ref R6) (pin 1))
      (node (ref R1) (pin 1))
      (node (ref R10) (pin 1))
      (node (ref RT115) (pin 1))
      (node (ref RT116) (pin 1))
      (node (ref RT125) (pin 1))
      (node (ref RT111) (pin 1))
      (node (ref R8) (pin 1))
      (node (ref RT126) (pin 1))
      (node (ref R9) (pin 1))
      (node (ref R5) (pin 1))
      (node (ref RT113) (pin 1))
      (node (ref R7) (pin 1)))
    (net (code 15) (name "Net-(Q86-Pad3)")
      (node (ref RT150) (pin 2))
      (node (ref Q86) (pin 3)))
    (net (code 16) (name "Net-(Q87-Pad3)")
      (node (ref Q87) (pin 3))
      (node (ref RT152) (pin 2)))
    (net (code 17) (name "Net-(IC16-Pad1)")
      (node (ref Q85) (pin 1))
      (node (ref IC16) (pin 1)))
    (net (code 18) (name "Net-(IC16-Pad2)")
      (node (ref IC16) (pin 2))
      (node (ref Q86) (pin 1)))
    (net (code 19) (name "Net-(IC16-Pad4)")
      (node (ref Q88) (pin 1))
      (node (ref IC16) (pin 4)))
    (net (code 20) (name "Net-(IC16-Pad6)")
      (node (ref IC16) (pin 6))
      (node (ref Q90) (pin 1)))
    (net (code 21) (name "Net-(Q85-Pad3)")
      (node (ref Q85) (pin 3))
      (node (ref RT148) (pin 2)))
    (net (code 22) (name "Net-(IC15-Pad21)")
      (node (ref R86) (pin 1))
      (node (ref RT149) (pin 2))
      (node (ref IC15) (pin 21)))
    (net (code 23) (name "Net-(Q80-Pad3)")
      (node (ref RT138) (pin 2))
      (node (ref Q80) (pin 3)))
    (net (code 24) (name "Net-(Q81-Pad3)")
      (node (ref Q81) (pin 3))
      (node (ref RT140) (pin 2)))
    (net (code 25) (name "Net-(IC15-Pad3)")
      (node (ref RT141) (pin 2))
      (node (ref IC15) (pin 3))
      (node (ref R82) (pin 1)))
    (net (code 26) (name "Net-(Q82-Pad3)")
      (node (ref RT142) (pin 2))
      (node (ref Q82) (pin 3)))
    (net (code 27) (name "Net-(IC15-Pad7)")
      (node (ref IC15) (pin 7))
      (node (ref R78) (pin 1))
      (node (ref RT133) (pin 2)))
    (net (code 28) (name "Net-(IC15-Pad22)")
      (node (ref R85) (pin 1))
      (node (ref RT147) (pin 2))
      (node (ref IC15) (pin 22)))
    (net (code 29) (name "Net-(IC15-Pad20)")
      (node (ref RT151) (pin 2))
      (node (ref IC15) (pin 20))
      (node (ref R87) (pin 1)))
    (net (code 30) (name "Net-(IC15-Pad16)")
      (node (ref RT159) (pin 2))
      (node (ref R91) (pin 1))
      (node (ref IC15) (pin 16)))
    (net (code 31) (name "Net-(IC15-Pad8)")
      (node (ref R77) (pin 1))
      (node (ref IC15) (pin 8))
      (node (ref RT131) (pin 2)))
    (net (code 32) (name "Net-(IC15-Pad6)")
      (node (ref R79) (pin 1))
      (node (ref RT135) (pin 2))
      (node (ref IC15) (pin 6)))
    (net (code 33) (name "Net-(IC15-Pad5)")
      (node (ref R80) (pin 1))
      (node (ref IC15) (pin 5))
      (node (ref RT137) (pin 2)))
    (net (code 34) (name "Net-(IC15-Pad4)")
      (node (ref IC15) (pin 4))
      (node (ref RT139) (pin 2))
      (node (ref R81) (pin 1)))
    (net (code 35) (name "Net-(Q83-Pad3)")
      (node (ref RT144) (pin 2))
      (node (ref Q83) (pin 3)))
    (net (code 36) (name "Net-(IC16-Pad5)")
      (node (ref Q89) (pin 1))
      (node (ref IC16) (pin 5)))
    (net (code 37) (name "Net-(IC16-Pad7)")
      (node (ref IC16) (pin 7))
      (node (ref Q91) (pin 1)))
    (net (code 38) (name "Net-(Q84-Pad3)")
      (node (ref Q84) (pin 3))
      (node (ref RT146) (pin 2)))
    (net (code 39) (name "Net-(IC16-Pad15)")
      (node (ref IC16) (pin 15))
      (node (ref Q84) (pin 1)))
    (net (code 40) (name +5V)
      (node (ref IC13) (pin 16))
      (node (ref IC14) (pin 10))
      (node (ref IC5) (pin 16))
      (node (ref IC5) (pin 10))
      (node (ref IC1) (pin 3))
      (node (ref IC11) (pin 16))
      (node (ref IC8) (pin 16))
      (node (ref IC19) (pin 16))
      (node (ref IC8) (pin 10))
      (node (ref IC4) (pin 10))
      (node (ref IC16) (pin 16))
      (node (ref IC2) (pin 16))
      (node (ref IC2) (pin 10))
      (node (ref IC19) (pin 10))
      (node (ref IC16) (pin 10))
      (node (ref IC4) (pin 16))
      (node (ref IC7) (pin 16))
      (node (ref IC17) (pin 10))
      (node (ref IC7) (pin 10))
      (node (ref IC11) (pin 10))
      (node (ref IC14) (pin 16))
      (node (ref C1) (pin 1))
      (node (ref IC10) (pin 10))
      (node (ref IC17) (pin 16))
      (node (ref IC13) (pin 10))
      (node (ref IC10) (pin 16)))
    (net (code 41) (name "Net-(IC16-Pad9)")
      (node (ref IC17) (pin 14))
      (node (ref IC16) (pin 9)))
    (net (code 42) (name "Net-(IC14-Pad9)")
      (node (ref IC14) (pin 9))
      (node (ref IC16) (pin 14)))
    (net (code 43) (name "Net-(Q88-Pad3)")
      (node (ref RT154) (pin 2))
      (node (ref Q88) (pin 3)))
    (net (code 44) (name "Net-(IC15-Pad18)")
      (node (ref RT155) (pin 2))
      (node (ref IC15) (pin 18))
      (node (ref R89) (pin 1)))
    (net (code 45) (name "Net-(Q89-Pad3)")
      (node (ref RT156) (pin 2))
      (node (ref Q89) (pin 3)))
    (net (code 46) (name "Net-(IC15-Pad17)")
      (node (ref RT157) (pin 2))
      (node (ref R90) (pin 1))
      (node (ref IC15) (pin 17)))
    (net (code 47) (name "Net-(IC15-Pad19)")
      (node (ref IC15) (pin 19))
      (node (ref R88) (pin 1))
      (node (ref RT153) (pin 2)))
    (net (code 48) (name "Net-(Q90-Pad3)")
      (node (ref RT158) (pin 2))
      (node (ref Q90) (pin 3)))
    (net (code 49) (name "Net-(Q91-Pad3)")
      (node (ref Q91) (pin 3))
      (node (ref RT160) (pin 2)))
    (net (code 50) (name "Net-(IC12-Pad21)")
      (node (ref IC12) (pin 21))
      (node (ref RT117) (pin 2))
      (node (ref R70) (pin 1)))
    (net (code 51) (name "Net-(IC12-Pad23)")
      (node (ref R68) (pin 1))
      (node (ref RT113) (pin 2))
      (node (ref IC12) (pin 23)))
    (net (code 52) (name "Net-(Q70-Pad3)")
      (node (ref Q70) (pin 3))
      (node (ref RT118) (pin 2)))
    (net (code 53) (name "Net-(Q71-Pad3)")
      (node (ref RT120) (pin 2))
      (node (ref Q71) (pin 3)))
    (net (code 54) (name "Net-(IC13-Pad3)")
      (node (ref Q71) (pin 1))
      (node (ref IC13) (pin 3)))
    (net (code 55) (name "Net-(IC13-Pad1)")
      (node (ref IC13) (pin 1))
      (node (ref Q69) (pin 1)))
    (net (code 56) (name "Net-(IC13-Pad2)")
      (node (ref Q70) (pin 1))
      (node (ref IC13) (pin 2)))
    (net (code 57) (name "Net-(IC13-Pad4)")
      (node (ref Q72) (pin 1))
      (node (ref IC13) (pin 4)))
    (net (code 58) (name "Net-(IC13-Pad6)")
      (node (ref IC13) (pin 6))
      (node (ref Q74) (pin 1)))
    (net (code 59) (name "Net-(Q74-Pad3)")
      (node (ref Q74) (pin 3))
      (node (ref RT126) (pin 2)))
    (net (code 60) (name "Net-(Q75-Pad3)")
      (node (ref Q75) (pin 3))
      (node (ref RT128) (pin 2)))
    (net (code 61) (name "Net-(Q72-Pad3)")
      (node (ref RT122) (pin 2))
      (node (ref Q72) (pin 3)))
    (net (code 62) (name "Net-(Q73-Pad3)")
      (node (ref Q73) (pin 3))
      (node (ref RT124) (pin 2)))
    (net (code 63) (name "Net-(IC13-Pad5)")
      (node (ref IC13) (pin 5))
      (node (ref Q73) (pin 1)))
    (net (code 64) (name "Net-(IC12-Pad3)")
      (node (ref RT109) (pin 2))
      (node (ref R66) (pin 1))
      (node (ref IC12) (pin 3)))
    (net (code 65) (name "Net-(IC12-Pad2)")
      (node (ref R67) (pin 1))
      (node (ref IC12) (pin 2))
      (node (ref RT111) (pin 2)))
    (net (code 66) (name "Net-(IC11-Pad15)")
      (node (ref IC11) (pin 15))
      (node (ref Q60) (pin 1)))
    (net (code 67) (name "Net-(Q60-Pad3)")
      (node (ref Q60) (pin 3))
      (node (ref RT98) (pin 2)))
    (net (code 68) (name "Net-(IC11-Pad1)")
      (node (ref Q61) (pin 1))
      (node (ref IC11) (pin 1)))
    (net (code 69) (name "Net-(IC11-Pad2)")
      (node (ref IC11) (pin 2))
      (node (ref Q62) (pin 1)))
    (net (code 70) (name "Net-(IC12-Pad7)")
      (node (ref RT101) (pin 2))
      (node (ref IC12) (pin 7))
      (node (ref R62) (pin 1)))
    (net (code 71) (name "Net-(IC12-Pad9)")
      (node (ref IC12) (pin 9))
      (node (ref R60) (pin 1))
      (node (ref RT97) (pin 2)))
    (net (code 72) (name "Net-(IC12-Pad8)")
      (node (ref IC12) (pin 8))
      (node (ref RT99) (pin 2))
      (node (ref R61) (pin 1)))
    (net (code 73) (name "Net-(IC12-Pad6)")
      (node (ref R63) (pin 1))
      (node (ref IC12) (pin 6))
      (node (ref RT103) (pin 2)))
    (net (code 74) (name "Net-(IC12-Pad5)")
      (node (ref IC12) (pin 5))
      (node (ref R64) (pin 1))
      (node (ref RT105) (pin 2)))
    (net (code 75) (name "Net-(IC12-Pad4)")
      (node (ref R65) (pin 1))
      (node (ref RT107) (pin 2))
      (node (ref IC12) (pin 4)))
    (net (code 76) (name "Net-(Q69-Pad3)")
      (node (ref RT116) (pin 2))
      (node (ref Q69) (pin 3)))
    (net (code 77) (name "Net-(IC11-Pad3)")
      (node (ref IC11) (pin 3))
      (node (ref Q63) (pin 1)))
    (net (code 78) (name "Net-(IC11-Pad4)")
      (node (ref IC11) (pin 4))
      (node (ref Q64) (pin 1)))
    (net (code 79) (name "Net-(IC11-Pad5)")
      (node (ref Q65) (pin 1))
      (node (ref IC11) (pin 5)))
    (net (code 80) (name "Net-(IC11-Pad6)")
      (node (ref Q66) (pin 1))
      (node (ref IC11) (pin 6)))
    (net (code 81) (name "Net-(IC11-Pad7)")
      (node (ref IC11) (pin 7))
      (node (ref Q67) (pin 1)))
    (net (code 82) (name "Net-(Q77-Pad3)")
      (node (ref Q77) (pin 3))
      (node (ref RT132) (pin 2)))
    (net (code 83) (name "Net-(Q78-Pad3)")
      (node (ref RT134) (pin 2))
      (node (ref Q78) (pin 3)))
    (net (code 84) (name "Net-(IC13-Pad9)")
      (node (ref IC14) (pin 14))
      (node (ref IC13) (pin 9)))
    (net (code 85) (name "Net-(Q26-Pad1)")
      (node (ref Q26) (pin 1)))
    (net (code 86) (name "Net-(Q42-Pad1)")
      (node (ref Q42) (pin 1)))
    (net (code 87) (name "Net-(IC15-Pad9)")
      (node (ref R76) (pin 1))
      (node (ref RT129) (pin 2))
      (node (ref IC15) (pin 9)))
    (net (code 88) (name "Net-(Q79-Pad3)")
      (node (ref RT136) (pin 2))
      (node (ref Q79) (pin 3)))
    (net (code 89) (name "Net-(Q68-Pad3)")
      (node (ref Q68) (pin 3))
      (node (ref RT114) (pin 2)))
    (net (code 90) (name "Net-(IC13-Pad15)")
      (node (ref Q68) (pin 1))
      (node (ref IC13) (pin 15)))
    (net (code 91) (name "Net-(IC12-Pad22)")
      (node (ref RT115) (pin 2))
      (node (ref R69) (pin 1))
      (node (ref IC12) (pin 22)))
    (net (code 92) (name "Net-(IC11-Pad9)")
      (node (ref IC13) (pin 14))
      (node (ref IC11) (pin 9)))
    (net (code 93) (name "Net-(IC13-Pad7)")
      (node (ref Q75) (pin 1))
      (node (ref IC13) (pin 7)))
    (net (code 94) (name "Net-(IC12-Pad16)")
      (node (ref RT127) (pin 2))
      (node (ref IC12) (pin 16))
      (node (ref R75) (pin 1)))
    (net (code 95) (name "Net-(IC12-Pad17)")
      (node (ref R74) (pin 1))
      (node (ref RT125) (pin 2))
      (node (ref IC12) (pin 17)))
    (net (code 96) (name "Net-(IC12-Pad18)")
      (node (ref R73) (pin 1))
      (node (ref IC12) (pin 18))
      (node (ref RT123) (pin 2)))
    (net (code 97) (name "Net-(IC12-Pad19)")
      (node (ref IC12) (pin 19))
      (node (ref R72) (pin 1))
      (node (ref RT121) (pin 2)))
    (net (code 98) (name "Net-(IC12-Pad20)")
      (node (ref R71) (pin 1))
      (node (ref IC12) (pin 20))
      (node (ref RT119) (pin 2)))
    (net (code 99) (name "Net-(Q3-Pad1)")
      (node (ref Q3) (pin 1))
      (node (ref XA1) (pin D10)))
    (net (code 100) (name "Net-(Q1-Pad1)")
      (node (ref XA1) (pin D12))
      (node (ref Q1) (pin 1)))
    (net (code 101) (name "Net-(IC3-Pad15)")
      (node (ref IC3) (pin 15))
      (node (ref R6) (pin 2))
      (node (ref Q6) (pin 3)))
    (net (code 102) (name "Net-(R3-Pad1)")
      (node (ref R3) (pin 1)))
    (net (code 103) (name "Net-(IC17-Pad9)")
      (node (ref IC17) (pin 9))
      (node (ref IC19) (pin 14)))
    (net (code 104) (name "Net-(IC19-Pad6)")
      (node (ref IC19) (pin 6))
      (node (ref Q106) (pin 1)))
    (net (code 105) (name "Net-(IC19-Pad7)")
      (node (ref Q107) (pin 1))
      (node (ref IC19) (pin 7)))
    (net (code 106) (name "Net-(IC18-Pad16)")
      (node (ref R107) (pin 1))
      (node (ref RT191) (pin 2))
      (node (ref IC18) (pin 16)))
    (net (code 107) (name "Net-(IC18-Pad22)")
      (node (ref R101) (pin 1))
      (node (ref RT179) (pin 2))
      (node (ref IC18) (pin 22)))
    (net (code 108) (name "Net-(Q7-Pad1)")
      (node (ref Q7) (pin 1))
      (node (ref XA1) (pin A4)))
    (net (code 109) (name "Net-(Q6-Pad1)")
      (node (ref Q6) (pin 1))
      (node (ref XA1) (pin D7)))
    (net (code 110) (name "Net-(Q5-Pad1)")
      (node (ref XA1) (pin D8))
      (node (ref Q5) (pin 1)))
    (net (code 111) (name "Net-(Q10-Pad1)")
      (node (ref XA1) (pin A1))
      (node (ref Q10) (pin 1)))
    (net (code 112) (name "Net-(Q4-Pad1)")
      (node (ref Q4) (pin 1))
      (node (ref XA1) (pin D9)))
    (net (code 113) (name "Net-(Q2-Pad1)")
      (node (ref XA1) (pin D11))
      (node (ref Q2) (pin 1)))
    (net (code 114) (name "Net-(Q19-Pad1)")
      (node (ref XA1) (pin D13))
      (node (ref Q19) (pin 1)))
    (net (code 115) (name "Net-(IC2-Pad14)")
      (node (ref IC2) (pin 14))
      (node (ref XA1) (pin D4)))
    (net (code 116) (name "Net-(Q9-Pad1)")
      (node (ref XA1) (pin A2))
      (node (ref Q9) (pin 1)))
    (net (code 117) (name "Net-(Q8-Pad1)")
      (node (ref XA1) (pin A3))
      (node (ref Q8) (pin 1)))
    (net (code 118) (name +7.5V)
      (node (ref XA1) (pin VIN))
      (node (ref C2) (pin 1))
      (node (ref IC1) (pin 1))
      (node (ref J1) (pin 3)))
    (net (code 119) (name "Net-(J1-Pad1)")
      (node (ref J1) (pin 1)))
    (net (code 120) (name "Net-(J2-Pad1)")
      (node (ref J2) (pin 1)))
    (net (code 121) (name "Net-(IC15-Pad15)")
      (node (ref Q2) (pin 3))
      (node (ref R2) (pin 2))
      (node (ref IC15) (pin 15)))
    (net (code 122) (name "Net-(IC9-Pad15)")
      (node (ref R4) (pin 2))
      (node (ref IC9) (pin 15))
      (node (ref Q4) (pin 3)))
    (net (code 123) (name "Net-(IC12-Pad15)")
      (node (ref IC12) (pin 15))
      (node (ref Q3) (pin 3))
      (node (ref R3) (pin 2)))
    (net (code 124) (name "Net-(IC18-Pad15)")
      (node (ref R1) (pin 2))
      (node (ref IC18) (pin 15))
      (node (ref Q1) (pin 3)))
    (net (code 125) (name "Net-(Q99-Pad3)")
      (node (ref RT176) (pin 2))
      (node (ref Q99) (pin 3)))
    (net (code 126) (name "Net-(IC17-Pad7)")
      (node (ref IC17) (pin 7))
      (node (ref Q99) (pin 1)))
    (net (code 127) (name "Net-(Q98-Pad3)")
      (node (ref RT174) (pin 2))
      (node (ref Q98) (pin 3)))
    (net (code 128) (name "Net-(IC18-Pad3)")
      (node (ref RT173) (pin 2))
      (node (ref R98) (pin 1))
      (node (ref IC18) (pin 3)))
    (net (code 129) (name "Net-(IC18-Pad5)")
      (node (ref IC18) (pin 5))
      (node (ref RT169) (pin 2))
      (node (ref R96) (pin 1)))
    (net (code 130) (name "Net-(Q96-Pad3)")
      (node (ref Q96) (pin 3))
      (node (ref RT170) (pin 2)))
    (net (code 131) (name "Net-(Q97-Pad3)")
      (node (ref Q97) (pin 3))
      (node (ref RT172) (pin 2)))
    (net (code 132) (name "Net-(IC17-Pad5)")
      (node (ref Q97) (pin 1))
      (node (ref IC17) (pin 5)))
    (net (code 133) (name "Net-(IC17-Pad15)")
      (node (ref IC17) (pin 15))
      (node (ref Q92) (pin 1)))
    (net (code 134) (name "Net-(Q92-Pad3)")
      (node (ref RT162) (pin 2))
      (node (ref Q92) (pin 3)))
    (net (code 135) (name "Net-(IC17-Pad1)")
      (node (ref Q93) (pin 1))
      (node (ref IC17) (pin 1)))
    (net (code 136) (name "Net-(IC17-Pad2)")
      (node (ref Q94) (pin 1))
      (node (ref IC17) (pin 2)))
    (net (code 137) (name "Net-(IC18-Pad9)")
      (node (ref RT161) (pin 2))
      (node (ref R92) (pin 1))
      (node (ref IC18) (pin 9)))
    (net (code 138) (name "Net-(IC18-Pad8)")
      (node (ref IC18) (pin 8))
      (node (ref R93) (pin 1))
      (node (ref RT163) (pin 2)))
    (net (code 139) (name "Net-(IC18-Pad6)")
      (node (ref IC18) (pin 6))
      (node (ref RT167) (pin 2))
      (node (ref R95) (pin 1)))
    (net (code 140) (name "Net-(IC18-Pad4)")
      (node (ref IC18) (pin 4))
      (node (ref RT171) (pin 2))
      (node (ref R97) (pin 1)))
    (net (code 141) (name "Net-(IC18-Pad2)")
      (node (ref RT175) (pin 2))
      (node (ref R99) (pin 1))
      (node (ref IC18) (pin 2)))
    (net (code 142) (name "Net-(Q94-Pad3)")
      (node (ref Q94) (pin 3))
      (node (ref RT166) (pin 2)))
    (net (code 143) (name "Net-(Q95-Pad3)")
      (node (ref Q95) (pin 3))
      (node (ref RT168) (pin 2)))
    (net (code 144) (name "Net-(IC17-Pad3)")
      (node (ref IC17) (pin 3))
      (node (ref Q95) (pin 1)))
    (net (code 145) (name "Net-(IC17-Pad4)")
      (node (ref IC17) (pin 4))
      (node (ref Q96) (pin 1)))
    (net (code 146) (name "Net-(IC17-Pad6)")
      (node (ref Q98) (pin 1))
      (node (ref IC17) (pin 6)))
    (net (code 147) (name "Net-(Q93-Pad3)")
      (node (ref RT164) (pin 2))
      (node (ref Q93) (pin 3)))
    (net (code 148) (name "Net-(IC18-Pad7)")
      (node (ref R94) (pin 1))
      (node (ref IC18) (pin 7))
      (node (ref RT165) (pin 2)))
    (net (code 149) (name "Net-(Q106-Pad3)")
      (node (ref Q106) (pin 3))
      (node (ref RT190) (pin 2)))
    (net (code 150) (name "Net-(Q107-Pad3)")
      (node (ref RT192) (pin 2))
      (node (ref Q107) (pin 3)))
    (net (code 151) (name "Net-(IC18-Pad17)")
      (node (ref R106) (pin 1))
      (node (ref RT189) (pin 2))
      (node (ref IC18) (pin 17)))
    (net (code 152) (name "Net-(IC18-Pad19)")
      (node (ref R104) (pin 1))
      (node (ref RT185) (pin 2))
      (node (ref IC18) (pin 19)))
    (net (code 153) (name "Net-(Q105-Pad3)")
      (node (ref RT188) (pin 2))
      (node (ref Q105) (pin 3)))
    (net (code 154) (name "Net-(Q104-Pad3)")
      (node (ref RT186) (pin 2))
      (node (ref Q104) (pin 3)))
    (net (code 155) (name "Net-(IC18-Pad18)")
      (node (ref R105) (pin 1))
      (node (ref IC18) (pin 18))
      (node (ref RT187) (pin 2)))
    (net (code 156) (name "Net-(IC19-Pad5)")
      (node (ref Q105) (pin 1))
      (node (ref IC19) (pin 5)))
    (net (code 157) (name "Net-(IC19-Pad15)")
      (node (ref Q100) (pin 1))
      (node (ref IC19) (pin 15)))
    (net (code 158) (name "Net-(IC19-Pad1)")
      (node (ref Q101) (pin 1))
      (node (ref IC19) (pin 1)))
    (net (code 159) (name "Net-(IC19-Pad2)")
      (node (ref Q102) (pin 1))
      (node (ref IC19) (pin 2)))
    (net (code 160) (name "Net-(IC19-Pad3)")
      (node (ref Q103) (pin 1))
      (node (ref IC19) (pin 3)))
    (net (code 161) (name "Net-(IC19-Pad4)")
      (node (ref Q104) (pin 1))
      (node (ref IC19) (pin 4)))
    (net (code 162) (name "Net-(IC18-Pad20)")
      (node (ref RT183) (pin 2))
      (node (ref IC18) (pin 20))
      (node (ref R103) (pin 1)))
    (net (code 163) (name "Net-(Q100-Pad3)")
      (node (ref Q100) (pin 3))
      (node (ref RT178) (pin 2)))
    (net (code 164) (name "Net-(Q101-Pad3)")
      (node (ref Q101) (pin 3))
      (node (ref RT180) (pin 2)))
    (net (code 165) (name "Net-(IC18-Pad21)")
      (node (ref IC18) (pin 21))
      (node (ref R102) (pin 1))
      (node (ref RT181) (pin 2)))
    (net (code 166) (name "Net-(Q102-Pad3)")
      (node (ref Q102) (pin 3))
      (node (ref RT182) (pin 2)))
    (net (code 167) (name "Net-(IC18-Pad23)")
      (node (ref RT177) (pin 2))
      (node (ref R100) (pin 1))
      (node (ref IC18) (pin 23)))
    (net (code 168) (name "Net-(IC19-Pad9)")
      (node (ref IC19) (pin 9)))
    (net (code 169) (name "Net-(Q103-Pad3)")
      (node (ref Q103) (pin 3))
      (node (ref RT184) (pin 2)))
    (net (code 170) (name "Net-(IC6-Pad7)")
      (node (ref RT37) (pin 2))
      (node (ref R30) (pin 1))
      (node (ref IC6) (pin 7)))
    (net (code 171) (name "Net-(Q30-Pad3)")
      (node (ref Q30) (pin 3))
      (node (ref RT38) (pin 2)))
    (net (code 172) (name "Net-(Q29-Pad3)")
      (node (ref Q29) (pin 3))
      (node (ref RT36) (pin 2)))
    (net (code 173) (name "Net-(Q31-Pad3)")
      (node (ref RT40) (pin 2))
      (node (ref Q31) (pin 3)))
    (net (code 174) (name "Net-(IC5-Pad3)")
      (node (ref Q31) (pin 1))
      (node (ref IC5) (pin 3)))
    (net (code 175) (name "Net-(IC5-Pad1)")
      (node (ref Q29) (pin 1))
      (node (ref IC5) (pin 1)))
    (net (code 176) (name "Net-(IC5-Pad4)")
      (node (ref IC5) (pin 4))
      (node (ref Q32) (pin 1)))
    (net (code 177) (name "Net-(IC5-Pad6)")
      (node (ref IC5) (pin 6))
      (node (ref Q34) (pin 1)))
    (net (code 178) (name "Net-(IC12-Pad10)")
      (node (ref IC9) (pin 10))
      (node (ref IC15) (pin 10))
      (node (ref IC18) (pin 10))
      (node (ref IC6) (pin 10))
      (node (ref IC3) (pin 10))
      (node (ref Q10) (pin 3))
      (node (ref IC12) (pin 10))
      (node (ref R10) (pin 2)))
    (net (code 179) (name "Net-(IC12-Pad11)")
      (node (ref IC15) (pin 11))
      (node (ref IC18) (pin 11))
      (node (ref Q9) (pin 3))
      (node (ref IC9) (pin 11))
      (node (ref R9) (pin 2))
      (node (ref IC12) (pin 11))
      (node (ref IC3) (pin 11))
      (node (ref IC6) (pin 11)))
    (net (code 180) (name "Net-(IC6-Pad22)")
      (node (ref R37) (pin 1))
      (node (ref RT51) (pin 2))
      (node (ref IC6) (pin 22)))
    (net (code 181) (name "Net-(IC6-Pad20)")
      (node (ref RT55) (pin 2))
      (node (ref IC6) (pin 20))
      (node (ref R39) (pin 1)))
    (net (code 182) (name "Net-(IC6-Pad17)")
      (node (ref IC6) (pin 17))
      (node (ref R42) (pin 1))
      (node (ref RT61) (pin 2)))
    (net (code 183) (name "Net-(IC6-Pad16)")
      (node (ref IC6) (pin 16))
      (node (ref R43) (pin 1))
      (node (ref RT63) (pin 2)))
    (net (code 184) (name "Net-(IC6-Pad15)")
      (node (ref R5) (pin 2))
      (node (ref Q5) (pin 3))
      (node (ref IC6) (pin 15)))
    (net (code 185) (name "Net-(IC12-Pad14)")
      (node (ref IC9) (pin 14))
      (node (ref IC12) (pin 14))
      (node (ref IC3) (pin 14))
      (node (ref Q8) (pin 3))
      (node (ref R8) (pin 2))
      (node (ref IC18) (pin 14))
      (node (ref IC15) (pin 14))
      (node (ref IC6) (pin 14)))
    (net (code 186) (name "Net-(IC12-Pad13)")
      (node (ref Q7) (pin 3))
      (node (ref IC3) (pin 13))
      (node (ref IC15) (pin 13))
      (node (ref IC18) (pin 13))
      (node (ref R7) (pin 2))
      (node (ref IC12) (pin 13))
      (node (ref IC6) (pin 13))
      (node (ref IC9) (pin 13)))
    (net (code 187) (name "Net-(IC6-Pad2)")
      (node (ref IC6) (pin 2))
      (node (ref R35) (pin 1))
      (node (ref RT47) (pin 2)))
    (net (code 188) (name "Net-(IC5-Pad13)")
      (node (ref IC5) (pin 13)))
    (net (code 189) (name "Net-(IC5-Pad9)")
      (node (ref IC5) (pin 9))
      (node (ref IC7) (pin 14)))
    (net (code 190) (name "Net-(IC12-Pad1)")
      (node (ref IC15) (pin 1))
      (node (ref IC9) (pin 1))
      (node (ref IC3) (pin 1))
      (node (ref IC12) (pin 1))
      (node (ref IC18) (pin 1))
      (node (ref XA1) (pin A0))
      (node (ref IC6) (pin 1)))
    (net (code 191) (name "Net-(IC4-Pad6)")
      (node (ref IC4) (pin 6)))
    (net (code 192) (name "Net-(IC4-Pad3)")
      (node (ref IC4) (pin 3))
      (node (ref Q23) (pin 1)))
    (net (code 193) (name "Net-(IC4-Pad4)")
      (node (ref IC4) (pin 4))
      (node (ref Q24) (pin 1)))
    (net (code 194) (name "Net-(IC4-Pad5)")
      (node (ref Q25) (pin 1))
      (node (ref IC4) (pin 5)))
    (net (code 195) (name "Net-(IC4-Pad7)")
      (node (ref Q27) (pin 1))
      (node (ref IC4) (pin 7)))
    (net (code 196) (name "Net-(IC3-Pad16)")
      (node (ref IC3) (pin 16))
      (node (ref R27) (pin 1))
      (node (ref RT31) (pin 2)))
    (net (code 197) (name "Net-(IC4-Pad15)")
      (node (ref IC4) (pin 15))
      (node (ref Q20) (pin 1)))
    (net (code 198) (name "Net-(Q20-Pad3)")
      (node (ref Q20) (pin 3))
      (node (ref RT18) (pin 2)))
    (net (code 199) (name "Net-(IC4-Pad1)")
      (node (ref Q21) (pin 1))
      (node (ref IC4) (pin 1)))
    (net (code 200) (name "Net-(IC4-Pad2)")
      (node (ref Q22) (pin 1))
      (node (ref IC4) (pin 2)))
    (net (code 201) (name "Net-(IC4-Pad9)")
      (node (ref IC5) (pin 14))
      (node (ref IC4) (pin 9)))
    (net (code 202) (name "Net-(IC3-Pad20)")
      (node (ref RT23) (pin 2))
      (node (ref R23) (pin 1))
      (node (ref IC3) (pin 20)))
    (net (code 203) (name "Net-(IC3-Pad22)")
      (node (ref R21) (pin 1))
      (node (ref IC3) (pin 22))
      (node (ref RT19) (pin 2)))
    (net (code 204) (name "Net-(IC2-Pad9)")
      (node (ref IC4) (pin 14))
      (node (ref IC2) (pin 9)))
    (net (code 205) (name "Net-(IC6-Pad23)")
      (node (ref IC6) (pin 23))
      (node (ref R36) (pin 1))
      (node (ref RT49) (pin 2)))
    (net (code 206) (name "Net-(Q37-Pad3)")
      (node (ref RT52) (pin 2))
      (node (ref Q37) (pin 3)))
    (net (code 207) (name "Net-(IC5-Pad2)")
      (node (ref IC5) (pin 2))
      (node (ref Q30) (pin 1)))
    (net (code 208) (name "Net-(IC5-Pad5)")
      (node (ref Q33) (pin 1))
      (node (ref IC5) (pin 5)))
    (net (code 209) (name "Net-(IC5-Pad7)")
      (node (ref Q35) (pin 1))
      (node (ref IC5) (pin 7)))
    (net (code 210) (name "Net-(IC10-Pad12)")
      (node (ref IC17) (pin 12))
      (node (ref IC8) (pin 12))
      (node (ref IC11) (pin 12))
      (node (ref IC19) (pin 12))
      (node (ref IC14) (pin 12))
      (node (ref IC5) (pin 12))
      (node (ref IC13) (pin 12))
      (node (ref IC7) (pin 12))
      (node (ref IC16) (pin 12))
      (node (ref IC10) (pin 12))
      (node (ref IC4) (pin 12))
      (node (ref XA1) (pin D5))
      (node (ref IC2) (pin 12)))
    (net (code 211) (name "Net-(IC10-Pad11)")
      (node (ref IC10) (pin 11))
      (node (ref IC13) (pin 11))
      (node (ref IC7) (pin 11))
      (node (ref IC5) (pin 11))
      (node (ref IC14) (pin 11))
      (node (ref IC16) (pin 11))
      (node (ref IC8) (pin 11))
      (node (ref IC19) (pin 11))
      (node (ref IC11) (pin 11))
      (node (ref IC17) (pin 11))
      (node (ref XA1) (pin D6))
      (node (ref IC4) (pin 11))
      (node (ref IC2) (pin 11)))
    (net (code 212) (name "Net-(IC7-Pad9)")
      (node (ref IC8) (pin 14))
      (node (ref IC7) (pin 9)))
    (net (code 213) (name "Net-(IC7-Pad4)")
      (node (ref IC7) (pin 4))
      (node (ref Q40) (pin 1)))
    (net (code 214) (name "Net-(IC6-Pad21)")
      (node (ref R38) (pin 1))
      (node (ref IC6) (pin 21))
      (node (ref RT53) (pin 2)))
    (net (code 215) (name "Net-(Q38-Pad3)")
      (node (ref RT54) (pin 2))
      (node (ref Q38) (pin 3)))
    (net (code 216) (name "Net-(Q39-Pad3)")
      (node (ref Q39) (pin 3))
      (node (ref RT56) (pin 2)))
    (net (code 217) (name "Net-(IC7-Pad1)")
      (node (ref Q37) (pin 1))
      (node (ref IC7) (pin 1)))
    (net (code 218) (name "Net-(IC7-Pad2)")
      (node (ref IC7) (pin 2))
      (node (ref Q38) (pin 1)))
    (net (code 219) (name "Net-(Q34-Pad3)")
      (node (ref Q34) (pin 3))
      (node (ref RT46) (pin 2)))
    (net (code 220) (name "Net-(Q35-Pad3)")
      (node (ref Q35) (pin 3))
      (node (ref RT48) (pin 2)))
    (net (code 221) (name "Net-(Q33-Pad3)")
      (node (ref RT44) (pin 2))
      (node (ref Q33) (pin 3)))
    (net (code 222) (name "Net-(Q32-Pad3)")
      (node (ref Q32) (pin 3))
      (node (ref RT42) (pin 2)))
    (net (code 223) (name "Net-(Q28-Pad3)")
      (node (ref RT34) (pin 2))
      (node (ref Q28) (pin 3)))
    (net (code 224) (name "Net-(IC6-Pad5)")
      (node (ref IC6) (pin 5))
      (node (ref R32) (pin 1))
      (node (ref RT41) (pin 2)))
    (net (code 225) (name "Net-(IC6-Pad4)")
      (node (ref R33) (pin 1))
      (node (ref RT43) (pin 2))
      (node (ref IC6) (pin 4)))
    (net (code 226) (name "Net-(IC6-Pad3)")
      (node (ref R34) (pin 1))
      (node (ref RT45) (pin 2))
      (node (ref IC6) (pin 3)))
    (net (code 227) (name "Net-(IC5-Pad15)")
      (node (ref Q28) (pin 1))
      (node (ref IC5) (pin 15)))
    (net (code 228) (name "Net-(IC6-Pad9)")
      (node (ref IC6) (pin 9))
      (node (ref R28) (pin 1))
      (node (ref RT33) (pin 2)))
    (net (code 229) (name "Net-(IC6-Pad8)")
      (node (ref RT35) (pin 2))
      (node (ref R29) (pin 1))
      (node (ref IC6) (pin 8)))
    (net (code 230) (name "Net-(IC6-Pad6)")
      (node (ref IC6) (pin 6))
      (node (ref RT39) (pin 2))
      (node (ref R31) (pin 1)))
    (net (code 231) (name "Net-(Q15-Pad3)")
      (node (ref RT10) (pin 2))
      (node (ref Q15) (pin 3)))
    (net (code 232) (name "Net-(IC3-Pad5)")
      (node (ref R15) (pin 1))
      (node (ref IC3) (pin 5))
      (node (ref RT9) (pin 2)))
    (net (code 233) (name "Net-(Q16-Pad3)")
      (node (ref Q16) (pin 3))
      (node (ref RT12) (pin 2)))
    (net (code 234) (name "Net-(IC3-Pad2)")
      (node (ref IC3) (pin 2))
      (node (ref RT15) (pin 2))
      (node (ref R18) (pin 1)))
    (net (code 235) (name "Net-(IC2-Pad5)")
      (node (ref IC2) (pin 5))
      (node (ref Q16) (pin 1)))
    (net (code 236) (name "Net-(IC3-Pad7)")
      (node (ref RT5) (pin 2))
      (node (ref IC3) (pin 7))
      (node (ref R13) (pin 1)))
    (net (code 237) (name "Net-(IC3-Pad3)")
      (node (ref IC3) (pin 3))
      (node (ref RT13) (pin 2))
      (node (ref R17) (pin 1)))
    (net (code 238) (name "Net-(IC3-Pad8)")
      (node (ref R12) (pin 1))
      (node (ref RT3) (pin 2))
      (node (ref IC3) (pin 8)))
    (net (code 239) (name "Net-(IC3-Pad6)")
      (node (ref R14) (pin 1))
      (node (ref RT7) (pin 2))
      (node (ref IC3) (pin 6)))
    (net (code 240) (name "Net-(Q17-Pad3)")
      (node (ref RT14) (pin 2))
      (node (ref Q17) (pin 3)))
    (net (code 241) (name "Net-(Q18-Pad3)")
      (node (ref Q18) (pin 3))
      (node (ref RT16) (pin 2)))
    (net (code 242) (name "Net-(IC2-Pad7)")
      (node (ref IC2) (pin 7))
      (node (ref Q18) (pin 1)))
    (net (code 243) (name "Net-(Q14-Pad3)")
      (node (ref RT8) (pin 2))
      (node (ref Q14) (pin 3)))
    (net (code 244) (name "Net-(Q13-Pad3)")
      (node (ref RT6) (pin 2))
      (node (ref Q13) (pin 3)))
    (net (code 245) (name "Net-(IC2-Pad3)")
      (node (ref Q14) (pin 1))
      (node (ref IC2) (pin 3)))
    (net (code 246) (name "Net-(IC2-Pad2)")
      (node (ref Q13) (pin 1))
      (node (ref IC2) (pin 2)))
    (net (code 247) (name "Net-(IC2-Pad6)")
      (node (ref Q17) (pin 1))
      (node (ref IC2) (pin 6)))
    (net (code 248) (name "Net-(IC3-Pad9)")
      (node (ref IC3) (pin 9))
      (node (ref RT1) (pin 2))
      (node (ref R11) (pin 1)))
    (net (code 249) (name "Net-(Q12-Pad3)")
      (node (ref Q12) (pin 3))
      (node (ref RT4) (pin 2)))
    (net (code 250) (name "Net-(IC2-Pad1)")
      (node (ref IC2) (pin 1))
      (node (ref Q12) (pin 1)))
    (net (code 251) (name "Net-(XA1-Pad3V3)")
      (node (ref XA1) (pin 3V3)))
    (net (code 252) (name "Net-(XA1-PadSCK)")
      (node (ref XA1) (pin SCK)))
    (net (code 253) (name "Net-(XA1-PadRST1)")
      (node (ref XA1) (pin RST1)))
    (net (code 254) (name "Net-(XA1-PadGND2)")
      (node (ref XA1) (pin GND2)))
    (net (code 255) (name "Net-(XA1-PadRST2)")
      (node (ref XA1) (pin RST2)))
    (net (code 256) (name "Net-(XA1-PadAREF)")
      (node (ref XA1) (pin AREF)))
    (net (code 257) (name "Net-(XA1-PadMOSI)")
      (node (ref XA1) (pin MOSI)))
    (net (code 258) (name "Net-(XA1-PadMISO)")
      (node (ref XA1) (pin MISO)))
    (net (code 259) (name "Net-(XA1-PadD0)")
      (node (ref XA1) (pin D0)))
    (net (code 260) (name "Net-(XA1-PadD1)")
      (node (ref XA1) (pin D1)))
    (net (code 261) (name "Net-(XA1-PadD2)")
      (node (ref XA1) (pin D2)))
    (net (code 262) (name "Net-(XA1-PadD3)")
      (node (ref XA1) (pin D3)))
    (net (code 263) (name "Net-(XA1-PadA5)")
      (node (ref XA1) (pin A5)))
    (net (code 264) (name "Net-(XA1-PadSS)")
      (node (ref XA1) (pin SS)))
    (net (code 265) (name "Net-(XA1-Pad5V)")
      (node (ref XA1) (pin 5V)))
    (net (code 266) (name "Net-(IC3-Pad21)")
      (node (ref R22) (pin 1))
      (node (ref RT21) (pin 2))
      (node (ref IC3) (pin 21)))
    (net (code 267) (name "Net-(IC3-Pad19)")
      (node (ref RT25) (pin 2))
      (node (ref R24) (pin 1))
      (node (ref IC3) (pin 19)))
    (net (code 268) (name "Net-(Q24-Pad3)")
      (node (ref RT26) (pin 2))
      (node (ref Q24) (pin 3)))
    (net (code 269) (name "Net-(IC3-Pad18)")
      (node (ref R25) (pin 1))
      (node (ref RT27) (pin 2))
      (node (ref IC3) (pin 18)))
    (net (code 270) (name "Net-(Q25-Pad3)")
      (node (ref RT28) (pin 2))
      (node (ref Q25) (pin 3)))
    (net (code 271) (name "Net-(IC3-Pad23)")
      (node (ref IC3) (pin 23))
      (node (ref RT17) (pin 2))
      (node (ref R20) (pin 1)))
    (net (code 272) (name "Net-(IC3-Pad17)")
      (node (ref RT29) (pin 2))
      (node (ref R26) (pin 1))
      (node (ref IC3) (pin 17)))
    (net (code 273) (name "Net-(Q26-Pad3)")
      (node (ref RT30) (pin 2))
      (node (ref Q26) (pin 3)))
    (net (code 274) (name "Net-(Q27-Pad3)")
      (node (ref RT32) (pin 2))
      (node (ref Q27) (pin 3)))
    (net (code 275) (name "Net-(IC2-Pad4)")
      (node (ref IC2) (pin 4))
      (node (ref Q15) (pin 1)))
    (net (code 276) (name "Net-(IC3-Pad4)")
      (node (ref RT11) (pin 2))
      (node (ref R16) (pin 1))
      (node (ref IC3) (pin 4)))
    (net (code 277) (name "Net-(IC2-Pad15)")
      (node (ref IC2) (pin 15))
      (node (ref Q11) (pin 1)))
    (net (code 278) (name "Net-(Q11-Pad3)")
      (node (ref Q11) (pin 3))
      (node (ref RT2) (pin 2)))
    (net (code 279) (name "Net-(Q22-Pad3)")
      (node (ref RT22) (pin 2))
      (node (ref Q22) (pin 3)))
    (net (code 280) (name "Net-(Q21-Pad3)")
      (node (ref RT20) (pin 2))
      (node (ref Q21) (pin 3)))
    (net (code 281) (name "Net-(Q23-Pad3)")
      (node (ref RT24) (pin 2))
      (node (ref Q23) (pin 3)))
    (net (code 282) (name "Net-(IC10-Pad5)")
      (node (ref IC10) (pin 5))
      (node (ref Q57) (pin 1)))
    (net (code 283) (name "Net-(Q57-Pad3)")
      (node (ref Q57) (pin 3))
      (node (ref RT92) (pin 2)))
    (net (code 284) (name "Net-(Q58-Pad3)")
      (node (ref RT94) (pin 2))
      (node (ref Q58) (pin 3)))
    (net (code 285) (name "Net-(Q59-Pad3)")
      (node (ref Q59) (pin 3))
      (node (ref RT96) (pin 2)))
    (net (code 286) (name "Net-(IC10-Pad7)")
      (node (ref IC10) (pin 7))
      (node (ref Q59) (pin 1)))
    (net (code 287) (name "Net-(IC10-Pad4)")
      (node (ref Q56) (pin 1))
      (node (ref IC10) (pin 4)))
    (net (code 288) (name "Net-(IC10-Pad6)")
      (node (ref IC10) (pin 6))
      (node (ref Q58) (pin 1)))
    (net (code 289) (name "Net-(IC9-Pad16)")
      (node (ref R59) (pin 1))
      (node (ref RT95) (pin 2))
      (node (ref IC9) (pin 16)))
    (net (code 290) (name "Net-(IC9-Pad17)")
      (node (ref R58) (pin 1))
      (node (ref IC9) (pin 17))
      (node (ref RT93) (pin 2)))
    (net (code 291) (name "Net-(IC9-Pad18)")
      (node (ref IC9) (pin 18))
      (node (ref RT91) (pin 2))
      (node (ref R57) (pin 1)))
    (net (code 292) (name "Net-(IC9-Pad19)")
      (node (ref RT89) (pin 2))
      (node (ref R56) (pin 1))
      (node (ref IC9) (pin 19)))
    (net (code 293) (name "Net-(IC10-Pad15)")
      (node (ref IC10) (pin 15))
      (node (ref Q52) (pin 1)))
    (net (code 294) (name "Net-(Q52-Pad3)")
      (node (ref Q52) (pin 3))
      (node (ref RT82) (pin 2)))
    (net (code 295) (name "Net-(IC10-Pad1)")
      (node (ref Q53) (pin 1))
      (node (ref IC10) (pin 1)))
    (net (code 296) (name "Net-(IC10-Pad2)")
      (node (ref Q54) (pin 1))
      (node (ref IC10) (pin 2)))
    (net (code 297) (name "Net-(IC10-Pad3)")
      (node (ref IC10) (pin 3))
      (node (ref Q55) (pin 1)))
    (net (code 298) (name "Net-(IC9-Pad21)")
      (node (ref R54) (pin 1))
      (node (ref IC9) (pin 21))
      (node (ref RT85) (pin 2)))
    (net (code 299) (name "Net-(Q54-Pad3)")
      (node (ref RT86) (pin 2))
      (node (ref Q54) (pin 3)))
    (net (code 300) (name "Net-(Q53-Pad3)")
      (node (ref RT84) (pin 2))
      (node (ref Q53) (pin 3)))
    (net (code 301) (name "Net-(Q55-Pad3)")
      (node (ref RT88) (pin 2))
      (node (ref Q55) (pin 3)))
    (net (code 302) (name "Net-(IC9-Pad23)")
      (node (ref RT81) (pin 2))
      (node (ref IC9) (pin 23))
      (node (ref R52) (pin 1)))
    (net (code 303) (name "Net-(Q56-Pad3)")
      (node (ref Q56) (pin 3))
      (node (ref RT90) (pin 2)))
    (net (code 304) (name "Net-(IC10-Pad13)")
      (node (ref IC13) (pin 13))
      (node (ref IC11) (pin 13))
      (node (ref IC7) (pin 13))
      (node (ref R19) (pin 2))
      (node (ref IC4) (pin 13))
      (node (ref IC10) (pin 13))
      (node (ref IC14) (pin 13))
      (node (ref IC2) (pin 13))
      (node (ref IC16) (pin 13))
      (node (ref IC17) (pin 13))
      (node (ref IC19) (pin 13))
      (node (ref Q19) (pin 3))
      (node (ref IC8) (pin 13)))
    (net (code 305) (name "Net-(IC10-Pad9)")
      (node (ref IC10) (pin 9))
      (node (ref IC11) (pin 14)))
    (net (code 306) (name "Net-(Q64-Pad3)")
      (node (ref RT106) (pin 2))
      (node (ref Q64) (pin 3)))
    (net (code 307) (name "Net-(Q67-Pad3)")
      (node (ref Q67) (pin 3))
      (node (ref RT112) (pin 2)))
    (net (code 308) (name "Net-(Q66-Pad3)")
      (node (ref RT110) (pin 2))
      (node (ref Q66) (pin 3)))
    (net (code 309) (name "Net-(Q65-Pad3)")
      (node (ref RT108) (pin 2))
      (node (ref Q65) (pin 3)))
    (net (code 310) (name "Net-(IC9-Pad20)")
      (node (ref IC9) (pin 20))
      (node (ref RT87) (pin 2))
      (node (ref R55) (pin 1)))
    (net (code 311) (name "Net-(IC9-Pad22)")
      (node (ref R53) (pin 1))
      (node (ref RT83) (pin 2))
      (node (ref IC9) (pin 22)))
    (net (code 312) (name "Net-(IC10-Pad14)")
      (node (ref IC8) (pin 9))
      (node (ref IC10) (pin 14)))
    (net (code 313) (name "Net-(Q62-Pad3)")
      (node (ref Q62) (pin 3))
      (node (ref RT102) (pin 2)))
    (net (code 314) (name "Net-(Q63-Pad3)")
      (node (ref Q63) (pin 3))
      (node (ref RT104) (pin 2)))
    (net (code 315) (name "Net-(Q61-Pad3)")
      (node (ref RT100) (pin 2))
      (node (ref Q61) (pin 3)))
    (net (code 316) (name "Net-(IC6-Pad18)")
      (node (ref IC6) (pin 18))
      (node (ref R41) (pin 1))
      (node (ref RT59) (pin 2)))
    (net (code 317) (name "Net-(IC7-Pad6)")
      (node (ref IC7) (pin 6)))
    (net (code 318) (name "Net-(IC7-Pad3)")
      (node (ref IC7) (pin 3))
      (node (ref Q39) (pin 1)))
    (net (code 319) (name "Net-(IC7-Pad5)")
      (node (ref Q41) (pin 1))
      (node (ref IC7) (pin 5)))
    (net (code 320) (name "Net-(IC7-Pad7)")
      (node (ref Q43) (pin 1))
      (node (ref IC7) (pin 7)))
    (net (code 321) (name "Net-(Q45-Pad3)")
      (node (ref Q45) (pin 3))
      (node (ref RT68) (pin 2)))
    (net (code 322) (name "Net-(Q41-Pad3)")
      (node (ref Q41) (pin 3))
      (node (ref RT60) (pin 2)))
    (net (code 323) (name "Net-(Q42-Pad3)")
      (node (ref Q42) (pin 3))
      (node (ref RT62) (pin 2)))
    (net (code 324) (name "Net-(Q43-Pad3)")
      (node (ref Q43) (pin 3))
      (node (ref RT64) (pin 2)))
    (net (code 325) (name "Net-(IC6-Pad19)")
      (node (ref RT57) (pin 2))
      (node (ref R40) (pin 1))
      (node (ref IC6) (pin 19)))
    (net (code 326) (name "Net-(Q40-Pad3)")
      (node (ref RT58) (pin 2))
      (node (ref Q40) (pin 3)))
    (net (code 327) (name "Net-(IC7-Pad15)")
      (node (ref Q36) (pin 1))
      (node (ref IC7) (pin 15)))
    (net (code 328) (name "Net-(Q36-Pad3)")
      (node (ref RT50) (pin 2))
      (node (ref Q36) (pin 3)))
    (net (code 329) (name "Net-(IC9-Pad8)")
      (node (ref IC9) (pin 8))
      (node (ref RT67) (pin 2))
      (node (ref R45) (pin 1)))
    (net (code 330) (name "Net-(IC9-Pad3)")
      (node (ref R50) (pin 1))
      (node (ref IC9) (pin 3))
      (node (ref RT77) (pin 2)))
    (net (code 331) (name "Net-(IC9-Pad5)")
      (node (ref RT73) (pin 2))
      (node (ref R48) (pin 1))
      (node (ref IC9) (pin 5)))
    (net (code 332) (name "Net-(IC9-Pad9)")
      (node (ref RT65) (pin 2))
      (node (ref IC9) (pin 9))
      (node (ref R44) (pin 1)))
    (net (code 333) (name "Net-(IC9-Pad6)")
      (node (ref R47) (pin 1))
      (node (ref IC9) (pin 6))
      (node (ref RT71) (pin 2)))
    (net (code 334) (name "Net-(Q50-Pad3)")
      (node (ref RT78) (pin 2))
      (node (ref Q50) (pin 3)))
    (net (code 335) (name "Net-(Q51-Pad3)")
      (node (ref RT80) (pin 2))
      (node (ref Q51) (pin 3)))
    (net (code 336) (name "Net-(IC8-Pad7)")
      (node (ref IC8) (pin 7))
      (node (ref Q51) (pin 1)))
    (net (code 337) (name "Net-(IC8-Pad2)")
      (node (ref IC8) (pin 2))
      (node (ref Q46) (pin 1)))
    (net (code 338) (name "Net-(IC8-Pad3)")
      (node (ref IC8) (pin 3))
      (node (ref Q47) (pin 1)))
    (net (code 339) (name "Net-(IC8-Pad4)")
      (node (ref Q48) (pin 1))
      (node (ref IC8) (pin 4)))
    (net (code 340) (name "Net-(IC8-Pad5)")
      (node (ref Q49) (pin 1))
      (node (ref IC8) (pin 5)))
    (net (code 341) (name "Net-(IC8-Pad6)")
      (node (ref Q50) (pin 1))
      (node (ref IC8) (pin 6)))
    (net (code 342) (name "Net-(IC9-Pad4)")
      (node (ref RT75) (pin 2))
      (node (ref IC9) (pin 4))
      (node (ref R49) (pin 1)))
    (net (code 343) (name "Net-(IC8-Pad15)")
      (node (ref IC8) (pin 15))
      (node (ref Q44) (pin 1)))
    (net (code 344) (name "Net-(Q44-Pad3)")
      (node (ref RT66) (pin 2))
      (node (ref Q44) (pin 3)))
    (net (code 345) (name "Net-(IC8-Pad1)")
      (node (ref Q45) (pin 1))
      (node (ref IC8) (pin 1)))
    (net (code 346) (name "Net-(IC9-Pad7)")
      (node (ref IC9) (pin 7))
      (node (ref R46) (pin 1))
      (node (ref RT69) (pin 2)))
    (net (code 347) (name "Net-(IC9-Pad2)")
      (node (ref IC9) (pin 2))
      (node (ref R51) (pin 1))
      (node (ref RT79) (pin 2)))
    (net (code 348) (name "Net-(Q46-Pad3)")
      (node (ref Q46) (pin 3))
      (node (ref RT70) (pin 2)))
    (net (code 349) (name "Net-(Q47-Pad3)")
      (node (ref RT72) (pin 2))
      (node (ref Q47) (pin 3)))
    (net (code 350) (name "Net-(Q48-Pad3)")
      (node (ref Q48) (pin 3))
      (node (ref RT74) (pin 2)))
    (net (code 351) (name "Net-(Q49-Pad3)")
      (node (ref RT76) (pin 2))
      (node (ref Q49) (pin 3)))))
```
