## Supplementary material for "Multiplexed dynamic control of temperature to probe and observe mammalian cells": Repository including usage manuals: ThermoPlate2_v1.sch-bak

```
EESchema Schematic File Version 4
EELAYER 30 0
EELAYER END
$Descr A4 11693 8268
encoding utf-8
Sheet 1 1
Title ""
Date ""
Rev ""
Comp ""
Comment1 ""
Comment2 ""
Comment3 ""
Comment4 ""
$EndDescr
$Comp
L SamacSys_Parts:NTCLE350E4212JMB0 RT1
U 1 1 616D89AB
P -4150 600
F 0 "RT1" H -3522 596 50  0000 L CNN
F 1 "NTCLE350E4212JMB0" H -3522 505 50  0000 L CNN
F 2 "SamacSys_Parts:NTCLE350E4103FHB0" H -3500 700 50  0001 L CNN
F 3 "https://www.vishay.com/docs/29218/ntcle350e4.pdf" H -3500 600 50  0001 L CNN
F 4 "NTC (Negative Temperature Coefficient) Thermistors R 2.1Kohm 5% B 3435K 1%" H -3500 500 50  0001 L CNN "Description"
F 5 "7" H -3500 400 50  0001 L CNN "Height"
F 6 "594-NTCLE350E4212JMB" H -3500 300 50  0001 L CNN "Mouser Part Number"
F 7 "https://www.mouser.co.uk/ProductDetail/Vishay-BC-Components/NTCLE350E4212JMB0/?qs=sPbYRqrBIVk%2FUkNRMKVJug%3D%3D" H -3500 200 50  0001 L CNN "Mouser Price/Stock"
F 8 "Vishay" H -3500 100 50  0001 L CNN "Manufacturer_Name"
F 9 "NTCLE350E4212JMB0" H -3500 0   50  0001 L CNN "Manufacturer_Part_Number"
	1    -4150 600 
	1    0    0    -1  
$EndComp
$Comp
L SamacSys_Parts:RCWE1206R510FKEA R11
U 1 1 616D8BAD
P -3450 1150
F 0 "R11" H -3100 935 50  0000 C CNN
F 1 "RCWE1206R510FKEA" H -3100 1026 50  0000 C CNN
F 2 "SamacSys_Parts:RESC3216X71N" H -2900 1200 50  0001 L CNN
F 3 "http://componentsearchengine.com/Datasheets/1/RCWE1206R510FKEA.pdf" H -2900 1100 50  0001 L CNN
F 4 "RESISTOR, 1206 0.51 Ohm +/-1% 0.5 W" H -2900 1000 50  0001 L CNN "Description"
F 5 "" H -2900 900 50  0001 L CNN "Height"
F 6 "71-RCWE1206R510FKEA" H -2900 800 50  0001 L CNN "Mouser Part Number"
F 7 "https://www.mouser.co.uk/ProductDetail/Vishay-Dale/RCWE1206R510FKEA?qs=21kOjx9Kl3H%252BmbibNGqNfg%3D%3D" H -2900 700 50  0001 L CNN "Mouser Price/Stock"
F 8 "Vishay" H -2900 600 50  0001 L CNN "Manufacturer_Name"
F 9 "RCWE1206R510FKEA" H -2900 500 50  0001 L CNN "Manufacturer_Part_Number"
	1    -3450 1150
	-1   0    0    1   
$EndComp
$Comp
L power:GND #PWR0102
U 1 1 616DBCB5
P -4750 1150
F 0 "#PWR0102" H -4750 900 50  0001 C CNN
F 1 "GND" V -4745 1022 50  0000 R CNN
F 2 "" H -4750 1150 50  0001 C CNN
F 3 "" H -4750 1150 50  0001 C CNN
	1    -4750 1150
	0    1    1    0   
$EndComp
$Comp
L power:+15V #PWR0103
U 1 1 616DBE50
P -4150 600
F 0 "#PWR0103" H -4150 450 50  0001 C CNN
F 1 "+15V" H -4135 773 50  0000 C CNN
F 2 "" H -4150 600 50  0001 C CNN
F 3 "" H -4150 600 50  0001 C CNN
	1    -4150 600 
	1    0    0    -1  
$EndComp
$Comp
L SamacSys_Parts:NTCLE350E4212JMB0 RT3
U 1 1 616E715A
P -4150 1750
F 0 "RT3" H -3522 1746 50  0000 L CNN
F 1 "NTCLE350E4212JMB0" H -3522 1655 50  0000 L CNN
F 2 "SamacSys_Parts:NTCLE350E4103FHB0" H -3500 1850 50  0001 L CNN
F 3 "https://www.vishay.com/docs/29218/ntcle350e4.pdf" H -3500 1750 50  0001 L CNN
F 4 "NTC (Negative Temperature Coefficient) Thermistors R 2.1Kohm 5% B 3435K 1%" H -3500 1650 50  0001 L CNN "Description"
F 5 "7" H -3500 1550 50  0001 L CNN "Height"
F 6 "594-NTCLE350E4212JMB" H -3500 1450 50  0001 L CNN "Mouser Part Number"
F 7 "https://www.mouser.co.uk/ProductDetail/Vishay-BC-Components/NTCLE350E4212JMB0/?qs=sPbYRqrBIVk%2FUkNRMKVJug%3D%3D" H -3500 1350 50  0001 L CNN "Mouser Price/Stock"
F 8 "Vishay" H -3500 1250 50  0001 L CNN "Manufacturer_Name"
F 9 "NTCLE350E4212JMB0" H -3500 1150 50  0001 L CNN "Manufacturer_Part_Number"
	1    -4150 1750
	1    0    0    -1  
$EndComp
$Comp
L SamacSys_Parts:RCWE1206R510FKEA R12
U 1 1 616E7166
P -3450 2300
F 0 "R12" H -3100 2085 50  0000 C CNN
F 1 "RCWE1206R510FKEA" H -3100 2176 50  0000 C CNN
F 2 "SamacSys_Parts:RESC3216X71N" H -2900 2350 50  0001 L CNN
F 3 "http://componentsearchengine.com/Datasheets/1/RCWE1206R510FKEA.pdf" H -2900 2250 50  0001 L CNN
F 4 "RESISTOR, 1206 0.51 Ohm +/-1% 0.5 W" H -2900 2150 50  0001 L CNN "Description"
F 5 "" H -2900 2050 50  0001 L CNN "Height"
F 6 "71-RCWE1206R510FKEA" H -2900 1950 50  0001 L CNN "Mouser Part Number"
F 7 "https://www.mouser.co.uk/ProductDetail/Vishay-Dale/RCWE1206R510FKEA?qs=21kOjx9Kl3H%252BmbibNGqNfg%3D%3D" H -2900 1850 50  0001 L CNN "Mouser Price/Stock"
F 8 "Vishay" H -2900 1750 50  0001 L CNN "Manufacturer_Name"
F 9 "RCWE1206R510FKEA" H -2900 1650 50  0001 L CNN "Manufacturer_Part_Number"
	1    -3450 2300
	-1   0    0    1   
$EndComp
$Comp
L power:GND #PWR0105
U 1 1 616E716C
P -4850 1850
F 0 "#PWR0105" H -4850 1600 50  0001 C CNN
F 1 "GND" V -4845 1722 50  0000 R CNN
F 2 "" H -4850 1850 50  0001 C CNN
F 3 "" H -4850 1850 50  0001 C CNN
	1    -4850 1850
	0    1    1    0   
$EndComp
$Comp
L SamacSys_Parts:NTCLE350E4212JMB0 RT4
U 1 1 616E7178
P -3450 2200
F 0 "RT4" H -2822 2196 50  0000 L CNN
F 1 "NTCLE350E4212JMB0" H -2822 2105 50  0000 L CNN
F 2 "SamacSys_Parts:NTCLE350E4103FHB0" H -2800 2300 50  0001 L CNN
F 3 "https://www.vishay.com/docs/29218/ntcle350e4.pdf" H -2800 2200 50  0001 L CNN
F 4 "NTC (Negative Temperature Coefficient) Thermistors R 2.1Kohm 5% B 3435K 1%" H -2800 2100 50  0001 L CNN "Description"
F 5 "7" H -2800 2000 50  0001 L CNN "Height"
F 6 "594-NTCLE350E4212JMB" H -2800 1900 50  0001 L CNN "Mouser Part Number"
F 7 "https://www.mouser.co.uk/ProductDetail/Vishay-BC-Components/NTCLE350E4212JMB0/?qs=sPbYRqrBIVk%2FUkNRMKVJug%3D%3D" H -2800 1800 50  0001 L CNN "Mouser Price/Stock"
F 8 "Vishay" H -2800 1700 50  0001 L CNN "Manufacturer_Name"
F 9 "NTCLE350E4212JMB0" H -2800 1600 50  0001 L CNN "Manufacturer_Part_Number"
	1    -3450 2200
	1    0    0    -1  
$EndComp
$Comp
L power:GND #PWR0106
U 1 1 616E717E
P -4750 2300
F 0 "#PWR0106" H -4750 2050 50  0001 C CNN
F 1 "GND" V -4745 2172 50  0000 R CNN
F 2 "" H -4750 2300 50  0001 C CNN
F 3 "" H -4750 2300 50  0001 C CNN
	1    -4750 2300
	0    1    1    0   
$EndComp
$Comp
L power:+15V #PWR0107
U 1 1 616E7184
P -4150 1750
F 0 "#PWR0107" H -4150 1600 50  0001 C CNN
F 1 "+15V" H -4135 1923 50  0000 C CNN
F 2 "" H -4150 1750 50  0001 C CNN
F 3 "" H -4150 1750 50  0001 C CNN
	1    -4150 1750
	1    0    0    -1  
$EndComp
$Comp
L power:+15V #PWR0108
U 1 1 616E718A
P -4350 700
F 0 "#PWR0108" H -4350 550 50  0001 C CNN
F 1 "+15V" H -4335 873 50  0000 C CNN
F 2 "" H -4350 700 50  0001 C CNN
F 3 "" H -4350 700 50  0001 C CNN
	1    -4350 700 
	1    0    0    -1  
$EndComp
$Comp
L SamacSys_Parts:CSD17484F4T Q12
U 1 1 616E7196
P -4550 2000
F 0 "Q12" V -4075 2100 50  0000 C CNN
F 1 "CSD17484F4T" V -3984 2100 50  0000 C CNN
F 2 "SamacSys_Parts:SOT95P230X110-3N" H -4100 1950 50  0001 L CNN
F 3 "http://www.ti.com/lit/ds/symlink/csd17484f4.pdf" H -4100 1850 50  0001 L CNN
F 4 "30V, N ch NexFET MOSFET, single LGA 1.0x0.6mm, 128mOhm" H -4100 1750 50  0001 L CNN "Description"
F 5 "0.22" H -4100 1650 50  0001 L CNN "Height"
F 6 "595-CSD17484F4T" H -4100 1550 50  0001 L CNN "Mouser Part Number"
F 7 "https://www.mouser.co.uk/ProductDetail/Texas-Instruments/CSD17484F4T?qs=GURawfaeGuBFM5irVubO8w%3D%3D" H -4100 1450 50  0001 L CNN "Mouser Price/Stock"
F 8 "Texas Instruments" H -4100 1350 50  0001 L CNN "Manufacturer_Name"
F 9 "CSD17484F4T" H -4100 1250 50  0001 L CNN "Manufacturer_Part_Number"
	1    -4550 2000
	0    1    1    0   
$EndComp
$Comp
L SamacSys_Parts:NTCLE350E4212JMB0 RT5
U 1 1 616F9280
P -4150 2850
F 0 "RT5" H -3522 2846 50  0000 L CNN
F 1 "NTCLE350E4212JMB0" H -3522 2755 50  0000 L CNN
F 2 "SamacSys_Parts:NTCLE350E4103FHB0" H -3500 2950 50  0001 L CNN
F 3 "https://www.vishay.com/docs/29218/ntcle350e4.pdf" H -3500 2850 50  0001 L CNN
F 4 "NTC (Negative Temperature Coefficient) Thermistors R 2.1Kohm 5% B 3435K 1%" H -3500 2750 50  0001 L CNN "Description"
F 5 "7" H -3500 2650 50  0001 L CNN "Height"
F 6 "594-NTCLE350E4212JMB" H -3500 2550 50  0001 L CNN "Mouser Part Number"
F 7 "https://www.mouser.co.uk/ProductDetail/Vishay-BC-Components/NTCLE350E4212JMB0/?qs=sPbYRqrBIVk%2FUkNRMKVJug%3D%3D" H -3500 2450 50  0001 L CNN "Mouser Price/Stock"
F 8 "Vishay" H -3500 2350 50  0001 L CNN "Manufacturer_Name"
F 9 "NTCLE350E4212JMB0" H -3500 2250 50  0001 L CNN "Manufacturer_Part_Number"
	1    -4150 2850
	1    0    0    -1  
$EndComp
$Comp
L SamacSys_Parts:NTCLE350E4212JMB0 RT6
U 1 1 616F929E
P -3450 3300
F 0 "RT6" H -2822 3296 50  0000 L CNN
F 1 "NTCLE350E4212JMB0" H -2822 3205 50  0000 L CNN
F 2 "SamacSys_Parts:NTCLE350E4103FHB0" H -2800 3400 50  0001 L CNN
F 3 "https://www.vishay.com/docs/29218/ntcle350e4.pdf" H -2800 3300 50  0001 L CNN
F 4 "NTC (Negative Temperature Coefficient) Thermistors R 2.1Kohm 5% B 3435K 1%" H -2800 3200 50  0001 L CNN "Description"
F 5 "7" H -2800 3100 50  0001 L CNN "Height"
F 6 "594-NTCLE350E4212JMB" H -2800 3000 50  0001 L CNN "Mouser Part Number"
F 7 "https://www.mouser.co.uk/ProductDetail/Vishay-BC-Components/NTCLE350E4212JMB0/?qs=sPbYRqrBIVk%2FUkNRMKVJug%3D%3D" H -2800 2900 50  0001 L CNN "Mouser Price/Stock"
F 8 "Vishay" H -2800 2800 50  0001 L CNN "Manufacturer_Name"
F 9 "NTCLE350E4212JMB0" H -2800 2700 50  0001 L CNN "Manufacturer_Part_Number"
	1    -3450 3300
	1    0    0    -1  
$EndComp
$Comp
L power:+15V #PWR0109
U 1 1 616F92AA
P -4150 2850
F 0 "#PWR0109" H -4150 2700 50  0001 C CNN
F 1 "+15V" H -4135 3023 50  0000 C CNN
F 2 "" H -4150 2850 50  0001 C CNN
F 3 "" H -4150 2850 50  0001 C CNN
	1    -4150 2850
	1    0    0    -1  
$EndComp
$Comp
L power:+15V #PWR0110
U 1 1 616F92B0
P -4150 3300
F 0 "#PWR0110" H -4150 3150 50  0001 C CNN
F 1 "+15V" H -4135 3473 50  0000 C CNN
F 2 "" H -4150 3300 50  0001 C CNN
F 3 "" H -4150 3300 50  0001 C CNN
	1    -4150 3300
	1    0    0    -1  
$EndComp
$Comp
L SamacSys_Parts:CSD17484F4T Q13
U 1 1 616F92BC
P -4550 3100
F 0 "Q13" V -4075 3200 50  0000 C CNN
F 1 "CSD17484F4T" V -3984 3200 50  0000 C CNN
F 2 "SamacSys_Parts:SOT95P230X110-3N" H -4100 3050 50  0001 L CNN
F 3 "http://www.ti.com/lit/ds/symlink/csd17484f4.pdf" H -4100 2950 50  0001 L CNN
F 4 "30V, N ch NexFET MOSFET, single LGA 1.0x0.6mm, 128mOhm" H -4100 2850 50  0001 L CNN "Description"
F 5 "0.22" H -4100 2750 50  0001 L CNN "Height"
F 6 "595-CSD17484F4T" H -4100 2650 50  0001 L CNN "Mouser Part Number"
F 7 "https://www.mouser.co.uk/ProductDetail/Texas-Instruments/CSD17484F4T?qs=GURawfaeGuBFM5irVubO8w%3D%3D" H -4100 2550 50  0001 L CNN "Mouser Price/Stock"
F 8 "Texas Instruments" H -4100 2450 50  0001 L CNN "Manufacturer_Name"
F 9 "CSD17484F4T" H -4100 2350 50  0001 L CNN "Manufacturer_Part_Number"
	1    -4550 3100
	0    1    1    0   
$EndComp
$Comp
L SamacSys_Parts:NTCLE350E4212JMB0 RT7
U 1 1 616F92C8
P -4150 4000
F 0 "RT7" H -3522 3996 50  0000 L CNN
F 1 "NTCLE350E4212JMB0" H -3522 3905 50  0000 L CNN
F 2 "SamacSys_Parts:NTCLE350E4103FHB0" H -3500 4100 50  0001 L CNN
F 3 "https://www.vishay.com/docs/29218/ntcle350e4.pdf" H -3500 4000 50  0001 L CNN
F 4 "NTC (Negative Temperature Coefficient) Thermistors R 2.1Kohm 5% B 3435K 1%" H -3500 3900 50  0001 L CNN "Description"
F 5 "7" H -3500 3800 50  0001 L CNN "Height"
F 6 "594-NTCLE350E4212JMB" H -3500 3700 50  0001 L CNN "Mouser Part Number"
F 7 "https://www.mouser.co.uk/ProductDetail/Vishay-BC-Components/NTCLE350E4212JMB0/?qs=sPbYRqrBIVk%2FUkNRMKVJug%3D%3D" H -3500 3600 50  0001 L CNN "Mouser Price/Stock"
F 8 "Vishay" H -3500 3500 50  0001 L CNN "Manufacturer_Name"
F 9 "NTCLE350E4212JMB0" H -3500 3400 50  0001 L CNN "Manufacturer_Part_Number"
	1    -4150 4000
	1    0    0    -1  
$EndComp
$Comp
L SamacSys_Parts:NTCLE350E4212JMB0 RT8
U 1 1 616F92E6
P -3450 4450
F 0 "RT8" H -2822 4446 50  0000 L CNN
F 1 "NTCLE350E4212JMB0" H -2822 4355 50  0000 L CNN
F 2 "SamacSys_Parts:NTCLE350E4103FHB0" H -2800 4550 50  0001 L CNN
F 3 "https://www.vishay.com/docs/29218/ntcle350e4.pdf" H -2800 4450 50  0001 L CNN
F 4 "NTC (Negative Temperature Coefficient) Thermistors R 2.1Kohm 5% B 3435K 1%" H -2800 4350 50  0001 L CNN "Description"
F 5 "7" H -2800 4250 50  0001 L CNN "Height"
F 6 "594-NTCLE350E4212JMB" H -2800 4150 50  0001 L CNN "Mouser Part Number"
F 7 "https://www.mouser.co.uk/ProductDetail/Vishay-BC-Components/NTCLE350E4212JMB0/?qs=sPbYRqrBIVk%2FUkNRMKVJug%3D%3D" H -2800 4050 50  0001 L CNN "Mouser Price/Stock"
F 8 "Vishay" H -2800 3950 50  0001 L CNN "Manufacturer_Name"
F 9 "NTCLE350E4212JMB0" H -2800 3850 50  0001 L CNN "Manufacturer_Part_Number"
	1    -3450 4450
	1    0    0    -1  
$EndComp
$Comp
L power:+15V #PWR0111
U 1 1 616F92F2
P -4150 4000
F 0 "#PWR0111" H -4150 3850 50  0001 C CNN
F 1 "+15V" H -4135 4173 50  0000 C CNN
F 2 "" H -4150 4000 50  0001 C CNN
F 3 "" H -4150 4000 50  0001 C CNN
	1    -4150 4000
	1    0    0    -1  
$EndComp
$Comp
L power:+15V #PWR0112
U 1 1 616F92F8
P -4150 4450
F 0 "#PWR0112" H -4150 4300 50  0001 C CNN
F 1 "+15V" H -4135 4623 50  0000 C CNN
F 2 "" H -4150 4450 50  0001 C CNN
F 3 "" H -4150 4450 50  0001 C CNN
	1    -4150 4450
	1    0    0    -1  
$EndComp
$Comp
L SamacSys_Parts:CSD17484F4T Q14
U 1 1 616F9304
P -4550 4250
F 0 "Q14" V -4075 4350 50  0000 C CNN
F 1 "CSD17484F4T" V -3984 4350 50  0000 C CNN
F 2 "SamacSys_Parts:SOT95P230X110-3N" H -4100 4200 50  0001 L CNN
F 3 "http://www.ti.com/lit/ds/symlink/csd17484f4.pdf" H -4100 4100 50  0001 L CNN
F 4 "30V, N ch NexFET MOSFET, single LGA 1.0x0.6mm, 128mOhm" H -4100 4000 50  0001 L CNN "Description"
F 5 "0.22" H -4100 3900 50  0001 L CNN "Height"
F 6 "595-CSD17484F4T" H -4100 3800 50  0001 L CNN "Mouser Part Number"
F 7 "https://www.mouser.co.uk/ProductDetail/Texas-Instruments/CSD17484F4T?qs=GURawfaeGuBFM5irVubO8w%3D%3D" H -4100 3700 50  0001 L CNN "Mouser Price/Stock"
F 8 "Texas Instruments" H -4100 3600 50  0001 L CNN "Manufacturer_Name"
F 9 "CSD17484F4T" H -4100 3500 50  0001 L CNN "Manufacturer_Part_Number"
	1    -4550 4250
	0    1    1    0   
$EndComp
$Comp
L SamacSys_Parts:CD74HC595SM96 IC2
U 1 1 6185C415
P -4650 -1450
F 0 "IC2" H -4050 -1185 50  0000 C CNN
F 1 "CD74HC595SM96" H -4050 -1276 50  0000 C CNN
F 2 "SamacSys_Parts:SOP65P780X200-16N" H -3600 -1350 50  0001 L CNN
F 3 "http://www.ti.com/lit/gpn/cd74hc595" H -3600 -1450 50  0001 L CNN
F 4 "8-Bit Shift Registers With 3-State Output Registers" H -3600 -1550 50  0001 L CNN "Description"
F 5 "2" H -3600 -1650 50  0001 L CNN "Height"
F 6 "595-CD74HC595SM96" H -3600 -1750 50  0001 L CNN "Mouser Part Number"
F 7 "https://www.mouser.co.uk/ProductDetail/Texas-Instruments/CD74HC595SM96?qs=xFfolx0DHx2p5mnNMxoAmg%3D%3D" H -3600 -1850 50  0001 L CNN "Mouser Price/Stock"
F 8 "Texas Instruments" H -3600 -1950 50  0001 L CNN "Manufacturer_Name"
F 9 "CD74HC595SM96" H -3600 -2050 50  0001 L CNN "Manufacturer_Part_Number"
	1    -4650 -1450
	1    0    0    -1  
$EndComp
$Comp
L arduino:Arduino_Micro_Socket XA1
U 1 1 61860647
P -7750 2500
F 0 "XA1" H -7750 3737 60  0000 C CNN
F 1 "Arduino_Micro_Socket" H -7750 3631 60  0000 C CNN
F 2 "Arduino:Arduino_Micro_Socket" H -5950 6250 60  0001 C CNN
F 3 "https://store.arduino.cc/arduino-micro" H -5950 6250 60  0001 C CNN
	1    -7750 2500
	1    0    0    -1  
$EndComp
$Comp
L power:GND #PWR0113
U 1 1 616F92EC
P -4750 4550
F 0 "#PWR0113" H -4750 4300 50  0001 C CNN
F 1 "GND" V -4745 4422 50  0000 R CNN
F 2 "" H -4750 4550 50  0001 C CNN
F 3 "" H -4750 4550 50  0001 C CNN
	1    -4750 4550
	0    1    1    0   
$EndComp
$Comp
L power:GND #PWR0114
U 1 1 616F92DA
P -9850 4250
F 0 "#PWR0114" H -9850 4000 50  0001 C CNN
F 1 "GND" V -9845 4122 50  0000 R CNN
F 2 "" H -9850 4250 50  0001 C CNN
F 3 "" H -9850 4250 50  0001 C CNN
	1    -9850 4250
	0    1    1    0   
$EndComp
$Comp
L SamacSys_Parts:RCWE1206R510FKEA R14
U 1 1 616F92D4
P -3450 4550
F 0 "R14" H -3100 4335 50  0000 C CNN
F 1 "RCWE1206R510FKEA" H -3100 4426 50  0000 C CNN
F 2 "SamacSys_Parts:RESC3216X71N" H -2900 4600 50  0001 L CNN
F 3 "http://componentsearchengine.com/Datasheets/1/RCWE1206R510FKEA.pdf" H -2900 4500 50  0001 L CNN
F 4 "RESISTOR, 1206 0.51 Ohm +/-1% 0.5 W" H -2900 4400 50  0001 L CNN "Description"
F 5 "" H -2900 4300 50  0001 L CNN "Height"
F 6 "71-RCWE1206R510FKEA" H -2900 4200 50  0001 L CNN "Mouser Part Number"
F 7 "https://www.mouser.co.uk/ProductDetail/Vishay-Dale/RCWE1206R510FKEA?qs=21kOjx9Kl3H%252BmbibNGqNfg%3D%3D" H -2900 4100 50  0001 L CNN "Mouser Price/Stock"
F 8 "Vishay" H -2900 4000 50  0001 L CNN "Manufacturer_Name"
F 9 "RCWE1206R510FKEA" H -2900 3900 50  0001 L CNN "Manufacturer_Part_Number"
	1    -3450 4550
	-1   0    0    1   
$EndComp
$Comp
L power:GND #PWR0115
U 1 1 616F92A4
P -4750 3400
F 0 "#PWR0115" H -4750 3150 50  0001 C CNN
F 1 "GND" V -4745 3272 50  0000 R CNN
F 2 "" H -4750 3400 50  0001 C CNN
F 3 "" H -4750 3400 50  0001 C CNN
	1    -4750 3400
	0    1    1    0   
$EndComp
$Comp
L power:GND #PWR0116
U 1 1 616F9292
P -4850 2950
F 0 "#PWR0116" H -4850 2700 50  0001 C CNN
F 1 "GND" V -4845 2822 50  0000 R CNN
F 2 "" H -4850 2950 50  0001 C CNN
F 3 "" H -4850 2950 50  0001 C CNN
	1    -4850 2950
	0    1    1    0   
$EndComp
$Comp
L SamacSys_Parts:RCWE1206R510FKEA R13
U 1 1 616F928C
P -3450 3400
F 0 "R13" H -3100 3185 50  0000 C CNN
F 1 "RCWE1206R510FKEA" H -3100 3276 50  0000 C CNN
F 2 "SamacSys_Parts:RESC3216X71N" H -2900 3450 50  0001 L CNN
F 3 "http://componentsearchengine.com/Datasheets/1/RCWE1206R510FKEA.pdf" H -2900 3350 50  0001 L CNN
F 4 "RESISTOR, 1206 0.51 Ohm +/-1% 0.5 W" H -2900 3250 50  0001 L CNN "Description"
F 5 "" H -2900 3150 50  0001 L CNN "Height"
F 6 "71-RCWE1206R510FKEA" H -2900 3050 50  0001 L CNN "Mouser Part Number"
F 7 "https://www.mouser.co.uk/ProductDetail/Vishay-Dale/RCWE1206R510FKEA?qs=21kOjx9Kl3H%252BmbibNGqNfg%3D%3D" H -2900 2950 50  0001 L CNN "Mouser Price/Stock"
F 8 "Vishay" H -2900 2850 50  0001 L CNN "Manufacturer_Name"
F 9 "RCWE1206R510FKEA" H -2900 2750 50  0001 L CNN "Manufacturer_Part_Number"
	1    -3450 3400
	-1   0    0    1   
$EndComp
Wire Wire Line
	-4150 700  -4150 800 
$Comp
L SamacSys_Parts:CD74HCT4067M IC3
U 1 1 6185E76E
P -4050 9800
F 0 "IC3" H -3150 10065 50  0000 C CNN
F 1 "CD74HCT4067M" H -3150 9974 50  0000 C CNN
F 2 "SamacSys_Parts:SOIC127P1030X265-24N" H -2400 9900 50  0001 L CNN
F 3 "http://www.ti.com/lit/gpn/cd74hct4067" H -2400 9800 50  0001 L CNN
F 4 "High-speed CMOS 16-channel analog multiplexer & demultiplexer with TTL inputs" H -2400 9700 50  0001 L CNN "Description"
F 5 "2.65" H -2400 9600 50  0001 L CNN "Height"
F 6 "595-CD74HCT4067M" H -2400 9500 50  0001 L CNN "Mouser Part Number"
F 7 "https://www.mouser.co.uk/ProductDetail/Texas-Instruments/CD74HCT4067M/?qs=vul0MlC%2Fa1fex%2F7NLRWpgQ%3D%3D" H -2400 9400 50  0001 L CNN "Mouser Price/Stock"
F 8 "Texas Instruments" H -2400 9300 50  0001 L CNN "Manufacturer_Name"
F 9 "CD74HCT4067M" H -2400 9200 50  0001 L CNN "Manufacturer_Part_Number"
	1    -4050 9800
	1    0    0    -1  
$EndComp
Wire Wire Line
	-4150 3000 -4150 2950
Wire Wire Line
	-4050 9900 -4150 9900
$Comp
L SamacSys_Parts:NTCLE350E4212JMB0 RT9
U 1 1 618B73D2
P -4150 4950
F 0 "RT9" H -3522 4946 50  0000 L CNN
F 1 "NTCLE350E4212JMB0" H -3522 4855 50  0000 L CNN
F 2 "SamacSys_Parts:NTCLE350E4103FHB0" H -3500 5050 50  0001 L CNN
F 3 "https://www.vishay.com/docs/29218/ntcle350e4.pdf" H -3500 4950 50  0001 L CNN
F 4 "NTC (Negative Temperature Coefficient) Thermistors R 2.1Kohm 5% B 3435K 1%" H -3500 4850 50  0001 L CNN "Description"
F 5 "7" H -3500 4750 50  0001 L CNN "Height"
F 6 "594-NTCLE350E4212JMB" H -3500 4650 50  0001 L CNN "Mouser Part Number"
F 7 "https://www.mouser.co.uk/ProductDetail/Vishay-BC-Components/NTCLE350E4212JMB0/?qs=sPbYRqrBIVk%2FUkNRMKVJug%3D%3D" H -3500 4550 50  0001 L CNN "Mouser Price/Stock"
F 8 "Vishay" H -3500 4450 50  0001 L CNN "Manufacturer_Name"
F 9 "NTCLE350E4212JMB0" H -3500 4350 50  0001 L CNN "Manufacturer_Part_Number"
	1    -4150 4950
	1    0    0    -1  
$EndComp
$Comp
L SamacSys_Parts:RCWE1206R510FKEA R15
U 1 1 618B73DE
P -3450 5500
F 0 "R15" H -3100 5285 50  0000 C CNN
F 1 "RCWE1206R510FKEA" H -3100 5376 50  0000 C CNN
F 2 "SamacSys_Parts:RESC3216X71N" H -2900 5550 50  0001 L CNN
F 3 "http://componentsearchengine.com/Datasheets/1/RCWE1206R510FKEA.pdf" H -2900 5450 50  0001 L CNN
F 4 "RESISTOR, 1206 0.51 Ohm +/-1% 0.5 W" H -2900 5350 50  0001 L CNN "Description"
F 5 "" H -2900 5250 50  0001 L CNN "Height"
F 6 "71-RCWE1206R510FKEA" H -2900 5150 50  0001 L CNN "Mouser Part Number"
F 7 "https://www.mouser.co.uk/ProductDetail/Vishay-Dale/RCWE1206R510FKEA?qs=21kOjx9Kl3H%252BmbibNGqNfg%3D%3D" H -2900 5050 50  0001 L CNN "Mouser Price/Stock"
F 8 "Vishay" H -2900 4950 50  0001 L CNN "Manufacturer_Name"
F 9 "RCWE1206R510FKEA" H -2900 4850 50  0001 L CNN "Manufacturer_Part_Number"
	1    -3450 5500
	-1   0    0    1   
$EndComp
$Comp
L power:GND #PWR0117
U 1 1 618B73E4
P -4850 5050
F 0 "#PWR0117" H -4850 4800 50  0001 C CNN
F 1 "GND" V -4845 4922 50  0000 R CNN
F 2 "" H -4850 5050 50  0001 C CNN
F 3 "" H -4850 5050 50  0001 C CNN
	1    -4850 5050
	0    1    1    0   
$EndComp
$Comp
L SamacSys_Parts:NTCLE350E4212JMB0 RT10
U 1 1 618B73F0
P -3450 5400
F 0 "RT10" H -2822 5396 50  0000 L CNN
F 1 "NTCLE350E4212JMB0" H -2822 5305 50  0000 L CNN
F 2 "SamacSys_Parts:NTCLE350E4103FHB0" H -2800 5500 50  0001 L CNN
F 3 "https://www.vishay.com/docs/29218/ntcle350e4.pdf" H -2800 5400 50  0001 L CNN
F 4 "NTC (Negative Temperature Coefficient) Thermistors R 2.1Kohm 5% B 3435K 1%" H -2800 5300 50  0001 L CNN "Description"
F 5 "7" H -2800 5200 50  0001 L CNN "Height"
F 6 "594-NTCLE350E4212JMB" H -2800 5100 50  0001 L CNN "Mouser Part Number"
F 7 "https://www.mouser.co.uk/ProductDetail/Vishay-BC-Components/NTCLE350E4212JMB0/?qs=sPbYRqrBIVk%2FUkNRMKVJug%3D%3D" H -2800 5000 50  0001 L CNN "Mouser Price/Stock"
F 8 "Vishay" H -2800 4900 50  0001 L CNN "Manufacturer_Name"
F 9 "NTCLE350E4212JMB0" H -2800 4800 50  0001 L CNN "Manufacturer_Part_Number"
	1    -3450 5400
	1    0    0    -1  
$EndComp
$Comp
L power:GND #PWR0118
U 1 1 618B73F6
P -4750 5500
F 0 "#PWR0118" H -4750 5250 50  0001 C CNN
F 1 "GND" V -4745 5372 50  0000 R CNN
F 2 "" H -4750 5500 50  0001 C CNN
F 3 "" H -4750 5500 50  0001 C CNN
	1    -4750 5500
	0    1    1    0   
$EndComp
$Comp
L power:+15V #PWR0119
U 1 1 618B73FC
P -4150 4950
F 0 "#PWR0119" H -4150 4800 50  0001 C CNN
F 1 "+15V" H -4135 5123 50  0000 C CNN
F 2 "" H -4150 4950 50  0001 C CNN
F 3 "" H -4150 4950 50  0001 C CNN
	1    -4150 4950
	1    0    0    -1  
$EndComp
$Comp
L power:+15V #PWR0120
U 1 1 618B7402
P -4150 5400
F 0 "#PWR0120" H -4150 5250 50  0001 C CNN
F 1 "+15V" H -4135 5573 50  0000 C CNN
F 2 "" H -4150 5400 50  0001 C CNN
F 3 "" H -4150 5400 50  0001 C CNN
	1    -4150 5400
	1    0    0    -1  
$EndComp
$Comp
L SamacSys_Parts:CSD17484F4T Q15
U 1 1 618B740E
P -4550 5200
F 0 "Q15" V -4075 5300 50  0000 C CNN
F 1 "CSD17484F4T" V -3984 5300 50  0000 C CNN
F 2 "SamacSys_Parts:SOT95P230X110-3N" H -4100 5150 50  0001 L CNN
F 3 "http://www.ti.com/lit/ds/symlink/csd17484f4.pdf" H -4100 5050 50  0001 L CNN
F 4 "30V, N ch NexFET MOSFET, single LGA 1.0x0.6mm, 128mOhm" H -4100 4950 50  0001 L CNN "Description"
F 5 "0.22" H -4100 4850 50  0001 L CNN "Height"
F 6 "595-CSD17484F4T" H -4100 4750 50  0001 L CNN "Mouser Part Number"
F 7 "https://www.mouser.co.uk/ProductDetail/Texas-Instruments/CSD17484F4T?qs=GURawfaeGuBFM5irVubO8w%3D%3D" H -4100 4650 50  0001 L CNN "Mouser Price/Stock"
F 8 "Texas Instruments" H -4100 4550 50  0001 L CNN "Manufacturer_Name"
F 9 "CSD17484F4T" H -4100 4450 50  0001 L CNN "Manufacturer_Part_Number"
	1    -4550 5200
	0    1    1    0   
$EndComp
$Comp
L SamacSys_Parts:NTCLE350E4212JMB0 RT11
U 1 1 618B741A
P -4150 6100
F 0 "RT11" H -3522 6096 50  0000 L CNN
F 1 "NTCLE350E4212JMB0" H -3522 6005 50  0000 L CNN
F 2 "SamacSys_Parts:NTCLE350E4103FHB0" H -3500 6200 50  0001 L CNN
F 3 "https://www.vishay.com/docs/29218/ntcle350e4.pdf" H -3500 6100 50  0001 L CNN
F 4 "NTC (Negative Temperature Coefficient) Thermistors R 2.1Kohm 5% B 3435K 1%" H -3500 6000 50  0001 L CNN "Description"
F 5 "7" H -3500 5900 50  0001 L CNN "Height"
F 6 "594-NTCLE350E4212JMB" H -3500 5800 50  0001 L CNN "Mouser Part Number"
F 7 "https://www.mouser.co.uk/ProductDetail/Vishay-BC-Components/NTCLE350E4212JMB0/?qs=sPbYRqrBIVk%2FUkNRMKVJug%3D%3D" H -3500 5700 50  0001 L CNN "Mouser Price/Stock"
F 8 "Vishay" H -3500 5600 50  0001 L CNN "Manufacturer_Name"
F 9 "NTCLE350E4212JMB0" H -3500 5500 50  0001 L CNN "Manufacturer_Part_Number"
	1    -4150 6100
	1    0    0    -1  
$EndComp
$Comp
L SamacSys_Parts:RCWE1206R510FKEA R16
U 1 1 618B7426
P -3450 6650
F 0 "R16" H -3100 6435 50  0000 C CNN
F 1 "RCWE1206R510FKEA" H -3100 6526 50  0000 C CNN
F 2 "SamacSys_Parts:RESC3216X71N" H -2900 6700 50  0001 L CNN
F 3 "http://componentsearchengine.com/Datasheets/1/RCWE1206R510FKEA.pdf" H -2900 6600 50  0001 L CNN
F 4 "RESISTOR, 1206 0.51 Ohm +/-1% 0.5 W" H -2900 6500 50  0001 L CNN "Description"
F 5 "" H -2900 6400 50  0001 L CNN "Height"
F 6 "71-RCWE1206R510FKEA" H -2900 6300 50  0001 L CNN "Mouser Part Number"
F 7 "https://www.mouser.co.uk/ProductDetail/Vishay-Dale/RCWE1206R510FKEA?qs=21kOjx9Kl3H%252BmbibNGqNfg%3D%3D" H -2900 6200 50  0001 L CNN "Mouser Price/Stock"
F 8 "Vishay" H -2900 6100 50  0001 L CNN "Manufacturer_Name"
F 9 "RCWE1206R510FKEA" H -2900 6000 50  0001 L CNN "Manufacturer_Part_Number"
	1    -3450 6650
	-1   0    0    1   
$EndComp
$Comp
L power:GND #PWR0121
U 1 1 618B742C
P -4850 6200
F 0 "#PWR0121" H -4850 5950 50  0001 C CNN
F 1 "GND" V -4845 6072 50  0000 R CNN
F 2 "" H -4850 6200 50  0001 C CNN
F 3 "" H -4850 6200 50  0001 C CNN
	1    -4850 6200
	0    1    1    0   
$EndComp
$Comp
L SamacSys_Parts:NTCLE350E4212JMB0 RT12
U 1 1 618B7438
P -3450 6550
F 0 "RT12" H -2822 6546 50  0000 L CNN
F 1 "NTCLE350E4212JMB0" H -2822 6455 50  0000 L CNN
F 2 "SamacSys_Parts:NTCLE350E4103FHB0" H -2800 6650 50  0001 L CNN
F 3 "https://www.vishay.com/docs/29218/ntcle350e4.pdf" H -2800 6550 50  0001 L CNN
F 4 "NTC (Negative Temperature Coefficient) Thermistors R 2.1Kohm 5% B 3435K 1%" H -2800 6450 50  0001 L CNN "Description"
F 5 "7" H -2800 6350 50  0001 L CNN "Height"
F 6 "594-NTCLE350E4212JMB" H -2800 6250 50  0001 L CNN "Mouser Part Number"
F 7 "https://www.mouser.co.uk/ProductDetail/Vishay-BC-Components/NTCLE350E4212JMB0/?qs=sPbYRqrBIVk%2FUkNRMKVJug%3D%3D" H -2800 6150 50  0001 L CNN "Mouser Price/Stock"
F 8 "Vishay" H -2800 6050 50  0001 L CNN "Manufacturer_Name"
F 9 "NTCLE350E4212JMB0" H -2800 5950 50  0001 L CNN "Manufacturer_Part_Number"
	1    -3450 6550
	1    0    0    -1  
$EndComp
$Comp
L power:GND #PWR0122
U 1 1 618B743E
P -4750 6650
F 0 "#PWR0122" H -4750 6400 50  0001 C CNN
F 1 "GND" V -4745 6522 50  0000 R CNN
F 2 "" H -4750 6650 50  0001 C CNN
F 3 "" H -4750 6650 50  0001 C CNN
	1    -4750 6650
	0    1    1    0   
$EndComp
$Comp
L power:+15V #PWR0123
U 1 1 618B7444
P -4150 6100
F 0 "#PWR0123" H -4150 5950 50  0001 C CNN
F 1 "+15V" H -4135 6273 50  0000 C CNN
F 2 "" H -4150 6100 50  0001 C CNN
F 3 "" H -4150 6100 50  0001 C CNN
	1    -4150 6100
	1    0    0    -1  
$EndComp
$Comp
L power:+15V #PWR0124
U 1 1 618B744A
P -4150 6550
F 0 "#PWR0124" H -4150 6400 50  0001 C CNN
F 1 "+15V" H -4135 6723 50  0000 C CNN
F 2 "" H -4150 6550 50  0001 C CNN
F 3 "" H -4150 6550 50  0001 C CNN
	1    -4150 6550
	1    0    0    -1  
$EndComp
$Comp
L SamacSys_Parts:CSD17484F4T Q16
U 1 1 618B7456
P -4550 6350
F 0 "Q16" V -4075 6450 50  0000 C CNN
F 1 "CSD17484F4T" V -3984 6450 50  0000 C CNN
F 2 "SamacSys_Parts:SOT95P230X110-3N" H -4100 6300 50  0001 L CNN
F 3 "http://www.ti.com/lit/ds/symlink/csd17484f4.pdf" H -4100 6200 50  0001 L CNN
F 4 "30V, N ch NexFET MOSFET, single LGA 1.0x0.6mm, 128mOhm" H -4100 6100 50  0001 L CNN "Description"
F 5 "0.22" H -4100 6000 50  0001 L CNN "Height"
F 6 "595-CSD17484F4T" H -4100 5900 50  0001 L CNN "Mouser Part Number"
F 7 "https://www.mouser.co.uk/ProductDetail/Texas-Instruments/CSD17484F4T?qs=GURawfaeGuBFM5irVubO8w%3D%3D" H -4100 5800 50  0001 L CNN "Mouser Price/Stock"
F 8 "Texas Instruments" H -4100 5700 50  0001 L CNN "Manufacturer_Name"
F 9 "CSD17484F4T" H -4100 5600 50  0001 L CNN "Manufacturer_Part_Number"
	1    -4550 6350
	0    1    1    0   
$EndComp
$Comp
L SamacSys_Parts:NTCLE350E4212JMB0 RT13
U 1 1 618B7462
P -4150 7200
F 0 "RT13" H -3522 7196 50  0000 L CNN
F 1 "NTCLE350E4212JMB0" H -3522 7105 50  0000 L CNN
F 2 "SamacSys_Parts:NTCLE350E4103FHB0" H -3500 7300 50  0001 L CNN
F 3 "https://www.vishay.com/docs/29218/ntcle350e4.pdf" H -3500 7200 50  0001 L CNN
F 4 "NTC (Negative Temperature Coefficient) Thermistors R 2.1Kohm 5% B 3435K 1%" H -3500 7100 50  0001 L CNN "Description"
F 5 "7" H -3500 7000 50  0001 L CNN "Height"
F 6 "594-NTCLE350E4212JMB" H -3500 6900 50  0001 L CNN "Mouser Part Number"
F 7 "https://www.mouser.co.uk/ProductDetail/Vishay-BC-Components/NTCLE350E4212JMB0/?qs=sPbYRqrBIVk%2FUkNRMKVJug%3D%3D" H -3500 6800 50  0001 L CNN "Mouser Price/Stock"
F 8 "Vishay" H -3500 6700 50  0001 L CNN "Manufacturer_Name"
F 9 "NTCLE350E4212JMB0" H -3500 6600 50  0001 L CNN "Manufacturer_Part_Number"
	1    -4150 7200
	1    0    0    -1  
$EndComp
$Comp
L SamacSys_Parts:NTCLE350E4212JMB0 RT14
U 1 1 618B746E
P -3450 7650
F 0 "RT14" H -2822 7646 50  0000 L CNN
F 1 "NTCLE350E4212JMB0" H -2822 7555 50  0000 L CNN
F 2 "SamacSys_Parts:NTCLE350E4103FHB0" H -2800 7750 50  0001 L CNN
F 3 "https://www.vishay.com/docs/29218/ntcle350e4.pdf" H -2800 7650 50  0001 L CNN
F 4 "NTC (Negative Temperature Coefficient) Thermistors R 2.1Kohm 5% B 3435K 1%" H -2800 7550 50  0001 L CNN "Description"
F 5 "7" H -2800 7450 50  0001 L CNN "Height"
F 6 "594-NTCLE350E4212JMB" H -2800 7350 50  0001 L CNN "Mouser Part Number"
F 7 "https://www.mouser.co.uk/ProductDetail/Vishay-BC-Components/NTCLE350E4212JMB0/?qs=sPbYRqrBIVk%2FUkNRMKVJug%3D%3D" H -2800 7250 50  0001 L CNN "Mouser Price/Stock"
F 8 "Vishay" H -2800 7150 50  0001 L CNN "Manufacturer_Name"
F 9 "NTCLE350E4212JMB0" H -2800 7050 50  0001 L CNN "Manufacturer_Part_Number"
	1    -3450 7650
	1    0    0    -1  
$EndComp
$Comp
L power:+15V #PWR0125
U 1 1 618B7474
P -4150 7200
F 0 "#PWR0125" H -4150 7050 50  0001 C CNN
F 1 "+15V" H -4135 7373 50  0000 C CNN
F 2 "" H -4150 7200 50  0001 C CNN
F 3 "" H -4150 7200 50  0001 C CNN
	1    -4150 7200
	1    0    0    -1  
$EndComp
$Comp
L power:+15V #PWR0126
U 1 1 618B747A
P -4150 7650
F 0 "#PWR0126" H -4150 7500 50  0001 C CNN
F 1 "+15V" H -4135 7823 50  0000 C CNN
F 2 "" H -4150 7650 50  0001 C CNN
F 3 "" H -4150 7650 50  0001 C CNN
	1    -4150 7650
	1    0    0    -1  
$EndComp
$Comp
L SamacSys_Parts:CSD17484F4T Q17
U 1 1 618B7486
P -4550 7450
F 0 "Q17" V -4075 7550 50  0000 C CNN
F 1 "CSD17484F4T" V -3984 7550 50  0000 C CNN
F 2 "SamacSys_Parts:SOT95P230X110-3N" H -4100 7400 50  0001 L CNN
F 3 "http://www.ti.com/lit/ds/symlink/csd17484f4.pdf" H -4100 7300 50  0001 L CNN
F 4 "30V, N ch NexFET MOSFET, single LGA 1.0x0.6mm, 128mOhm" H -4100 7200 50  0001 L CNN "Description"
F 5 "0.22" H -4100 7100 50  0001 L CNN "Height"
F 6 "595-CSD17484F4T" H -4100 7000 50  0001 L CNN "Mouser Part Number"
F 7 "https://www.mouser.co.uk/ProductDetail/Texas-Instruments/CSD17484F4T?qs=GURawfaeGuBFM5irVubO8w%3D%3D" H -4100 6900 50  0001 L CNN "Mouser Price/Stock"
F 8 "Texas Instruments" H -4100 6800 50  0001 L CNN "Manufacturer_Name"
F 9 "CSD17484F4T" H -4100 6700 50  0001 L CNN "Manufacturer_Part_Number"
	1    -4550 7450
	0    1    1    0   
$EndComp
$Comp
L SamacSys_Parts:NTCLE350E4212JMB0 RT16
U 1 1 618B749E
P -3450 8800
F 0 "RT16" H -2822 8796 50  0000 L CNN
F 1 "NTCLE350E4212JMB0" H -2822 8705 50  0000 L CNN
F 2 "SamacSys_Parts:NTCLE350E4103FHB0" H -2800 8900 50  0001 L CNN
F 3 "https://www.vishay.com/docs/29218/ntcle350e4.pdf" H -2800 8800 50  0001 L CNN
F 4 "NTC (Negative Temperature Coefficient) Thermistors R 2.1Kohm 5% B 3435K 1%" H -2800 8700 50  0001 L CNN "Description"
F 5 "7" H -2800 8600 50  0001 L CNN "Height"
F 6 "594-NTCLE350E4212JMB" H -2800 8500 50  0001 L CNN "Mouser Part Number"
F 7 "https://www.mouser.co.uk/ProductDetail/Vishay-BC-Components/NTCLE350E4212JMB0/?qs=sPbYRqrBIVk%2FUkNRMKVJug%3D%3D" H -2800 8400 50  0001 L CNN "Mouser Price/Stock"
F 8 "Vishay" H -2800 8300 50  0001 L CNN "Manufacturer_Name"
F 9 "NTCLE350E4212JMB0" H -2800 8200 50  0001 L CNN "Manufacturer_Part_Number"
	1    -3450 8800
	1    0    0    -1  
$EndComp
$Comp
L power:+15V #PWR0127
U 1 1 618B74A4
P -4150 8350
F 0 "#PWR0127" H -4150 8200 50  0001 C CNN
F 1 "+15V" H -4135 8523 50  0000 C CNN
F 2 "" H -4150 8350 50  0001 C CNN
F 3 "" H -4150 8350 50  0001 C CNN
	1    -4150 8350
	1    0    0    -1  
$EndComp
$Comp
L power:+15V #PWR0128
U 1 1 618B74AA
P -4150 8800
F 0 "#PWR0128" H -4150 8650 50  0001 C CNN
F 1 "+15V" H -4135 8973 50  0000 C CNN
F 2 "" H -4150 8800 50  0001 C CNN
F 3 "" H -4150 8800 50  0001 C CNN
	1    -4150 8800
	1    0    0    -1  
$EndComp
$Comp
L SamacSys_Parts:CSD17484F4T Q18
U 1 1 618B74B6
P -4550 8600
F 0 "Q18" V -4075 8700 50  0000 C CNN
F 1 "CSD17484F4T" V -3984 8700 50  0000 C CNN
F 2 "SamacSys_Parts:SOT95P230X110-3N" H -4100 8550 50  0001 L CNN
F 3 "http://www.ti.com/lit/ds/symlink/csd17484f4.pdf" H -4100 8450 50  0001 L CNN
F 4 "30V, N ch NexFET MOSFET, single LGA 1.0x0.6mm, 128mOhm" H -4100 8350 50  0001 L CNN "Description"
F 5 "0.22" H -4100 8250 50  0001 L CNN "Height"
F 6 "595-CSD17484F4T" H -4100 8150 50  0001 L CNN "Mouser Part Number"
F 7 "https://www.mouser.co.uk/ProductDetail/Texas-Instruments/CSD17484F4T?qs=GURawfaeGuBFM5irVubO8w%3D%3D" H -4100 8050 50  0001 L CNN "Mouser Price/Stock"
F 8 "Texas Instruments" H -4100 7950 50  0001 L CNN "Manufacturer_Name"
F 9 "CSD17484F4T" H -4100 7850 50  0001 L CNN "Manufacturer_Part_Number"
	1    -4550 8600
	0    1    1    0   
$EndComp
$Comp
L power:GND #PWR0129
U 1 1 618B75DC
P -4750 8900
F 0 "#PWR0129" H -4750 8650 50  0001 C CNN
F 1 "GND" V -4745 8772 50  0000 R CNN
F 2 "" H -4750 8900 50  0001 C CNN
F 3 "" H -4750 8900 50  0001 C CNN
	1    -4750 8900
	0    1    1    0   
$EndComp
$Comp
L power:GND #PWR0130
U 1 1 618B75E2
P -4850 8450
F 0 "#PWR0130" H -4850 8200 50  0001 C CNN
F 1 "GND" V -4845 8322 50  0000 R CNN
F 2 "" H -4850 8450 50  0001 C CNN
F 3 "" H -4850 8450 50  0001 C CNN
	1    -4850 8450
	0    1    1    0   
$EndComp
$Comp
L SamacSys_Parts:RCWE1206R510FKEA R18
U 1 1 618B75EE
P -3450 8900
F 0 "R18" H -3100 8685 50  0000 C CNN
F 1 "RCWE1206R510FKEA" H -3100 8776 50  0000 C CNN
F 2 "SamacSys_Parts:RESC3216X71N" H -2900 8950 50  0001 L CNN
F 3 "http://componentsearchengine.com/Datasheets/1/RCWE1206R510FKEA.pdf" H -2900 8850 50  0001 L CNN
F 4 "RESISTOR, 1206 0.51 Ohm +/-1% 0.5 W" H -2900 8750 50  0001 L CNN "Description"
F 5 "" H -2900 8650 50  0001 L CNN "Height"
F 6 "71-RCWE1206R510FKEA" H -2900 8550 50  0001 L CNN "Mouser Part Number"
F 7 "https://www.mouser.co.uk/ProductDetail/Vishay-Dale/RCWE1206R510FKEA?qs=21kOjx9Kl3H%252BmbibNGqNfg%3D%3D" H -2900 8450 50  0001 L CNN "Mouser Price/Stock"
F 8 "Vishay" H -2900 8350 50  0001 L CNN "Manufacturer_Name"
F 9 "RCWE1206R510FKEA" H -2900 8250 50  0001 L CNN "Manufacturer_Part_Number"
	1    -3450 8900
	-1   0    0    1   
$EndComp
$Comp
L power:GND #PWR0131
U 1 1 618B75F4
P -4750 7750
F 0 "#PWR0131" H -4750 7500 50  0001 C CNN
F 1 "GND" V -4745 7622 50  0000 R CNN
F 2 "" H -4750 7750 50  0001 C CNN
F 3 "" H -4750 7750 50  0001 C CNN
	1    -4750 7750
	0    1    1    0   
$EndComp
$Comp
L power:GND #PWR0132
U 1 1 618B75FA
P -4850 7300
F 0 "#PWR0132" H -4850 7050 50  0001 C CNN
F 1 "GND" V -4845 7172 50  0000 R CNN
F 2 "" H -4850 7300 50  0001 C CNN
F 3 "" H -4850 7300 50  0001 C CNN
	1    -4850 7300
	0    1    1    0   
$EndComp
$Comp
L SamacSys_Parts:RCWE1206R510FKEA R17
U 1 1 618B7606
P -3450 7750
F 0 "R17" H -3100 7535 50  0000 C CNN
F 1 "RCWE1206R510FKEA" H -3100 7626 50  0000 C CNN
F 2 "SamacSys_Parts:RESC3216X71N" H -2900 7800 50  0001 L CNN
F 3 "http://componentsearchengine.com/Datasheets/1/RCWE1206R510FKEA.pdf" H -2900 7700 50  0001 L CNN
F 4 "RESISTOR, 1206 0.51 Ohm +/-1% 0.5 W" H -2900 7600 50  0001 L CNN "Description"
F 5 "" H -2900 7500 50  0001 L CNN "Height"
F 6 "71-RCWE1206R510FKEA" H -2900 7400 50  0001 L CNN "Mouser Part Number"
F 7 "https://www.mouser.co.uk/ProductDetail/Vishay-Dale/RCWE1206R510FKEA?qs=21kOjx9Kl3H%252BmbibNGqNfg%3D%3D" H -2900 7300 50  0001 L CNN "Mouser Price/Stock"
F 8 "Vishay" H -2900 7200 50  0001 L CNN "Manufacturer_Name"
F 9 "RCWE1206R510FKEA" H -2900 7100 50  0001 L CNN "Manufacturer_Part_Number"
	1    -3450 7750
	-1   0    0    1   
$EndComp
Wire Wire Line
	-4150 5050 -4150 5150
Wire Wire Line
	-4150 6200 -4150 6250
Wire Wire Line
	-4150 7350 -4150 7300
$Comp
L SamacSys_Parts:NTCLE350E4212JMB0 RT15
U 1 1 618B7492
P -4150 8350
F 0 "RT15" H -3522 8346 50  0000 L CNN
F 1 "NTCLE350E4212JMB0" H -3522 8255 50  0000 L CNN
F 2 "SamacSys_Parts:NTCLE350E4103FHB0" H -3500 8450 50  0001 L CNN
F 3 "https://www.vishay.com/docs/29218/ntcle350e4.pdf" H -3500 8350 50  0001 L CNN
F 4 "NTC (Negative Temperature Coefficient) Thermistors R 2.1Kohm 5% B 3435K 1%" H -3500 8250 50  0001 L CNN "Description"
F 5 "7" H -3500 8150 50  0001 L CNN "Height"
F 6 "594-NTCLE350E4212JMB" H -3500 8050 50  0001 L CNN "Mouser Part Number"
F 7 "https://www.mouser.co.uk/ProductDetail/Vishay-BC-Components/NTCLE350E4212JMB0/?qs=sPbYRqrBIVk%2FUkNRMKVJug%3D%3D" H -3500 7950 50  0001 L CNN "Mouser Price/Stock"
F 8 "Vishay" H -3500 7850 50  0001 L CNN "Manufacturer_Name"
F 9 "NTCLE350E4212JMB0" H -3500 7750 50  0001 L CNN "Manufacturer_Part_Number"
	1    -4150 8350
	1    0    0    -1  
$EndComp
Wire Wire Line
	-4150 800  -3600 800 
Wire Wire Line
	-3600 800  -3600 10600
Wire Wire Line
	-4050 10600 -3600 10600
Wire Wire Line
	-3650 10500 -3650 1950
Wire Wire Line
	-3650 1950 -4150 1950
Wire Wire Line
	-4150 1850 -4150 1950
Wire Wire Line
	-4050 10500 -3650 10500
Wire Wire Line
	-4150 3000 -3700 3000
Wire Wire Line
	-3700 3000 -3700 10400
Wire Wire Line
	-4050 10400 -3700 10400
Wire Wire Line
	-3750 10300 -3750 4150
Wire Wire Line
	-3750 4150 -4150 4150
Wire Wire Line
	-4150 4150 -4150 4100
Wire Wire Line
	-4050 10300 -3750 10300
Wire Wire Line
	-4150 5150 -3800 5150
Wire Wire Line
	-3800 5150 -3800 10200
Wire Wire Line
	-4050 10200 -3800 10200
Wire Wire Line
	-3850 10100 -3850 6250
Wire Wire Line
	-3850 6250 -4150 6250
Wire Wire Line
	-4050 10100 -3850 10100
Wire Wire Line
	-4150 7350 -3900 7350
Wire Wire Line
	-3900 7350 -3900 10000
Wire Wire Line
	-4050 10000 -3900 10000
Wire Wire Line
	-4150 9900 -4150 9200
Wire Wire Line
	-4150 9200 -3950 9200
Wire Wire Line
	-3950 9200 -3950 8450
Wire Wire Line
	-3950 8450 -4150 8450
Wire Wire Line
	-4550 850  -4550 -300
Wire Wire Line
	-4550 -300 -3850 -300
Wire Wire Line
	-3850 -300 -3850 -1350
Wire Wire Line
	-3850 -1350 -3450 -1350
Wire Wire Line
	-4550 2000 -4550 1200
Wire Wire Line
	-4550 1200 -4600 1200
Wire Wire Line
	-4600 -350 -3950 -350
Wire Wire Line
	-3950 -1450 -4650 -1450
Wire Wire Line
	-3950 -350 -3950 -1450
Wire Wire Line
	-4650 -1350 -4000 -1350
Wire Wire Line
	-4000 -1350 -4000 -400
Wire Wire Line
	-4000 -400 -4650 -400
Wire Wire Line
	-4650 -400 -4650 1050
Wire Wire Line
	-4650 1050 -4800 1050
Wire Wire Line
	-4800 1050 -4800 3100
Wire Wire Line
	-4800 3100 -4550 3100
Wire Wire Line
	-4550 4250 -4950 4250
Wire Wire Line
	-4950 4250 -4950 -450
Wire Wire Line
	-4950 -450 -4050 -450
Wire Wire Line
	-4050 -450 -4050 -1250
Wire Wire Line
	-4050 -1250 -4650 -1250
Wire Wire Line
	-4650 -1150 -4100 -1150
Wire Wire Line
	-4100 -1150 -4100 -500
Wire Wire Line
	-4100 -500 -5000 -500
Wire Wire Line
	-5000 -500 -5000 5200
Wire Wire Line
	-5000 5200 -4550 5200
Wire Wire Line
	-4550 6350 -5050 6350
Wire Wire Line
	-5050 6350 -5050 -550
Wire Wire Line
	-5050 -550 -4150 -550
Wire Wire Line
	-4150 -550 -4150 -1050
Wire Wire Line
	-4150 -1050 -4650 -1050
Wire Wire Line
	-4650 -950 -4200 -950
Wire Wire Line
	-4200 -950 -4200 -600
Wire Wire Line
	-4200 -600 -5100 -600
Wire Wire Line
	-5100 -600 -5100 7450
Wire Wire Line
	-5100 7450 -4550 7450
Wire Wire Line
	-4550 8600 -5150 8600
Wire Wire Line
	-5150 8600 -5150 -650
Wire Wire Line
	-5150 -650 -4300 -650
Wire Wire Line
	-4300 -650 -4300 -850
Wire Wire Line
	-4300 -850 -4650 -850
$Comp
L SamacSys_Parts:NTCLE350E4212JMB0 RT17
U 1 1 6193405D
P -1600 600
F 0 "RT17" H -972 596 50  0000 L CNN
F 1 "NTCLE350E4212JMB0" H -972 505 50  0000 L CNN
F 2 "SamacSys_Parts:NTCLE350E4103FHB0" H -950 700 50  0001 L CNN
F 3 "https://www.vishay.com/docs/29218/ntcle350e4.pdf" H -950 600 50  0001 L CNN
F 4 "NTC (Negative Temperature Coefficient) Thermistors R 2.1Kohm 5% B 3435K 1%" H -950 500 50  0001 L CNN "Description"
F 5 "7" H -950 400 50  0001 L CNN "Height"
F 6 "594-NTCLE350E4212JMB" H -950 300 50  0001 L CNN "Mouser Part Number"
F 7 "https://www.mouser.co.uk/ProductDetail/Vishay-BC-Components/NTCLE350E4212JMB0/?qs=sPbYRqrBIVk%2FUkNRMKVJug%3D%3D" H -950 200 50  0001 L CNN "Mouser Price/Stock"
F 8 "Vishay" H -950 100 50  0001 L CNN "Manufacturer_Name"
F 9 "NTCLE350E4212JMB0" H -950 0   50  0001 L CNN "Manufacturer_Part_Number"
	1    -1600 600 
	1    0    0    -1  
$EndComp
$Comp
L SamacSys_Parts:RCWE1206R510FKEA R20
U 1 1 61934069
P -900 1150
F 0 "R20" H -550 935 50  0000 C CNN
F 1 "RCWE1206R510FKEA" H -550 1026 50  0000 C CNN
F 2 "SamacSys_Parts:RESC3216X71N" H -350 1200 50  0001 L CNN
F 3 "http://componentsearchengine.com/Datasheets/1/RCWE1206R510FKEA.pdf" H -350 1100 50  0001 L CNN
F 4 "RESISTOR, 1206 0.51 Ohm +/-1% 0.5 W" H -350 1000 50  0001 L CNN "Description"
F 5 "" H -350 900 50  0001 L CNN "Height"
F 6 "71-RCWE1206R510FKEA" H -350 800 50  0001 L CNN "Mouser Part Number"
F 7 "https://www.mouser.co.uk/ProductDetail/Vishay-Dale/RCWE1206R510FKEA?qs=21kOjx9Kl3H%252BmbibNGqNfg%3D%3D" H -350 700 50  0001 L CNN "Mouser Price/Stock"
F 8 "Vishay" H -350 600 50  0001 L CNN "Manufacturer_Name"
F 9 "RCWE1206R510FKEA" H -350 500 50  0001 L CNN "Manufacturer_Part_Number"
	1    -900 1150
	-1   0    0    1   
$EndComp
$Comp
L power:GND #PWR0134
U 1 1 61934075
P -2200 1150
F 0 "#PWR0134" H -2200 900 50  0001 C CNN
F 1 "GND" V -2195 1022 50  0000 R CNN
F 2 "" H -2200 1150 50  0001 C CNN
F 3 "" H -2200 1150 50  0001 C CNN
	1    -2200 1150
	0    1    1    0   
$EndComp
$Comp
L power:+15V #PWR0135
U 1 1 6193407B
P -1600 600
F 0 "#PWR0135" H -1600 450 50  0001 C CNN
F 1 "+15V" H -1585 773 50  0000 C CNN
F 2 "" H -1600 600 50  0001 C CNN
F 3 "" H -1600 600 50  0001 C CNN
	1    -1600 600 
	1    0    0    -1  
$EndComp
$Comp
L power:+15V #PWR0136
U 1 1 61934081
P -900 1050
F 0 "#PWR0136" H -900 900 50  0001 C CNN
F 1 "+15V" H -885 1223 50  0000 C CNN
F 2 "" H -900 1050 50  0001 C CNN
F 3 "" H -900 1050 50  0001 C CNN
	1    -900 1050
	1    0    0    -1  
$EndComp
$Comp
L SamacSys_Parts:NTCLE350E4212JMB0 RT19
U 1 1 6193408D
P -1600 1750
F 0 "RT19" H -972 1746 50  0000 L CNN
F 1 "NTCLE350E4212JMB0" H -972 1655 50  0000 L CNN
F 2 "SamacSys_Parts:NTCLE350E4103FHB0" H -950 1850 50  0001 L CNN
F 3 "https://www.vishay.com/docs/29218/ntcle350e4.pdf" H -950 1750 50  0001 L CNN
F 4 "NTC (Negative Temperature Coefficient) Thermistors R 2.1Kohm 5% B 3435K 1%" H -950 1650 50  0001 L CNN "Description"
F 5 "7" H -950 1550 50  0001 L CNN "Height"
F 6 "594-NTCLE350E4212JMB" H -950 1450 50  0001 L CNN "Mouser Part Number"
F 7 "https://www.mouser.co.uk/ProductDetail/Vishay-BC-Components/NTCLE350E4212JMB0/?qs=sPbYRqrBIVk%2FUkNRMKVJug%3D%3D" H -950 1350 50  0001 L CNN "Mouser Price/Stock"
F 8 "Vishay" H -950 1250 50  0001 L CNN "Manufacturer_Name"
F 9 "NTCLE350E4212JMB0" H -950 1150 50  0001 L CNN "Manufacturer_Part_Number"
	1    -1600 1750
	1    0    0    -1  
$EndComp
$Comp
L SamacSys_Parts:RCWE1206R510FKEA R21
U 1 1 61934099
P -900 2300
F 0 "R21" H -550 2085 50  0000 C CNN
F 1 "RCWE1206R510FKEA" H -550 2176 50  0000 C CNN
F 2 "SamacSys_Parts:RESC3216X71N" H -350 2350 50  0001 L CNN
F 3 "http://componentsearchengine.com/Datasheets/1/RCWE1206R510FKEA.pdf" H -350 2250 50  0001 L CNN
F 4 "RESISTOR, 1206 0.51 Ohm +/-1% 0.5 W" H -350 2150 50  0001 L CNN "Description"
F 5 "" H -350 2050 50  0001 L CNN "Height"
F 6 "71-RCWE1206R510FKEA" H -350 1950 50  0001 L CNN "Mouser Part Number"
F 7 "https://www.mouser.co.uk/ProductDetail/Vishay-Dale/RCWE1206R510FKEA?qs=21kOjx9Kl3H%252BmbibNGqNfg%3D%3D" H -350 1850 50  0001 L CNN "Mouser Price/Stock"
F 8 "Vishay" H -350 1750 50  0001 L CNN "Manufacturer_Name"
F 9 "RCWE1206R510FKEA" H -350 1650 50  0001 L CNN "Manufacturer_Part_Number"
	1    -900 2300
	-1   0    0    1   
$EndComp
$Comp
L power:GND #PWR0137
U 1 1 6193409F
P -2300 1850
F 0 "#PWR0137" H -2300 1600 50  0001 C CNN
F 1 "GND" V -2295 1722 50  0000 R CNN
F 2 "" H -2300 1850 50  0001 C CNN
F 3 "" H -2300 1850 50  0001 C CNN
	1    -2300 1850
	0    1    1    0   
$EndComp
$Comp
L SamacSys_Parts:NTCLE350E4212JMB0 RT20
U 1 1 619340AB
P -900 2200
F 0 "RT20" H -272 2196 50  0000 L CNN
F 1 "NTCLE350E4212JMB0" H -272 2105 50  0000 L CNN
F 2 "SamacSys_Parts:NTCLE350E4103FHB0" H -250 2300 50  0001 L CNN
F 3 "https://www.vishay.com/docs/29218/ntcle350e4.pdf" H -250 2200 50  0001 L CNN
F 4 "NTC (Negative Temperature Coefficient) Thermistors R 2.1Kohm 5% B 3435K 1%" H -250 2100 50  0001 L CNN "Description"
F 5 "7" H -250 2000 50  0001 L CNN "Height"
F 6 "594-NTCLE350E4212JMB" H -250 1900 50  0001 L CNN "Mouser Part Number"
F 7 "https://www.mouser.co.uk/ProductDetail/Vishay-BC-Components/NTCLE350E4212JMB0/?qs=sPbYRqrBIVk%2FUkNRMKVJug%3D%3D" H -250 1800 50  0001 L CNN "Mouser Price/Stock"
F 8 "Vishay" H -250 1700 50  0001 L CNN "Manufacturer_Name"
F 9 "NTCLE350E4212JMB0" H -250 1600 50  0001 L CNN "Manufacturer_Part_Number"
	1    -900 2200
	1    0    0    -1  
$EndComp
$Comp
L power:GND #PWR0138
U 1 1 619340B1
P -2200 2300
F 0 "#PWR0138" H -2200 2050 50  0001 C CNN
F 1 "GND" V -2195 2172 50  0000 R CNN
F 2 "" H -2200 2300 50  0001 C CNN
F 3 "" H -2200 2300 50  0001 C CNN
	1    -2200 2300
	0    1    1    0   
$EndComp
$Comp
L power:+15V #PWR0139
U 1 1 619340B7
P -1600 1750
F 0 "#PWR0139" H -1600 1600 50  0001 C CNN
F 1 "+15V" H -1585 1923 50  0000 C CNN
F 2 "" H -1600 1750 50  0001 C CNN
F 3 "" H -1600 1750 50  0001 C CNN
	1    -1600 1750
	1    0    0    -1  
$EndComp
$Comp
L power:+15V #PWR0140
U 1 1 619340BD
P -1600 2200
F 0 "#PWR0140" H -1600 2050 50  0001 C CNN
F 1 "+15V" H -1585 2373 50  0000 C CNN
F 2 "" H -1600 2200 50  0001 C CNN
F 3 "" H -1600 2200 50  0001 C CNN
	1    -1600 2200
	1    0    0    -1  
$EndComp
$Comp
L SamacSys_Parts:CSD17484F4T Q21
U 1 1 619340C9
P -2000 2000
F 0 "Q21" V -1525 2100 50  0000 C CNN
F 1 "CSD17484F4T" V -1434 2100 50  0000 C CNN
F 2 "SamacSys_Parts:SOT95P230X110-3N" H -1550 1950 50  0001 L CNN
F 3 "http://www.ti.com/lit/ds/symlink/csd17484f4.pdf" H -1550 1850 50  0001 L CNN
F 4 "30V, N ch NexFET MOSFET, single LGA 1.0x0.6mm, 128mOhm" H -1550 1750 50  0001 L CNN "Description"
F 5 "0.22" H -1550 1650 50  0001 L CNN "Height"
F 6 "595-CSD17484F4T" H -1550 1550 50  0001 L CNN "Mouser Part Number"
F 7 "https://www.mouser.co.uk/ProductDetail/Texas-Instruments/CSD17484F4T?qs=GURawfaeGuBFM5irVubO8w%3D%3D" H -1550 1450 50  0001 L CNN "Mouser Price/Stock"
F 8 "Texas Instruments" H -1550 1350 50  0001 L CNN "Manufacturer_Name"
F 9 "CSD17484F4T" H -1550 1250 50  0001 L CNN "Manufacturer_Part_Number"
	1    -2000 2000
	0    1    1    0   
$EndComp
$Comp
L SamacSys_Parts:NTCLE350E4212JMB0 RT21
U 1 1 619340D5
P -1600 2850
F 0 "RT21" H -972 2846 50  0000 L CNN
F 1 "NTCLE350E4212JMB0" H -972 2755 50  0000 L CNN
F 2 "SamacSys_Parts:NTCLE350E4103FHB0" H -950 2950 50  0001 L CNN
F 3 "https://www.vishay.com/docs/29218/ntcle350e4.pdf" H -950 2850 50  0001 L CNN
F 4 "NTC (Negative Temperature Coefficient) Thermistors R 2.1Kohm 5% B 3435K 1%" H -950 2750 50  0001 L CNN "Description"
F 5 "7" H -950 2650 50  0001 L CNN "Height"
F 6 "594-NTCLE350E4212JMB" H -950 2550 50  0001 L CNN "Mouser Part Number"
F 7 "https://www.mouser.co.uk/ProductDetail/Vishay-BC-Components/NTCLE350E4212JMB0/?qs=sPbYRqrBIVk%2FUkNRMKVJug%3D%3D" H -950 2450 50  0001 L CNN "Mouser Price/Stock"
F 8 "Vishay" H -950 2350 50  0001 L CNN "Manufacturer_Name"
F 9 "NTCLE350E4212JMB0" H -950 2250 50  0001 L CNN "Manufacturer_Part_Number"
	1    -1600 2850
	1    0    0    -1  
$EndComp
$Comp
L SamacSys_Parts:NTCLE350E4212JMB0 RT22
U 1 1 619340E1
P -900 3300
F 0 "RT22" H -272 3296 50  0000 L CNN
F 1 "NTCLE350E4212JMB0" H -272 3205 50  0000 L CNN
F 2 "SamacSys_Parts:NTCLE350E4103FHB0" H -250 3400 50  0001 L CNN
F 3 "https://www.vishay.com/docs/29218/ntcle350e4.pdf" H -250 3300 50  0001 L CNN
F 4 "NTC (Negative Temperature Coefficient) Thermistors R 2.1Kohm 5% B 3435K 1%" H -250 3200 50  0001 L CNN "Description"
F 5 "7" H -250 3100 50  0001 L CNN "Height"
F 6 "594-NTCLE350E4212JMB" H -250 3000 50  0001 L CNN "Mouser Part Number"
F 7 "https://www.mouser.co.uk/ProductDetail/Vishay-BC-Components/NTCLE350E4212JMB0/?qs=sPbYRqrBIVk%2FUkNRMKVJug%3D%3D" H -250 2900 50  0001 L CNN "Mouser Price/Stock"
F 8 "Vishay" H -250 2800 50  0001 L CNN "Manufacturer_Name"
F 9 "NTCLE350E4212JMB0" H -250 2700 50  0001 L CNN "Manufacturer_Part_Number"
	1    -900 3300
	1    0    0    -1  
$EndComp
$Comp
L power:+15V #PWR0141
U 1 1 619340E7
P -1600 2850
F 0 "#PWR0141" H -1600 2700 50  0001 C CNN
F 1 "+15V" H -1585 3023 50  0000 C CNN
F 2 "" H -1600 2850 50  0001 C CNN
F 3 "" H -1600 2850 50  0001 C CNN
	1    -1600 2850
	1    0    0    -1  
$EndComp
$Comp
L power:+15V #PWR0142
U 1 1 619340ED
P -1600 3300
F 0 "#PWR0142" H -1600 3150 50  0001 C CNN
F 1 "+15V" H -1585 3473 50  0000 C CNN
F 2 "" H -1600 3300 50  0001 C CNN
F 3 "" H -1600 3300 50  0001 C CNN
	1    -1600 3300
	1    0    0    -1  
$EndComp
$Comp
L SamacSys_Parts:CSD17484F4T Q22
U 1 1 619340F9
P -2000 3100
F 0 "Q22" V -1525 3200 50  0000 C CNN
F 1 "CSD17484F4T" V -1434 3200 50  0000 C CNN
F 2 "SamacSys_Parts:SOT95P230X110-3N" H -1550 3050 50  0001 L CNN
F 3 "http://www.ti.com/lit/ds/symlink/csd17484f4.pdf" H -1550 2950 50  0001 L CNN
F 4 "30V, N ch NexFET MOSFET, single LGA 1.0x0.6mm, 128mOhm" H -1550 2850 50  0001 L CNN "Description"
F 5 "0.22" H -1550 2750 50  0001 L CNN "Height"
F 6 "595-CSD17484F4T" H -1550 2650 50  0001 L CNN "Mouser Part Number"
F 7 "https://www.mouser.co.uk/ProductDetail/Texas-Instruments/CSD17484F4T?qs=GURawfaeGuBFM5irVubO8w%3D%3D" H -1550 2550 50  0001 L CNN "Mouser Price/Stock"
F 8 "Texas Instruments" H -1550 2450 50  0001 L CNN "Manufacturer_Name"
F 9 "CSD17484F4T" H -1550 2350 50  0001 L CNN "Manufacturer_Part_Number"
	1    -2000 3100
	0    1    1    0   
$EndComp
$Comp
L SamacSys_Parts:NTCLE350E4212JMB0 RT23
U 1 1 61934105
P -1600 4000
F 0 "RT23" H -972 3996 50  0000 L CNN
F 1 "NTCLE350E4212JMB0" H -972 3905 50  0000 L CNN
F 2 "SamacSys_Parts:NTCLE350E4103FHB0" H -950 4100 50  0001 L CNN
F 3 "https://www.vishay.com/docs/29218/ntcle350e4.pdf" H -950 4000 50  0001 L CNN
F 4 "NTC (Negative Temperature Coefficient) Thermistors R 2.1Kohm 5% B 3435K 1%" H -950 3900 50  0001 L CNN "Description"
F 5 "7" H -950 3800 50  0001 L CNN "Height"
F 6 "594-NTCLE350E4212JMB" H -950 3700 50  0001 L CNN "Mouser Part Number"
F 7 "https://www.mouser.co.uk/ProductDetail/Vishay-BC-Components/NTCLE350E4212JMB0/?qs=sPbYRqrBIVk%2FUkNRMKVJug%3D%3D" H -950 3600 50  0001 L CNN "Mouser Price/Stock"
F 8 "Vishay" H -950 3500 50  0001 L CNN "Manufacturer_Name"
F 9 "NTCLE350E4212JMB0" H -950 3400 50  0001 L CNN "Manufacturer_Part_Number"
	1    -1600 4000
	1    0    0    -1  
$EndComp
$Comp
L SamacSys_Parts:NTCLE350E4212JMB0 RT24
U 1 1 61934111
P -900 4450
F 0 "RT24" H -272 4446 50  0000 L CNN
F 1 "NTCLE350E4212JMB0" H -272 4355 50  0000 L CNN
F 2 "SamacSys_Parts:NTCLE350E4103FHB0" H -250 4550 50  0001 L CNN
F 3 "https://www.vishay.com/docs/29218/ntcle350e4.pdf" H -250 4450 50  0001 L CNN
F 4 "NTC (Negative Temperature Coefficient) Thermistors R 2.1Kohm 5% B 3435K 1%" H -250 4350 50  0001 L CNN "Description"
F 5 "7" H -250 4250 50  0001 L CNN "Height"
F 6 "594-NTCLE350E4212JMB" H -250 4150 50  0001 L CNN "Mouser Part Number"
F 7 "https://www.mouser.co.uk/ProductDetail/Vishay-BC-Components/NTCLE350E4212JMB0/?qs=sPbYRqrBIVk%2FUkNRMKVJug%3D%3D" H -250 4050 50  0001 L CNN "Mouser Price/Stock"
F 8 "Vishay" H -250 3950 50  0001 L CNN "Manufacturer_Name"
F 9 "NTCLE350E4212JMB0" H -250 3850 50  0001 L CNN "Manufacturer_Part_Number"
	1    -900 4450
	1    0    0    -1  
$EndComp
$Comp
L power:+15V #PWR0143
U 1 1 61934117
P -1600 4000
F 0 "#PWR0143" H -1600 3850 50  0001 C CNN
F 1 "+15V" H -1585 4173 50  0000 C CNN
F 2 "" H -1600 4000 50  0001 C CNN
F 3 "" H -1600 4000 50  0001 C CNN
	1    -1600 4000
	1    0    0    -1  
$EndComp
$Comp
L power:+15V #PWR0144
U 1 1 6193411D
P -1600 4450
F 0 "#PWR0144" H -1600 4300 50  0001 C CNN
F 1 "+15V" H -1585 4623 50  0000 C CNN
F 2 "" H -1600 4450 50  0001 C CNN
F 3 "" H -1600 4450 50  0001 C CNN
	1    -1600 4450
	1    0    0    -1  
$EndComp
$Comp
L SamacSys_Parts:CSD17484F4T Q23
U 1 1 61934129
P -2000 4250
F 0 "Q23" V -1525 4350 50  0000 C CNN
F 1 "CSD17484F4T" V -1434 4350 50  0000 C CNN
F 2 "SamacSys_Parts:SOT95P230X110-3N" H -1550 4200 50  0001 L CNN
F 3 "http://www.ti.com/lit/ds/symlink/csd17484f4.pdf" H -1550 4100 50  0001 L CNN
F 4 "30V, N ch NexFET MOSFET, single LGA 1.0x0.6mm, 128mOhm" H -1550 4000 50  0001 L CNN "Description"
F 5 "0.22" H -1550 3900 50  0001 L CNN "Height"
F 6 "595-CSD17484F4T" H -1550 3800 50  0001 L CNN "Mouser Part Number"
F 7 "https://www.mouser.co.uk/ProductDetail/Texas-Instruments/CSD17484F4T?qs=GURawfaeGuBFM5irVubO8w%3D%3D" H -1550 3700 50  0001 L CNN "Mouser Price/Stock"
F 8 "Texas Instruments" H -1550 3600 50  0001 L CNN "Manufacturer_Name"
F 9 "CSD17484F4T" H -1550 3500 50  0001 L CNN "Manufacturer_Part_Number"
	1    -2000 4250
	0    1    1    0   
$EndComp
$Comp
L SamacSys_Parts:CD74HC595SM96 IC4
U 1 1 61934135
P -2100 -1450
F 0 "IC4" H -1500 -1185 50  0000 C CNN
F 1 "CD74HC595SM96" H -1500 -1276 50  0000 C CNN
F 2 "SamacSys_Parts:SOP65P780X200-16N" H -1050 -1350 50  0001 L CNN
F 3 "http://www.ti.com/lit/gpn/cd74hc595" H -1050 -1450 50  0001 L CNN
F 4 "8-Bit Shift Registers With 3-State Output Registers" H -1050 -1550 50  0001 L CNN "Description"
F 5 "2" H -1050 -1650 50  0001 L CNN "Height"
F 6 "595-CD74HC595SM96" H -1050 -1750 50  0001 L CNN "Mouser Part Number"
F 7 "https://www.mouser.co.uk/ProductDetail/Texas-Instruments/CD74HC595SM96?qs=xFfolx0DHx2p5mnNMxoAmg%3D%3D" H -1050 -1850 50  0001 L CNN "Mouser Price/Stock"
F 8 "Texas Instruments" H -1050 -1950 50  0001 L CNN "Manufacturer_Name"
F 9 "CD74HC595SM96" H -1050 -2050 50  0001 L CNN "Manufacturer_Part_Number"
	1    -2100 -1450
	1    0    0    -1  
$EndComp
$Comp
L power:GND #PWR0145
U 1 1 6193413B
P -2200 4550
F 0 "#PWR0145" H -2200 4300 50  0001 C CNN
F 1 "GND" V -2195 4422 50  0000 R CNN
F 2 "" H -2200 4550 50  0001 C CNN
F 3 "" H -2200 4550 50  0001 C CNN
	1    -2200 4550
	0    1    1    0   
$EndComp
$Comp
L power:GND #PWR0146
U 1 1 61934141
P -2300 4100
F 0 "#PWR0146" H -2300 3850 50  0001 C CNN
F 1 "GND" V -2295 3972 50  0000 R CNN
F 2 "" H -2300 4100 50  0001 C CNN
F 3 "" H -2300 4100 50  0001 C CNN
	1    -2300 4100
	0    1    1    0   
$EndComp
$Comp
L SamacSys_Parts:RCWE1206R510FKEA R23
U 1 1 6193414D
P -900 4550
F 0 "R23" H -550 4335 50  0000 C CNN
F 1 "RCWE1206R510FKEA" H -550 4426 50  0000 C CNN
F 2 "SamacSys_Parts:RESC3216X71N" H -350 4600 50  0001 L CNN
F 3 "http://componentsearchengine.com/Datasheets/1/RCWE1206R510FKEA.pdf" H -350 4500 50  0001 L CNN
F 4 "RESISTOR, 1206 0.51 Ohm +/-1% 0.5 W" H -350 4400 50  0001 L CNN "Description"
F 5 "" H -350 4300 50  0001 L CNN "Height"
F 6 "71-RCWE1206R510FKEA" H -350 4200 50  0001 L CNN "Mouser Part Number"
F 7 "https://www.mouser.co.uk/ProductDetail/Vishay-Dale/RCWE1206R510FKEA?qs=21kOjx9Kl3H%252BmbibNGqNfg%3D%3D" H -350 4100 50  0001 L CNN "Mouser Price/Stock"
F 8 "Vishay" H -350 4000 50  0001 L CNN "Manufacturer_Name"
F 9 "RCWE1206R510FKEA" H -350 3900 50  0001 L CNN "Manufacturer_Part_Number"
	1    -900 4550
	-1   0    0    1   
$EndComp
$Comp
L power:GND #PWR0147
U 1 1 61934153
P -2200 3400
F 0 "#PWR0147" H -2200 3150 50  0001 C CNN
F 1 "GND" V -2195 3272 50  0000 R CNN
F 2 "" H -2200 3400 50  0001 C CNN
F 3 "" H -2200 3400 50  0001 C CNN
	1    -2200 3400
	0    1    1    0   
$EndComp
$Comp
L power:GND #PWR0148
U 1 1 61934159
P -2300 2950
F 0 "#PWR0148" H -2300 2700 50  0001 C CNN
F 1 "GND" V -2295 2822 50  0000 R CNN
F 2 "" H -2300 2950 50  0001 C CNN
F 3 "" H -2300 2950 50  0001 C CNN
	1    -2300 2950
	0    1    1    0   
$EndComp
$Comp
L SamacSys_Parts:RCWE1206R510FKEA R22
U 1 1 61934165
P -900 3400
F 0 "R22" H -550 3185 50  0000 C CNN
F 1 "RCWE1206R510FKEA" H -550 3276 50  0000 C CNN
F 2 "SamacSys_Parts:RESC3216X71N" H -350 3450 50  0001 L CNN
F 3 "http://componentsearchengine.com/Datasheets/1/RCWE1206R510FKEA.pdf" H -350 3350 50  0001 L CNN
F 4 "RESISTOR, 1206 0.51 Ohm +/-1% 0.5 W" H -350 3250 50  0001 L CNN "Description"
F 5 "" H -350 3150 50  0001 L CNN "Height"
F 6 "71-RCWE1206R510FKEA" H -350 3050 50  0001 L CNN "Mouser Part Number"
F 7 "https://www.mouser.co.uk/ProductDetail/Vishay-Dale/RCWE1206R510FKEA?qs=21kOjx9Kl3H%252BmbibNGqNfg%3D%3D" H -350 2950 50  0001 L CNN "Mouser Price/Stock"
F 8 "Vishay" H -350 2850 50  0001 L CNN "Manufacturer_Name"
F 9 "RCWE1206R510FKEA" H -350 2750 50  0001 L CNN "Manufacturer_Part_Number"
	1    -900 3400
	-1   0    0    1   
$EndComp
Wire Wire Line
	-1600 700  -1600 800 
Wire Wire Line
	-1600 3000 -1600 2950
$Comp
L SamacSys_Parts:NTCLE350E4212JMB0 RT25
U 1 1 61934176
P -1600 4950
F 0 "RT25" H -972 4946 50  0000 L CNN
F 1 "NTCLE350E4212JMB0" H -972 4855 50  0000 L CNN
F 2 "SamacSys_Parts:NTCLE350E4103FHB0" H -950 5050 50  0001 L CNN
F 3 "https://www.vishay.com/docs/29218/ntcle350e4.pdf" H -950 4950 50  0001 L CNN
F 4 "NTC (Negative Temperature Coefficient) Thermistors R 2.1Kohm 5% B 3435K 1%" H -950 4850 50  0001 L CNN "Description"
F 5 "7" H -950 4750 50  0001 L CNN "Height"
F 6 "594-NTCLE350E4212JMB" H -950 4650 50  0001 L CNN "Mouser Part Number"
F 7 "https://www.mouser.co.uk/ProductDetail/Vishay-BC-Components/NTCLE350E4212JMB0/?qs=sPbYRqrBIVk%2FUkNRMKVJug%3D%3D" H -950 4550 50  0001 L CNN "Mouser Price/Stock"
F 8 "Vishay" H -950 4450 50  0001 L CNN "Manufacturer_Name"
F 9 "NTCLE350E4212JMB0" H -950 4350 50  0001 L CNN "Manufacturer_Part_Number"
	1    -1600 4950
	1    0    0    -1  
$EndComp
$Comp
L SamacSys_Parts:RCWE1206R510FKEA R24
U 1 1 61934182
P -900 5500
F 0 "R24" H -550 5285 50  0000 C CNN
F 1 "RCWE1206R510FKEA" H -550 5376 50  0000 C CNN
F 2 "SamacSys_Parts:RESC3216X71N" H -350 5550 50  0001 L CNN
F 3 "http://componentsearchengine.com/Datasheets/1/RCWE1206R510FKEA.pdf" H -350 5450 50  0001 L CNN
F 4 "RESISTOR, 1206 0.51 Ohm +/-1% 0.5 W" H -350 5350 50  0001 L CNN "Description"
F 5 "" H -350 5250 50  0001 L CNN "Height"
F 6 "71-RCWE1206R510FKEA" H -350 5150 50  0001 L CNN "Mouser Part Number"
F 7 "https://www.mouser.co.uk/ProductDetail/Vishay-Dale/RCWE1206R510FKEA?qs=21kOjx9Kl3H%252BmbibNGqNfg%3D%3D" H -350 5050 50  0001 L CNN "Mouser Price/Stock"
F 8 "Vishay" H -350 4950 50  0001 L CNN "Manufacturer_Name"
F 9 "RCWE1206R510FKEA" H -350 4850 50  0001 L CNN "Manufacturer_Part_Number"
	1    -900 5500
	-1   0    0    1   
$EndComp
$Comp
L power:GND #PWR0149
U 1 1 61934188
P -2300 5050
F 0 "#PWR0149" H -2300 4800 50  0001 C CNN
F 1 "GND" V -2295 4922 50  0000 R CNN
F 2 "" H -2300 5050 50  0001 C CNN
F 3 "" H -2300 5050 50  0001 C CNN
	1    -2300 5050
	0    1    1    0   
$EndComp
$Comp
L SamacSys_Parts:NTCLE350E4212JMB0 RT26
U 1 1 61934194
P -900 5400
F 0 "RT26" H -272 5396 50  0000 L CNN
F 1 "NTCLE350E4212JMB0" H -272 5305 50  0000 L CNN
F 2 "SamacSys_Parts:NTCLE350E4103FHB0" H -250 5500 50  0001 L CNN
F 3 "https://www.vishay.com/docs/29218/ntcle350e4.pdf" H -250 5400 50  0001 L CNN
F 4 "NTC (Negative Temperature Coefficient) Thermistors R 2.1Kohm 5% B 3435K 1%" H -250 5300 50  0001 L CNN "Description"
F 5 "7" H -250 5200 50  0001 L CNN "Height"
F 6 "594-NTCLE350E4212JMB" H -250 5100 50  0001 L CNN "Mouser Part Number"
F 7 "https://www.mouser.co.uk/ProductDetail/Vishay-BC-Components/NTCLE350E4212JMB0/?qs=sPbYRqrBIVk%2FUkNRMKVJug%3D%3D" H -250 5000 50  0001 L CNN "Mouser Price/Stock"
F 8 "Vishay" H -250 4900 50  0001 L CNN "Manufacturer_Name"
F 9 "NTCLE350E4212JMB0" H -250 4800 50  0001 L CNN "Manufacturer_Part_Number"
	1    -900 5400
	1    0    0    -1  
$EndComp
$Comp
L power:GND #PWR0150
U 1 1 6193419A
P -2200 5500
F 0 "#PWR0150" H -2200 5250 50  0001 C CNN
F 1 "GND" V -2195 5372 50  0000 R CNN
F 2 "" H -2200 5500 50  0001 C CNN
F 3 "" H -2200 5500 50  0001 C CNN
	1    -2200 5500
	0    1    1    0   
$EndComp
$Comp
L power:+15V #PWR0151
U 1 1 619341A0
P -1600 4950
F 0 "#PWR0151" H -1600 4800 50  0001 C CNN
F 1 "+15V" H -1585 5123 50  0000 C CNN
F 2 "" H -1600 4950 50  0001 C CNN
F 3 "" H -1600 4950 50  0001 C CNN
	1    -1600 4950
	1    0    0    -1  
$EndComp
$Comp
L power:+15V #PWR0152
U 1 1 619341A6
P -1600 5400
F 0 "#PWR0152" H -1600 5250 50  0001 C CNN
F 1 "+15V" H -1585 5573 50  0000 C CNN
F 2 "" H -1600 5400 50  0001 C CNN
F 3 "" H -1600 5400 50  0001 C CNN
	1    -1600 5400
	1    0    0    -1  
$EndComp
$Comp
L SamacSys_Parts:CSD17484F4T Q24
U 1 1 619341B2
P -2000 5200
F 0 "Q24" V -1525 5300 50  0000 C CNN
F 1 "CSD17484F4T" V -1434 5300 50  0000 C CNN
F 2 "SamacSys_Parts:SOT95P230X110-3N" H -1550 5150 50  0001 L CNN
F 3 "http://www.ti.com/lit/ds/symlink/csd17484f4.pdf" H -1550 5050 50  0001 L CNN
F 4 "30V, N ch NexFET MOSFET, single LGA 1.0x0.6mm, 128mOhm" H -1550 4950 50  0001 L CNN "Description"
F 5 "0.22" H -1550 4850 50  0001 L CNN "Height"
F 6 "595-CSD17484F4T" H -1550 4750 50  0001 L CNN "Mouser Part Number"
F 7 "https://www.mouser.co.uk/ProductDetail/Texas-Instruments/CSD17484F4T?qs=GURawfaeGuBFM5irVubO8w%3D%3D" H -1550 4650 50  0001 L CNN "Mouser Price/Stock"
F 8 "Texas Instruments" H -1550 4550 50  0001 L CNN "Manufacturer_Name"
F 9 "CSD17484F4T" H -1550 4450 50  0001 L CNN "Manufacturer_Part_Number"
	1    -2000 5200
	0    1    1    0   
$EndComp
$Comp
L SamacSys_Parts:NTCLE350E4212JMB0 RT27
U 1 1 619341BE
P -1600 6100
F 0 "RT27" H -972 6096 50  0000 L CNN
F 1 "NTCLE350E4212JMB0" H -972 6005 50  0000 L CNN
F 2 "SamacSys_Parts:NTCLE350E4103FHB0" H -950 6200 50  0001 L CNN
F 3 "https://www.vishay.com/docs/29218/ntcle350e4.pdf" H -950 6100 50  0001 L CNN
F 4 "NTC (Negative Temperature Coefficient) Thermistors R 2.1Kohm 5% B 3435K 1%" H -950 6000 50  0001 L CNN "Description"
F 5 "7" H -950 5900 50  0001 L CNN "Height"
F 6 "594-NTCLE350E4212JMB" H -950 5800 50  0001 L CNN "Mouser Part Number"
F 7 "https://www.mouser.co.uk/ProductDetail/Vishay-BC-Components/NTCLE350E4212JMB0/?qs=sPbYRqrBIVk%2FUkNRMKVJug%3D%3D" H -950 5700 50  0001 L CNN "Mouser Price/Stock"
F 8 "Vishay" H -950 5600 50  0001 L CNN "Manufacturer_Name"
F 9 "NTCLE350E4212JMB0" H -950 5500 50  0001 L CNN "Manufacturer_Part_Number"
	1    -1600 6100
	1    0    0    -1  
$EndComp
$Comp
L SamacSys_Parts:RCWE1206R510FKEA R25
U 1 1 619341CA
P -900 6650
F 0 "R25" H -550 6435 50  0000 C CNN
F 1 "RCWE1206R510FKEA" H -550 6526 50  0000 C CNN
F 2 "SamacSys_Parts:RESC3216X71N" H -350 6700 50  0001 L CNN
F 3 "http://componentsearchengine.com/Datasheets/1/RCWE1206R510FKEA.pdf" H -350 6600 50  0001 L CNN
F 4 "RESISTOR, 1206 0.51 Ohm +/-1% 0.5 W" H -350 6500 50  0001 L CNN "Description"
F 5 "" H -350 6400 50  0001 L CNN "Height"
F 6 "71-RCWE1206R510FKEA" H -350 6300 50  0001 L CNN "Mouser Part Number"
F 7 "https://www.mouser.co.uk/ProductDetail/Vishay-Dale/RCWE1206R510FKEA?qs=21kOjx9Kl3H%252BmbibNGqNfg%3D%3D" H -350 6200 50  0001 L CNN "Mouser Price/Stock"
F 8 "Vishay" H -350 6100 50  0001 L CNN "Manufacturer_Name"
F 9 "RCWE1206R510FKEA" H -350 6000 50  0001 L CNN "Manufacturer_Part_Number"
	1    -900 6650
	-1   0    0    1   
$EndComp
$Comp
L power:GND #PWR0153
U 1 1 619341D0
P -2300 6200
F 0 "#PWR0153" H -2300 5950 50  0001 C CNN
F 1 "GND" V -2295 6072 50  0000 R CNN
F 2 "" H -2300 6200 50  0001 C CNN
F 3 "" H -2300 6200 50  0001 C CNN
	1    -2300 6200
	0    1    1    0   
$EndComp
$Comp
L SamacSys_Parts:NTCLE350E4212JMB0 RT28
U 1 1 619341DC
P -900 6550
F 0 "RT28" H -272 6546 50  0000 L CNN
F 1 "NTCLE350E4212JMB0" H -272 6455 50  0000 L CNN
F 2 "SamacSys_Parts:NTCLE350E4103FHB0" H -250 6650 50  0001 L CNN
F 3 "https://www.vishay.com/docs/29218/ntcle350e4.pdf" H -250 6550 50  0001 L CNN
F 4 "NTC (Negative Temperature Coefficient) Thermistors R 2.1Kohm 5% B 3435K 1%" H -250 6450 50  0001 L CNN "Description"
F 5 "7" H -250 6350 50  0001 L CNN "Height"
F 6 "594-NTCLE350E4212JMB" H -250 6250 50  0001 L CNN "Mouser Part Number"
F 7 "https://www.mouser.co.uk/ProductDetail/Vishay-BC-Components/NTCLE350E4212JMB0/?qs=sPbYRqrBIVk%2FUkNRMKVJug%3D%3D" H -250 6150 50  0001 L CNN "Mouser Price/Stock"
F 8 "Vishay" H -250 6050 50  0001 L CNN "Manufacturer_Name"
F 9 "NTCLE350E4212JMB0" H -250 5950 50  0001 L CNN "Manufacturer_Part_Number"
	1    -900 6550
	1    0    0    -1  
$EndComp
$Comp
L power:GND #PWR0154
U 1 1 619341E2
P -2200 6650
F 0 "#PWR0154" H -2200 6400 50  0001 C CNN
F 1 "GND" V -2195 6522 50  0000 R CNN
F 2 "" H -2200 6650 50  0001 C CNN
F 3 "" H -2200 6650 50  0001 C CNN
	1    -2200 6650
	0    1    1    0   
$EndComp
$Comp
L power:+15V #PWR0155
U 1 1 619341E8
P -1600 6100
F 0 "#PWR0155" H -1600 5950 50  0001 C CNN
F 1 "+15V" H -1585 6273 50  0000 C CNN
F 2 "" H -1600 6100 50  0001 C CNN
F 3 "" H -1600 6100 50  0001 C CNN
	1    -1600 6100
	1    0    0    -1  
$EndComp
$Comp
L power:+15V #PWR0156
U 1 1 619341EE
P -1600 6550
F 0 "#PWR0156" H -1600 6400 50  0001 C CNN
F 1 "+15V" H -1585 6723 50  0000 C CNN
F 2 "" H -1600 6550 50  0001 C CNN
F 3 "" H -1600 6550 50  0001 C CNN
	1    -1600 6550
	1    0    0    -1  
$EndComp
$Comp
L SamacSys_Parts:CSD17484F4T Q25
U 1 1 619341FA
P -2000 6350
F 0 "Q25" V -1525 6450 50  0000 C CNN
F 1 "CSD17484F4T" V -1434 6450 50  0000 C CNN
F 2 "SamacSys_Parts:SOT95P230X110-3N" H -1550 6300 50  0001 L CNN
F 3 "http://www.ti.com/lit/ds/symlink/csd17484f4.pdf" H -1550 6200 50  0001 L CNN
F 4 "30V, N ch NexFET MOSFET, single LGA 1.0x0.6mm, 128mOhm" H -1550 6100 50  0001 L CNN "Description"
F 5 "0.22" H -1550 6000 50  0001 L CNN "Height"
F 6 "595-CSD17484F4T" H -1550 5900 50  0001 L CNN "Mouser Part Number"
F 7 "https://www.mouser.co.uk/ProductDetail/Texas-Instruments/CSD17484F4T?qs=GURawfaeGuBFM5irVubO8w%3D%3D" H -1550 5800 50  0001 L CNN "Mouser Price/Stock"
F 8 "Texas Instruments" H -1550 5700 50  0001 L CNN "Manufacturer_Name"
F 9 "CSD17484F4T" H -1550 5600 50  0001 L CNN "Manufacturer_Part_Number"
	1    -2000 6350
	0    1    1    0   
$EndComp
$Comp
L SamacSys_Parts:NTCLE350E4212JMB0 RT29
U 1 1 61934206
P -1600 7200
F 0 "RT29" H -972 7196 50  0000 L CNN
F 1 "NTCLE350E4212JMB0" H -972 7105 50  0000 L CNN
F 2 "SamacSys_Parts:NTCLE350E4103FHB0" H -950 7300 50  0001 L CNN
F 3 "https://www.vishay.com/docs/29218/ntcle350e4.pdf" H -950 7200 50  0001 L CNN
F 4 "NTC (Negative Temperature Coefficient) Thermistors R 2.1Kohm 5% B 3435K 1%" H -950 7100 50  0001 L CNN "Description"
F 5 "7" H -950 7000 50  0001 L CNN "Height"
F 6 "594-NTCLE350E4212JMB" H -950 6900 50  0001 L CNN "Mouser Part Number"
F 7 "https://www.mouser.co.uk/ProductDetail/Vishay-BC-Components/NTCLE350E4212JMB0/?qs=sPbYRqrBIVk%2FUkNRMKVJug%3D%3D" H -950 6800 50  0001 L CNN "Mouser Price/Stock"
F 8 "Vishay" H -950 6700 50  0001 L CNN "Manufacturer_Name"
F 9 "NTCLE350E4212JMB0" H -950 6600 50  0001 L CNN "Manufacturer_Part_Number"
	1    -1600 7200
	1    0    0    -1  
$EndComp
$Comp
L SamacSys_Parts:NTCLE350E4212JMB0 RT30
U 1 1 61934212
P -900 7650
F 0 "RT30" H -272 7646 50  0000 L CNN
F 1 "NTCLE350E4212JMB0" H -272 7555 50  0000 L CNN
F 2 "SamacSys_Parts:NTCLE350E4103FHB0" H -250 7750 50  0001 L CNN
F 3 "https://www.vishay.com/docs/29218/ntcle350e4.pdf" H -250 7650 50  0001 L CNN
F 4 "NTC (Negative Temperature Coefficient) Thermistors R 2.1Kohm 5% B 3435K 1%" H -250 7550 50  0001 L CNN "Description"
F 5 "7" H -250 7450 50  0001 L CNN "Height"
F 6 "594-NTCLE350E4212JMB" H -250 7350 50  0001 L CNN "Mouser Part Number"
F 7 "https://www.mouser.co.uk/ProductDetail/Vishay-BC-Components/NTCLE350E4212JMB0/?qs=sPbYRqrBIVk%2FUkNRMKVJug%3D%3D" H -250 7250 50  0001 L CNN "Mouser Price/Stock"
F 8 "Vishay" H -250 7150 50  0001 L CNN "Manufacturer_Name"
F 9 "NTCLE350E4212JMB0" H -250 7050 50  0001 L CNN "Manufacturer_Part_Number"
	1    -900 7650
	1    0    0    -1  
$EndComp
$Comp
L power:+15V #PWR0157
U 1 1 61934218
P -1600 7200
F 0 "#PWR0157" H -1600 7050 50  0001 C CNN
F 1 "+15V" H -1585 7373 50  0000 C CNN
F 2 "" H -1600 7200 50  0001 C CNN
F 3 "" H -1600 7200 50  0001 C CNN
	1    -1600 7200
	1    0    0    -1  
$EndComp
$Comp
L power:+15V #PWR0158
U 1 1 6193421E
P -1600 7650
F 0 "#PWR0158" H -1600 7500 50  0001 C CNN
F 1 "+15V" H -1585 7823 50  0000 C CNN
F 2 "" H -1600 7650 50  0001 C CNN
F 3 "" H -1600 7650 50  0001 C CNN
	1    -1600 7650
	1    0    0    -1  
$EndComp
$Comp
L SamacSys_Parts:CSD17484F4T Q26
U 1 1 6193422A
P -2000 7450
F 0 "Q26" V -1525 7550 50  0000 C CNN
F 1 "CSD17484F4T" V -1434 7550 50  0000 C CNN
F 2 "SamacSys_Parts:SOT95P230X110-3N" H -1550 7400 50  0001 L CNN
F 3 "http://www.ti.com/lit/ds/symlink/csd17484f4.pdf" H -1550 7300 50  0001 L CNN
F 4 "30V, N ch NexFET MOSFET, single LGA 1.0x0.6mm, 128mOhm" H -1550 7200 50  0001 L CNN "Description"
F 5 "0.22" H -1550 7100 50  0001 L CNN "Height"
F 6 "595-CSD17484F4T" H -1550 7000 50  0001 L CNN "Mouser Part Number"
F 7 "https://www.mouser.co.uk/ProductDetail/Texas-Instruments/CSD17484F4T?qs=GURawfaeGuBFM5irVubO8w%3D%3D" H -1550 6900 50  0001 L CNN "Mouser Price/Stock"
F 8 "Texas Instruments" H -1550 6800 50  0001 L CNN "Manufacturer_Name"
F 9 "CSD17484F4T" H -1550 6700 50  0001 L CNN "Manufacturer_Part_Number"
	1    -2000 7450
	0    1    1    0   
$EndComp
$Comp
L SamacSys_Parts:NTCLE350E4212JMB0 RT32
U 1 1 61934236
P -900 8800
F 0 "RT32" H -272 8796 50  0000 L CNN
F 1 "NTCLE350E4212JMB0" H -272 8705 50  0000 L CNN
F 2 "SamacSys_Parts:NTCLE350E4103FHB0" H -250 8900 50  0001 L CNN
F 3 "https://www.vishay.com/docs/29218/ntcle350e4.pdf" H -250 8800 50  0001 L CNN
F 4 "NTC (Negative Temperature Coefficient) Thermistors R 2.1Kohm 5% B 3435K 1%" H -250 8700 50  0001 L CNN "Description"
F 5 "7" H -250 8600 50  0001 L CNN "Height"
F 6 "594-NTCLE350E4212JMB" H -250 8500 50  0001 L CNN "Mouser Part Number"
F 7 "https://www.mouser.co.uk/ProductDetail/Vishay-BC-Components/NTCLE350E4212JMB0/?qs=sPbYRqrBIVk%2FUkNRMKVJug%3D%3D" H -250 8400 50  0001 L CNN "Mouser Price/Stock"
F 8 "Vishay" H -250 8300 50  0001 L CNN "Manufacturer_Name"
F 9 "NTCLE350E4212JMB0" H -250 8200 50  0001 L CNN "Manufacturer_Part_Number"
	1    -900 8800
	1    0    0    -1  
$EndComp
$Comp
L power:+15V #PWR0159
U 1 1 6193423C
P -1600 8350
F 0 "#PWR0159" H -1600 8200 50  0001 C CNN
F 1 "+15V" H -1585 8523 50  0000 C CNN
F 2 "" H -1600 8350 50  0001 C CNN
F 3 "" H -1600 8350 50  0001 C CNN
	1    -1600 8350
	1    0    0    -1  
$EndComp
$Comp
L power:+15V #PWR0160
U 1 1 61934242
P -1600 8800
F 0 "#PWR0160" H -1600 8650 50  0001 C CNN
F 1 "+15V" H -1585 8973 50  0000 C CNN
F 2 "" H -1600 8800 50  0001 C CNN
F 3 "" H -1600 8800 50  0001 C CNN
	1    -1600 8800
	1    0    0    -1  
$EndComp
$Comp
L SamacSys_Parts:CSD17484F4T Q27
U 1 1 6193424E
P -2000 8600
F 0 "Q27" V -1525 8700 50  0000 C CNN
F 1 "CSD17484F4T" V -1434 8700 50  0000 C CNN
F 2 "SamacSys_Parts:SOT95P230X110-3N" H -1550 8550 50  0001 L CNN
F 3 "http://www.ti.com/lit/ds/symlink/csd17484f4.pdf" H -1550 8450 50  0001 L CNN
F 4 "30V, N ch NexFET MOSFET, single LGA 1.0x0.6mm, 128mOhm" H -1550 8350 50  0001 L CNN "Description"
F 5 "0.22" H -1550 8250 50  0001 L CNN "Height"
F 6 "595-CSD17484F4T" H -1550 8150 50  0001 L CNN "Mouser Part Number"
F 7 "https://www.mouser.co.uk/ProductDetail/Texas-Instruments/CSD17484F4T?qs=GURawfaeGuBFM5irVubO8w%3D%3D" H -1550 8050 50  0001 L CNN "Mouser Price/Stock"
F 8 "Texas Instruments" H -1550 7950 50  0001 L CNN "Manufacturer_Name"
F 9 "CSD17484F4T" H -1550 7850 50  0001 L CNN "Manufacturer_Part_Number"
	1    -2000 8600
	0    1    1    0   
$EndComp
$Comp
L power:GND #PWR0161
U 1 1 61934254
P -2200 8900
F 0 "#PWR0161" H -2200 8650 50  0001 C CNN
F 1 "GND" V -2195 8772 50  0000 R CNN
F 2 "" H -2200 8900 50  0001 C CNN
F 3 "" H -2200 8900 50  0001 C CNN
	1    -2200 8900
	0    1    1    0   
$EndComp
$Comp
L power:GND #PWR0162
U 1 1 6193425A
P -2300 8450
F 0 "#PWR0162" H -2300 8200 50  0001 C CNN
F 1 "GND" V -2295 8322 50  0000 R CNN
F 2 "" H -2300 8450 50  0001 C CNN
F 3 "" H -2300 8450 50  0001 C CNN
	1    -2300 8450
	0    1    1    0   
$EndComp
$Comp
L SamacSys_Parts:RCWE1206R510FKEA R27
U 1 1 61934266
P -900 8900
F 0 "R27" H -550 8685 50  0000 C CNN
F 1 "RCWE1206R510FKEA" H -550 8776 50  0000 C CNN
F 2 "SamacSys_Parts:RESC3216X71N" H -350 8950 50  0001 L CNN
F 3 "http://componentsearchengine.com/Datasheets/1/RCWE1206R510FKEA.pdf" H -350 8850 50  0001 L CNN
F 4 "RESISTOR, 1206 0.51 Ohm +/-1% 0.5 W" H -350 8750 50  0001 L CNN "Description"
F 5 "" H -350 8650 50  0001 L CNN "Height"
F 6 "71-RCWE1206R510FKEA" H -350 8550 50  0001 L CNN "Mouser Part Number"
F 7 "https://www.mouser.co.uk/ProductDetail/Vishay-Dale/RCWE1206R510FKEA?qs=21kOjx9Kl3H%252BmbibNGqNfg%3D%3D" H -350 8450 50  0001 L CNN "Mouser Price/Stock"
F 8 "Vishay" H -350 8350 50  0001 L CNN "Manufacturer_Name"
F 9 "RCWE1206R510FKEA" H -350 8250 50  0001 L CNN "Manufacturer_Part_Number"
	1    -900 8900
	-1   0    0    1   
$EndComp
$Comp
L power:GND #PWR0163
U 1 1 6193426C
P -2200 7750
F 0 "#PWR0163" H -2200 7500 50  0001 C CNN
F 1 "GND" V -2195 7622 50  0000 R CNN
F 2 "" H -2200 7750 50  0001 C CNN
F 3 "" H -2200 7750 50  0001 C CNN
	1    -2200 7750
	0    1    1    0   
$EndComp
$Comp
L power:GND #PWR0164
U 1 1 61934272
P -2300 7300
F 0 "#PWR0164" H -2300 7050 50  0001 C CNN
F 1 "GND" V -2295 7172 50  0000 R CNN
F 2 "" H -2300 7300 50  0001 C CNN
F 3 "" H -2300 7300 50  0001 C CNN
	1    -2300 7300
	0    1    1    0   
$EndComp
$Comp
L SamacSys_Parts:RCWE1206R510FKEA R26
U 1 1 6193427E
P -900 7750
F 0 "R26" H -550 7535 50  0000 C CNN
F 1 "RCWE1206R510FKEA" H -550 7626 50  0000 C CNN
F 2 "SamacSys_Parts:RESC3216X71N" H -350 7800 50  0001 L CNN
F 3 "http://componentsearchengine.com/Datasheets/1/RCWE1206R510FKEA.pdf" H -350 7700 50  0001 L CNN
F 4 "RESISTOR, 1206 0.51 Ohm +/-1% 0.5 W" H -350 7600 50  0001 L CNN "Description"
F 5 "" H -350 7500 50  0001 L CNN "Height"
F 6 "71-RCWE1206R510FKEA" H -350 7400 50  0001 L CNN "Mouser Part Number"
F 7 "https://www.mouser.co.uk/ProductDetail/Vishay-Dale/RCWE1206R510FKEA?qs=21kOjx9Kl3H%252BmbibNGqNfg%3D%3D" H -350 7300 50  0001 L CNN "Mouser Price/Stock"
F 8 "Vishay" H -350 7200 50  0001 L CNN "Manufacturer_Name"
F 9 "RCWE1206R510FKEA" H -350 7100 50  0001 L CNN "Manufacturer_Part_Number"
	1    -900 7750
	-1   0    0    1   
$EndComp
Wire Wire Line
	-1600 5050 -1600 5150
Wire Wire Line
	-1600 6200 -1600 6250
Wire Wire Line
	-1600 7350 -1600 7300
$Comp
L SamacSys_Parts:NTCLE350E4212JMB0 RT31
U 1 1 61934290
P -1600 8350
F 0 "RT31" H -972 8346 50  0000 L CNN
F 1 "NTCLE350E4212JMB0" H -972 8255 50  0000 L CNN
F 2 "SamacSys_Parts:NTCLE350E4103FHB0" H -950 8450 50  0001 L CNN
F 3 "https://www.vishay.com/docs/29218/ntcle350e4.pdf" H -950 8350 50  0001 L CNN
F 4 "NTC (Negative Temperature Coefficient) Thermistors R 2.1Kohm 5% B 3435K 1%" H -950 8250 50  0001 L CNN "Description"
F 5 "7" H -950 8150 50  0001 L CNN "Height"
F 6 "594-NTCLE350E4212JMB" H -950 8050 50  0001 L CNN "Mouser Part Number"
F 7 "https://www.mouser.co.uk/ProductDetail/Vishay-BC-Components/NTCLE350E4212JMB0/?qs=sPbYRqrBIVk%2FUkNRMKVJug%3D%3D" H -950 7950 50  0001 L CNN "Mouser Price/Stock"
F 8 "Vishay" H -950 7850 50  0001 L CNN "Manufacturer_Name"
F 9 "NTCLE350E4212JMB0" H -950 7750 50  0001 L CNN "Manufacturer_Part_Number"
	1    -1600 8350
	1    0    0    -1  
$EndComp
Wire Wire Line
	-1600 800  -1050 800 
Wire Wire Line
	-1050 800  -1050 9900
Wire Wire Line
	-1100 1950 -1600 1950
Wire Wire Line
	-1600 1850 -1600 1950
Wire Wire Line
	-1600 3000 -1150 3000
Wire Wire Line
	-1150 3000 -1150 10100
Wire Wire Line
	-1200 4150 -1600 4150
Wire Wire Line
	-1600 4150 -1600 4100
Wire Wire Line
	-1600 5150 -1250 5150
Wire Wire Line
	-1300 6250 -1600 6250
Wire Wire Line
	-1600 7350 -1350 7350
Wire Wire Line
	-1600 9200 -1400 9200
Wire Wire Line
	-1400 9200 -1400 8450
Wire Wire Line
	-1400 8450 -1600 8450
$Comp
L SamacSys_Parts:CSD17484F4T Q20
U 1 1 619342B2
P -2000 850
F 0 "Q20" V -1525 950 50  0000 C CNN
F 1 "CSD17484F4T" V -1434 950 50  0000 C CNN
F 2 "SamacSys_Parts:SOT95P230X110-3N" H -1550 800 50  0001 L CNN
F 3 "http://www.ti.com/lit/ds/symlink/csd17484f4.pdf" H -1550 700 50  0001 L CNN
F 4 "30V, N ch NexFET MOSFET, single LGA 1.0x0.6mm, 128mOhm" H -1550 600 50  0001 L CNN "Description"
F 5 "0.22" H -1550 500 50  0001 L CNN "Height"
F 6 "595-CSD17484F4T" H -1550 400 50  0001 L CNN "Mouser Part Number"
F 7 "https://www.mouser.co.uk/ProductDetail/Texas-Instruments/CSD17484F4T?qs=GURawfaeGuBFM5irVubO8w%3D%3D" H -1550 300 50  0001 L CNN "Mouser Price/Stock"
F 8 "Texas Instruments" H -1550 200 50  0001 L CNN "Manufacturer_Name"
F 9 "CSD17484F4T" H -1550 100 50  0001 L CNN "Manufacturer_Part_Number"
	1    -2000 850 
	0    1    1    0   
$EndComp
$Comp
L SamacSys_Parts:NTCLE350E4212JMB0 RT18
U 1 1 619342BE
P -900 1050
F 0 "RT18" H -272 1046 50  0000 L CNN
F 1 "NTCLE350E4212JMB0" H -272 955 50  0000 L CNN
F 2 "SamacSys_Parts:NTCLE350E4103FHB0" H -250 1150 50  0001 L CNN
F 3 "https://www.vishay.com/docs/29218/ntcle350e4.pdf" H -250 1050 50  0001 L CNN
F 4 "NTC (Negative Temperature Coefficient) Thermistors R 2.1Kohm 5% B 3435K 1%" H -250 950 50  0001 L CNN "Description"
F 5 "7" H -250 850 50  0001 L CNN "Height"
F 6 "594-NTCLE350E4212JMB" H -250 750 50  0001 L CNN "Mouser Part Number"
F 7 "https://www.mouser.co.uk/ProductDetail/Vishay-BC-Components/NTCLE350E4212JMB0/?qs=sPbYRqrBIVk%2FUkNRMKVJug%3D%3D" H -250 650 50  0001 L CNN "Mouser Price/Stock"
F 8 "Vishay" H -250 550 50  0001 L CNN "Manufacturer_Name"
F 9 "NTCLE350E4212JMB0" H -250 450 50  0001 L CNN "Manufacturer_Part_Number"
	1    -900 1050
	1    0    0    -1  
$EndComp
Wire Wire Line
	-2000 850  -2000 -300
Wire Wire Line
	-2000 -300 -1300 -300
Wire Wire Line
	-1300 -300 -1300 -1350
Wire Wire Line
	-1300 -1350 -900 -1350
Wire Wire Line
	-2000 2000 -2000 1200
Wire Wire Line
	-2000 1200 -2050 1200
Wire Wire Line
	-2050 1200 -2050 -350
Wire Wire Line
	-2050 -350 -1400 -350
Wire Wire Line
	-1400 -1450 -2100 -1450
Wire Wire Line
	-1400 -350 -1400 -1450
Wire Wire Line
	-2100 -1350 -1450 -1350
Wire Wire Line
	-1450 -1350 -1450 -400
Wire Wire Line
	-1450 -400 -2100 -400
Wire Wire Line
	-2100 -400 -2100 1050
Wire Wire Line
	-2100 1050 -2250 1050
Wire Wire Line
	-2250 1050 -2250 3100
Wire Wire Line
	-2250 3100 -2000 3100
Wire Wire Line
	-2000 4250 -2400 4250
Wire Wire Line
	-2400 4250 -2400 -450
Wire Wire Line
	-2400 -450 -1500 -450
Wire Wire Line
	-1500 -450 -1500 -1250
Wire Wire Line
	-1500 -1250 -2100 -1250
Wire Wire Line
	-2100 -1150 -1550 -1150
Wire Wire Line
	-1550 -1150 -1550 -500
Wire Wire Line
	-1550 -500 -2450 -500
Wire Wire Line
	-2450 -500 -2450 5200
Wire Wire Line
	-2450 5200 -2000 5200
Wire Wire Line
	-2000 6350 -2500 6350
Wire Wire Line
	-2500 6350 -2500 -550
Wire Wire Line
	-2500 -550 -1600 -550
Wire Wire Line
	-1600 -550 -1600 -1050
Wire Wire Line
	-1600 -1050 -2100 -1050
Wire Wire Line
	-2100 -950 -1650 -950
Wire Wire Line
	-1650 -950 -1650 -600
Wire Wire Line
	-1650 -600 -2550 -600
Wire Wire Line
	-2550 7450 -2000 7450
Wire Wire Line
	-2000 8600 -2600 8600
Wire Wire Line
	-2600 8600 -2600 -650
Wire Wire Line
	-2600 -650 -1750 -650
Wire Wire Line
	-1750 -650 -1750 -850
Wire Wire Line
	-1750 -850 -2100 -850
Wire Wire Line
	-1600 10600 -2250 10600
Wire Wire Line
	-1600 9200 -1600 10600
Wire Wire Line
	-1350 10500 -2250 10500
Wire Wire Line
	-1350 7350 -1350 10500
Wire Wire Line
	-1300 10400 -2250 10400
Wire Wire Line
	-1300 6250 -1300 10400
Wire Wire Line
	-1250 10300 -2250 10300
Wire Wire Line
	-1250 5150 -1250 10300
Wire Wire Line
	-1200 10200 -2250 10200
Wire Wire Line
	-1200 10200 -1200 4150
Wire Wire Line
	-2250 10100 -1150 10100
Wire Wire Line
	-1100 10000 -2250 10000
Wire Wire Line
	-1100 10000 -1100 1950
Wire Wire Line
	-2250 9900 -1050 9900
Wire Wire Line
	-4050 10700 -4400 10700
Wire Wire Line
	-4400 10700 -4400 11400
Wire Wire Line
	-4050 10800 -4250 10800
Wire Wire Line
	-4250 10800 -4250 11500
Wire Wire Line
	-2250 10800 -2150 10800
Wire Wire Line
	-2050 10800 -2050 11450
Wire Wire Line
	-2250 10900 -2150 10900
Wire Wire Line
	-2150 10900 -2150 11550
Wire Wire Line
	-2250 10700 -1900 10700
Wire Wire Line
	-4050 9800 -4600 9800
Wire Wire Line
	-4600 9800 -4600 11700
$Comp
L power:+15V #PWR0165
U 1 1 619AD5B6
P -2250 9800
F 0 "#PWR0165" H -2250 9650 50  0001 C CNN
F 1 "+15V" V -2235 9928 50  0000 L CNN
F 2 "" H -2250 9800 50  0001 C CNN
F 3 "" H -2250 9800 50  0001 C CNN
	1    -2250 9800
	0    1    1    0   
$EndComp
$Comp
L power:GND #PWR0166
U 1 1 619AEA8F
P -4050 10900
F 0 "#PWR0166" H -4050 10650 50  0001 C CNN
F 1 "GND" V -4045 10772 50  0000 R CNN
F 2 "" H -4050 10900 50  0001 C CNN
F 3 "" H -4050 10900 50  0001 C CNN
	1    -4050 10900
	0    1    1    0   
$EndComp
Wire Wire Line
	-3450 -750 -2850 -750
Wire Wire Line
	-2850 -750 -2850 -100
Wire Wire Line
	-2850 -100 -750 -100
Wire Wire Line
	-3450 -1050 -3200 -1050
Wire Wire Line
	-3200 -1050 -3200 -1700
Wire Wire Line
	-3450 -950 -3000 -950
Wire Wire Line
	-3000 -950 -3000 -1600
Wire Wire Line
	-750 -1250 -750 -100
Wire Wire Line
	-750 -1250 -900 -1250
Wire Wire Line
	-900 -1050 -650 -1050
Wire Wire Line
	-650 -1050 -650 -1800
Wire Wire Line
	-900 -950 -450 -950
Wire Wire Line
	-450 -950 -450 -2000
$Comp
L power:+5V #PWR0167
U 1 1 619FB500
P -3450 -1450
F 0 "#PWR0167" H -3450 -1600 50  0001 C CNN
F 1 "+5V" V -3435 -1322 50  0000 L CNN
F 2 "" H -3450 -1450 50  0001 C CNN
F 3 "" H -3450 -1450 50  0001 C CNN
	1    -3450 -1450
	0    1    1    0   
$EndComp
$Comp
L power:+5V #PWR0168
U 1 1 619FD1A8
P -3450 -850
F 0 "#PWR0168" H -3450 -1000 50  0001 C CNN
F 1 "+5V" V -3435 -722 50  0000 L CNN
F 2 "" H -3450 -850 50  0001 C CNN
F 3 "" H -3450 -850 50  0001 C CNN
	1    -3450 -850
	0    1    1    0   
$EndComp
$Comp
L power:+5V #PWR0169
U 1 1 61A052AD
P -900 -1450
F 0 "#PWR0169" H -900 -1600 50  0001 C CNN
F 1 "+5V" V -885 -1322 50  0000 L CNN
F 2 "" H -900 -1450 50  0001 C CNN
F 3 "" H -900 -1450 50  0001 C CNN
	1    -900 -1450
	0    1    1    0   
$EndComp
$Comp
L power:+5V #PWR0170
U 1 1 61A0D2F7
P -900 -850
F 0 "#PWR0170" H -900 -1000 50  0001 C CNN
F 1 "+5V" V -885 -722 50  0000 L CNN
F 2 "" H -900 -850 50  0001 C CNN
F 3 "" H -900 -850 50  0001 C CNN
	1    -900 -850
	0    1    1    0   
$EndComp
Wire Wire Line
	-300 -100 1800 -100
Wire Wire Line
	1800 -1250 1800 -100
Wire Wire Line
	1800 -1250 1650 -1250
Wire Wire Line
	-900 -750 -300 -750
Wire Wire Line
	-300 -750 -300 -100
$Comp
L power:GND #PWR0171
U 1 1 61A493C8
P -4650 -750
F 0 "#PWR0171" H -4650 -1000 50  0001 C CNN
F 1 "GND" V -4645 -878 50  0000 R CNN
F 2 "" H -4650 -750 50  0001 C CNN
F 3 "" H -4650 -750 50  0001 C CNN
	1    -4650 -750
	0    1    1    0   
$EndComp
$Comp
L power:GND #PWR0172
U 1 1 61A516E4
P -2100 -750
F 0 "#PWR0172" H -2100 -1000 50  0001 C CNN
F 1 "GND" V -2095 -878 50  0000 R CNN
F 2 "" H -2100 -750 50  0001 C CNN
F 3 "" H -2100 -750 50  0001 C CNN
	1    -2100 -750
	0    1    1    0   
$EndComp
Wire Wire Line
	-3450 -1150 -2800 -1150
Wire Wire Line
	-2800 -1150 -2800 -2150
Wire Wire Line
	-900 -1150 -150 -1150
Wire Wire Line
	-150 -1150 -150 -2200
$Comp
L SamacSys_Parts:NTCLE350E4212JMB0 RT33
U 1 1 61CE788F
P 950 600
F 0 "RT33" H 1578 596 50  0000 L CNN
F 1 "NTCLE350E4212JMB0" H 1578 505 50  0000 L CNN
F 2 "SamacSys_Parts:NTCLE350E4103FHB0" H 1600 700 50  0001 L CNN
F 3 "https://www.vishay.com/docs/29218/ntcle350e4.pdf" H 1600 600 50  0001 L CNN
F 4 "NTC (Negative Temperature Coefficient) Thermistors R 2.1Kohm 5% B 3435K 1%" H 1600 500 50  0001 L CNN "Description"
F 5 "7" H 1600 400 50  0001 L CNN "Height"
F 6 "594-NTCLE350E4212JMB" H 1600 300 50  0001 L CNN "Mouser Part Number"
F 7 "https://www.mouser.co.uk/ProductDetail/Vishay-BC-Components/NTCLE350E4212JMB0/?qs=sPbYRqrBIVk%2FUkNRMKVJug%3D%3D" H 1600 200 50  0001 L CNN "Mouser Price/Stock"
F 8 "Vishay" H 1600 100 50  0001 L CNN "Manufacturer_Name"
F 9 "NTCLE350E4212JMB0" H 1600 0   50  0001 L CNN "Manufacturer_Part_Number"
	1    950  600 
	1    0    0    -1  
$EndComp
$Comp
L SamacSys_Parts:RCWE1206R510FKEA R28
U 1 1 61CE789B
P 1650 1150
F 0 "R28" H 2000 935 50  0000 C CNN
F 1 "RCWE1206R510FKEA" H 2000 1026 50  0000 C CNN
F 2 "SamacSys_Parts:RESC3216X71N" H 2200 1200 50  0001 L CNN
F 3 "http://componentsearchengine.com/Datasheets/1/RCWE1206R510FKEA.pdf" H 2200 1100 50  0001 L CNN
F 4 "RESISTOR, 1206 0.51 Ohm +/-1% 0.5 W" H 2200 1000 50  0001 L CNN "Description"
F 5 "" H 2200 900 50  0001 L CNN "Height"
F 6 "71-RCWE1206R510FKEA" H 2200 800 50  0001 L CNN "Mouser Part Number"
F 7 "https://www.mouser.co.uk/ProductDetail/Vishay-Dale/RCWE1206R510FKEA?qs=21kOjx9Kl3H%252BmbibNGqNfg%3D%3D" H 2200 700 50  0001 L CNN "Mouser Price/Stock"
F 8 "Vishay" H 2200 600 50  0001 L CNN "Manufacturer_Name"
F 9 "RCWE1206R510FKEA" H 2200 500 50  0001 L CNN "Manufacturer_Part_Number"
	1    1650 1150
	-1   0    0    1   
$EndComp
$Comp
L power:GND #PWR0173
U 1 1 61CE78A1
P 250 700
F 0 "#PWR0173" H 250 450 50  0001 C CNN
F 1 "GND" V 255 572 50  0000 R CNN
F 2 "" H 250 700 50  0001 C CNN
F 3 "" H 250 700 50  0001 C CNN
	1    250  700 
	0    1    1    0   
$EndComp
$Comp
L power:GND #PWR0174
U 1 1 61CE78A7
P 350 1150
F 0 "#PWR0174" H 350 900 50  0001 C CNN
F 1 "GND" V 355 1022 50  0000 R CNN
F 2 "" H 350 1150 50  0001 C CNN
F 3 "" H 350 1150 50  0001 C CNN
	1    350  1150
	0    1    1    0   
$EndComp
$Comp
L power:+15V #PWR0175
U 1 1 61CE78AD
P 950 600
F 0 "#PWR0175" H 950 450 50  0001 C CNN
F 1 "+15V" H 965 773 50  0000 C CNN
F 2 "" H 950 600 50  0001 C CNN
F 3 "" H 950 600 50  0001 C CNN
	1    950  600 
	1    0    0    -1  
$EndComp
$Comp
L power:+15V #PWR0176
U 1 1 61CE78B3
P 1650 1050
F 0 "#PWR0176" H 1650 900 50  0001 C CNN
F 1 "+15V" H 1665 1223 50  0000 C CNN
F 2 "" H 1650 1050 50  0001 C CNN
F 3 "" H 1650 1050 50  0001 C CNN
	1    1650 1050
	1    0    0    -1  
$EndComp
$Comp
L power:GND #PWR0177
U 1 1 61CE78D1
P 250 1850
F 0 "#PWR0177" H 250 1600 50  0001 C CNN
F 1 "GND" V 255 1722 50  0000 R CNN
F 2 "" H 250 1850 50  0001 C CNN
F 3 "" H 250 1850 50  0001 C CNN
	1    250  1850
	0    1    1    0   
$EndComp
$Comp
L SamacSys_Parts:NTCLE350E4212JMB0 RT36
U 1 1 61CE78DD
P 1650 2200
F 0 "RT36" H 2278 2196 50  0000 L CNN
F 1 "NTCLE350E4212JMB0" H 2278 2105 50  0000 L CNN
F 2 "SamacSys_Parts:NTCLE350E4103FHB0" H 2300 2300 50  0001 L CNN
F 3 "https://www.vishay.com/docs/29218/ntcle350e4.pdf" H 2300 2200 50  0001 L CNN
F 4 "NTC (Negative Temperature Coefficient) Thermistors R 2.1Kohm 5% B 3435K 1%" H 2300 2100 50  0001 L CNN "Description"
F 5 "7" H 2300 2000 50  0001 L CNN "Height"
F 6 "594-NTCLE350E4212JMB" H 2300 1900 50  0001 L CNN "Mouser Part Number"
F 7 "https://www.mouser.co.uk/ProductDetail/Vishay-BC-Components/NTCLE350E4212JMB0/?qs=sPbYRqrBIVk%2FUkNRMKVJug%3D%3D" H 2300 1800 50  0001 L CNN "Mouser Price/Stock"
F 8 "Vishay" H 2300 1700 50  0001 L CNN "Manufacturer_Name"
F 9 "NTCLE350E4212JMB0" H 2300 1600 50  0001 L CNN "Manufacturer_Part_Number"
	1    1650 2200
	1    0    0    -1  
$EndComp
$Comp
L power:GND #PWR0178
U 1 1 61CE78E3
P 350 2300
F 0 "#PWR0178" H 350 2050 50  0001 C CNN
F 1 "GND" V 355 2172 50  0000 R CNN
F 2 "" H 350 2300 50  0001 C CNN
F 3 "" H 350 2300 50  0001 C CNN
	1    350  2300
	0    1    1    0   
$EndComp
$Comp
L power:+15V #PWR0179
U 1 1 61CE78E9
P 950 1750
F 0 "#PWR0179" H 950 1600 50  0001 C CNN
F 1 "+15V" H 965 1923 50  0000 C CNN
F 2 "" H 950 1750 50  0001 C CNN
F 3 "" H 950 1750 50  0001 C CNN
	1    950  1750
	1    0    0    -1  
$EndComp
$Comp
L power:+15V #PWR0180
U 1 1 61CE78EF
P 950 2200
F 0 "#PWR0180" H 950 2050 50  0001 C CNN
F 1 "+15V" H 965 2373 50  0000 C CNN
F 2 "" H 950 2200 50  0001 C CNN
F 3 "" H 950 2200 50  0001 C CNN
	1    950  2200
	1    0    0    -1  
$EndComp
$Comp
L SamacSys_Parts:NTCLE350E4212JMB0 RT37
U 1 1 61CE7907
P 950 2850
F 0 "RT37" H 1578 2846 50  0000 L CNN
F 1 "NTCLE350E4212JMB0" H 1578 2755 50  0000 L CNN
F 2 "SamacSys_Parts:NTCLE350E4103FHB0" H 1600 2950 50  0001 L CNN
F 3 "https://www.vishay.com/docs/29218/ntcle350e4.pdf" H 1600 2850 50  0001 L CNN
F 4 "NTC (Negative Temperature Coefficient) Thermistors R 2.1Kohm 5% B 3435K 1%" H 1600 2750 50  0001 L CNN "Description"
F 5 "7" H 1600 2650 50  0001 L CNN "Height"
F 6 "594-NTCLE350E4212JMB" H 1600 2550 50  0001 L CNN "Mouser Part Number"
F 7 "https://www.mouser.co.uk/ProductDetail/Vishay-BC-Components/NTCLE350E4212JMB0/?qs=sPbYRqrBIVk%2FUkNRMKVJug%3D%3D" H 1600 2450 50  0001 L CNN "Mouser Price/Stock"
F 8 "Vishay" H 1600 2350 50  0001 L CNN "Manufacturer_Name"
F 9 "NTCLE350E4212JMB0" H 1600 2250 50  0001 L CNN "Manufacturer_Part_Number"
	1    950  2850
	1    0    0    -1  
$EndComp
$Comp
L SamacSys_Parts:NTCLE350E4212JMB0 RT38
U 1 1 61CE7913
P 1650 3300
F 0 "RT38" H 2278 3296 50  0000 L CNN
F 1 "NTCLE350E4212JMB0" H 2278 3205 50  0000 L CNN
F 2 "SamacSys_Parts:NTCLE350E4103FHB0" H 2300 3400 50  0001 L CNN
F 3 "https://www.vishay.com/docs/29218/ntcle350e4.pdf" H 2300 3300 50  0001 L CNN
F 4 "NTC (Negative Temperature Coefficient) Thermistors R 2.1Kohm 5% B 3435K 1%" H 2300 3200 50  0001 L CNN "Description"
F 5 "7" H 2300 3100 50  0001 L CNN "Height"
F 6 "594-NTCLE350E4212JMB" H 2300 3000 50  0001 L CNN "Mouser Part Number"
F 7 "https://www.mouser.co.uk/ProductDetail/Vishay-BC-Components/NTCLE350E4212JMB0/?qs=sPbYRqrBIVk%2FUkNRMKVJug%3D%3D" H 2300 2900 50  0001 L CNN "Mouser Price/Stock"
F 8 "Vishay" H 2300 2800 50  0001 L CNN "Manufacturer_Name"
F 9 "NTCLE350E4212JMB0" H 2300 2700 50  0001 L CNN "Manufacturer_Part_Number"
	1    1650 3300
	1    0    0    -1  
$EndComp
$Comp
L power:+15V #PWR0181
U 1 1 61CE7919
P 950 2850
F 0 "#PWR0181" H 950 2700 50  0001 C CNN
F 1 "+15V" H 965 3023 50  0000 C CNN
F 2 "" H 950 2850 50  0001 C CNN
F 3 "" H 950 2850 50  0001 C CNN
	1    950  2850
	1    0    0    -1  
$EndComp
$Comp
L power:+15V #PWR0182
U 1 1 61CE791F
P 950 3300
F 0 "#PWR0182" H 950 3150 50  0001 C CNN
F 1 "+15V" H 965 3473 50  0000 C CNN
F 2 "" H 950 3300 50  0001 C CNN
F 3 "" H 950 3300 50  0001 C CNN
	1    950  3300
	1    0    0    -1  
$EndComp
$Comp
L SamacSys_Parts:CSD17484F4T Q30
U 1 1 61CE792B
P 550 3100
F 0 "Q30" V 1025 3200 50  0000 C CNN
F 1 "CSD17484F4T" V 1116 3200 50  0000 C CNN
F 2 "SamacSys_Parts:SOT95P230X110-3N" H 1000 3050 50  0001 L CNN
F 3 "http://www.ti.com/lit/ds/symlink/csd17484f4.pdf" H 1000 2950 50  0001 L CNN
F 4 "30V, N ch NexFET MOSFET, single LGA 1.0x0.6mm, 128mOhm" H 1000 2850 50  0001 L CNN "Description"
F 5 "0.22" H 1000 2750 50  0001 L CNN "Height"
F 6 "595-CSD17484F4T" H 1000 2650 50  0001 L CNN "Mouser Part Number"
F 7 "https://www.mouser.co.uk/ProductDetail/Texas-Instruments/CSD17484F4T?qs=GURawfaeGuBFM5irVubO8w%3D%3D" H 1000 2550 50  0001 L CNN "Mouser Price/Stock"
F 8 "Texas Instruments" H 1000 2450 50  0001 L CNN "Manufacturer_Name"
F 9 "CSD17484F4T" H 1000 2350 50  0001 L CNN "Manufacturer_Part_Number"
	1    550  3100
	0    1    1    0   
$EndComp
$Comp
L SamacSys_Parts:NTCLE350E4212JMB0 RT39
U 1 1 61CE7937
P 950 4000
F 0 "RT39" H 1578 3996 50  0000 L CNN
F 1 "NTCLE350E4212JMB0" H 1578 3905 50  0000 L CNN
F 2 "SamacSys_Parts:NTCLE350E4103FHB0" H 1600 4100 50  0001 L CNN
F 3 "https://www.vishay.com/docs/29218/ntcle350e4.pdf" H 1600 4000 50  0001 L CNN
F 4 "NTC (Negative Temperature Coefficient) Thermistors R 2.1Kohm 5% B 3435K 1%" H 1600 3900 50  0001 L CNN "Description"
F 5 "7" H 1600 3800 50  0001 L CNN "Height"
F 6 "594-NTCLE350E4212JMB" H 1600 3700 50  0001 L CNN "Mouser Part Number"
F 7 "https://www.mouser.co.uk/ProductDetail/Vishay-BC-Components/NTCLE350E4212JMB0/?qs=sPbYRqrBIVk%2FUkNRMKVJug%3D%3D" H 1600 3600 50  0001 L CNN "Mouser Price/Stock"
F 8 "Vishay" H 1600 3500 50  0001 L CNN "Manufacturer_Name"
F 9 "NTCLE350E4212JMB0" H 1600 3400 50  0001 L CNN "Manufacturer_Part_Number"
	1    950  4000
	1    0    0    -1  
$EndComp
$Comp
L SamacSys_Parts:NTCLE350E4212JMB0 RT40
U 1 1 61CE7943
P 1650 4450
F 0 "RT40" H 2278 4446 50  0000 L CNN
F 1 "NTCLE350E4212JMB0" H 2278 4355 50  0000 L CNN
F 2 "SamacSys_Parts:NTCLE350E4103FHB0" H 2300 4550 50  0001 L CNN
F 3 "https://www.vishay.com/docs/29218/ntcle350e4.pdf" H 2300 4450 50  0001 L CNN
F 4 "NTC (Negative Temperature Coefficient) Thermistors R 2.1Kohm 5% B 3435K 1%" H 2300 4350 50  0001 L CNN "Description"
F 5 "7" H 2300 4250 50  0001 L CNN "Height"
F 6 "594-NTCLE350E4212JMB" H 2300 4150 50  0001 L CNN "Mouser Part Number"
F 7 "https://www.mouser.co.uk/ProductDetail/Vishay-BC-Components/NTCLE350E4212JMB0/?qs=sPbYRqrBIVk%2FUkNRMKVJug%3D%3D" H 2300 4050 50  0001 L CNN "Mouser Price/Stock"
F 8 "Vishay" H 2300 3950 50  0001 L CNN "Manufacturer_Name"
F 9 "NTCLE350E4212JMB0" H 2300 3850 50  0001 L CNN "Manufacturer_Part_Number"
	1    1650 4450
	1    0    0    -1  
$EndComp
$Comp
L power:+15V #PWR0183
U 1 1 61CE7949
P 950 4000
F 0 "#PWR0183" H 950 3850 50  0001 C CNN
F 1 "+15V" H 965 4173 50  0000 C CNN
F 2 "" H 950 4000 50  0001 C CNN
F 3 "" H 950 4000 50  0001 C CNN
	1    950  4000
	1    0    0    -1  
$EndComp
$Comp
L power:+15V #PWR0184
U 1 1 61CE794F
P 950 4450
F 0 "#PWR0184" H 950 4300 50  0001 C CNN
F 1 "+15V" H 965 4623 50  0000 C CNN
F 2 "" H 950 4450 50  0001 C CNN
F 3 "" H 950 4450 50  0001 C CNN
	1    950  4450
	1    0    0    -1  
$EndComp
$Comp
L SamacSys_Parts:CSD17484F4T Q31
U 1 1 61CE795B
P 550 4250
F 0 "Q31" V 1025 4350 50  0000 C CNN
F 1 "CSD17484F4T" V 1116 4350 50  0000 C CNN
F 2 "SamacSys_Parts:SOT95P230X110-3N" H 1000 4200 50  0001 L CNN
F 3 "http://www.ti.com/lit/ds/symlink/csd17484f4.pdf" H 1000 4100 50  0001 L CNN
F 4 "30V, N ch NexFET MOSFET, single LGA 1.0x0.6mm, 128mOhm" H 1000 4000 50  0001 L CNN "Description"
F 5 "0.22" H 1000 3900 50  0001 L CNN "Height"
F 6 "595-CSD17484F4T" H 1000 3800 50  0001 L CNN "Mouser Part Number"
F 7 "https://www.mouser.co.uk/ProductDetail/Texas-Instruments/CSD17484F4T?qs=GURawfaeGuBFM5irVubO8w%3D%3D" H 1000 3700 50  0001 L CNN "Mouser Price/Stock"
F 8 "Texas Instruments" H 1000 3600 50  0001 L CNN "Manufacturer_Name"
F 9 "CSD17484F4T" H 1000 3500 50  0001 L CNN "Manufacturer_Part_Number"
	1    550  4250
	0    1    1    0   
$EndComp
$Comp
L SamacSys_Parts:CD74HC595SM96 IC5
U 1 1 61CE7967
P 450 -1450
F 0 "IC5" H 1050 -1185 50  0000 C CNN
F 1 "CD74HC595SM96" H 1050 -1276 50  0000 C CNN
F 2 "SamacSys_Parts:SOP65P780X200-16N" H 1500 -1350 50  0001 L CNN
F 3 "http://www.ti.com/lit/gpn/cd74hc595" H 1500 -1450 50  0001 L CNN
F 4 "8-Bit Shift Registers With 3-State Output Registers" H 1500 -1550 50  0001 L CNN "Description"
F 5 "2" H 1500 -1650 50  0001 L CNN "Height"
F 6 "595-CD74HC595SM96" H 1500 -1750 50  0001 L CNN "Mouser Part Number"
F 7 "https://www.mouser.co.uk/ProductDetail/Texas-Instruments/CD74HC595SM96?qs=xFfolx0DHx2p5mnNMxoAmg%3D%3D" H 1500 -1850 50  0001 L CNN "Mouser Price/Stock"
F 8 "Texas Instruments" H 1500 -1950 50  0001 L CNN "Manufacturer_Name"
F 9 "CD74HC595SM96" H 1500 -2050 50  0001 L CNN "Manufacturer_Part_Number"
	1    450  -1450
	1    0    0    -1  
$EndComp
$Comp
L power:GND #PWR0185
U 1 1 61CE796D
P 350 4550
F 0 "#PWR0185" H 350 4300 50  0001 C CNN
F 1 "GND" V 355 4422 50  0000 R CNN
F 2 "" H 350 4550 50  0001 C CNN
F 3 "" H 350 4550 50  0001 C CNN
	1    350  4550
	0    1    1    0   
$EndComp
$Comp
L power:GND #PWR0186
U 1 1 61CE7973
P 250 4100
F 0 "#PWR0186" H 250 3850 50  0001 C CNN
F 1 "GND" V 255 3972 50  0000 R CNN
F 2 "" H 250 4100 50  0001 C CNN
F 3 "" H 250 4100 50  0001 C CNN
	1    250  4100
	0    1    1    0   
$EndComp
$Comp
L SamacSys_Parts:RCWE1206R510FKEA R31
U 1 1 61CE797F
P 1650 4550
F 0 "R31" H 2000 4335 50  0000 C CNN
F 1 "RCWE1206R510FKEA" H 2000 4426 50  0000 C CNN
F 2 "SamacSys_Parts:RESC3216X71N" H 2200 4600 50  0001 L CNN
F 3 "http://componentsearchengine.com/Datasheets/1/RCWE1206R510FKEA.pdf" H 2200 4500 50  0001 L CNN
F 4 "RESISTOR, 1206 0.51 Ohm +/-1% 0.5 W" H 2200 4400 50  0001 L CNN "Description"
F 5 "" H 2200 4300 50  0001 L CNN "Height"
F 6 "71-RCWE1206R510FKEA" H 2200 4200 50  0001 L CNN "Mouser Part Number"
F 7 "https://www.mouser.co.uk/ProductDetail/Vishay-Dale/RCWE1206R510FKEA?qs=21kOjx9Kl3H%252BmbibNGqNfg%3D%3D" H 2200 4100 50  0001 L CNN "Mouser Price/Stock"
F 8 "Vishay" H 2200 4000 50  0001 L CNN "Manufacturer_Name"
F 9 "RCWE1206R510FKEA" H 2200 3900 50  0001 L CNN "Manufacturer_Part_Number"
	1    1650 4550
	-1   0    0    1   
$EndComp
$Comp
L power:GND #PWR0187
U 1 1 61CE7985
P 350 3400
F 0 "#PWR0187" H 350 3150 50  0001 C CNN
F 1 "GND" V 355 3272 50  0000 R CNN
F 2 "" H 350 3400 50  0001 C CNN
F 3 "" H 350 3400 50  0001 C CNN
	1    350  3400
	0    1    1    0   
$EndComp
$Comp
L power:GND #PWR0188
U 1 1 61CE798B
P 250 2950
F 0 "#PWR0188" H 250 2700 50  0001 C CNN
F 1 "GND" V 255 2822 50  0000 R CNN
F 2 "" H 250 2950 50  0001 C CNN
F 3 "" H 250 2950 50  0001 C CNN
	1    250  2950
	0    1    1    0   
$EndComp
$Comp
L SamacSys_Parts:RCWE1206R510FKEA R30
U 1 1 61CE7997
P 1650 3400
F 0 "R30" H 2000 3185 50  0000 C CNN
F 1 "RCWE1206R510FKEA" H 2000 3276 50  0000 C CNN
F 2 "SamacSys_Parts:RESC3216X71N" H 2200 3450 50  0001 L CNN
F 3 "http://componentsearchengine.com/Datasheets/1/RCWE1206R510FKEA.pdf" H 2200 3350 50  0001 L CNN
F 4 "RESISTOR, 1206 0.51 Ohm +/-1% 0.5 W" H 2200 3250 50  0001 L CNN "Description"
F 5 "" H 2200 3150 50  0001 L CNN "Height"
F 6 "71-RCWE1206R510FKEA" H 2200 3050 50  0001 L CNN "Mouser Part Number"
F 7 "https://www.mouser.co.uk/ProductDetail/Vishay-Dale/RCWE1206R510FKEA?qs=21kOjx9Kl3H%252BmbibNGqNfg%3D%3D" H 2200 2950 50  0001 L CNN "Mouser Price/Stock"
F 8 "Vishay" H 2200 2850 50  0001 L CNN "Manufacturer_Name"
F 9 "RCWE1206R510FKEA" H 2200 2750 50  0001 L CNN "Manufacturer_Part_Number"
	1    1650 3400
	-1   0    0    1   
$EndComp
Wire Wire Line
	950  700  950  800 
$Comp
L SamacSys_Parts:CD74HCT4067M IC6
U 1 1 61CE79A6
P 1050 9800
F 0 "IC6" H 1950 10065 50  0000 C CNN
F 1 "CD74HCT4067M" H 1950 9974 50  0000 C CNN
F 2 "SamacSys_Parts:SOIC127P1030X265-24N" H 2700 9900 50  0001 L CNN
F 3 "http://www.ti.com/lit/gpn/cd74hct4067" H 2700 9800 50  0001 L CNN
F 4 "High-speed CMOS 16-channel analog multiplexer & demultiplexer with TTL inputs" H 2700 9700 50  0001 L CNN "Description"
F 5 "2.65" H 2700 9600 50  0001 L CNN "Height"
F 6 "595-CD74HCT4067M" H 2700 9500 50  0001 L CNN "Mouser Part Number"
F 7 "https://www.mouser.co.uk/ProductDetail/Texas-Instruments/CD74HCT4067M/?qs=vul0MlC%2Fa1fex%2F7NLRWpgQ%3D%3D" H 2700 9400 50  0001 L CNN "Mouser Price/Stock"
F 8 "Texas Instruments" H 2700 9300 50  0001 L CNN "Manufacturer_Name"
F 9 "CD74HCT4067M" H 2700 9200 50  0001 L CNN "Manufacturer_Part_Number"
	1    1050 9800
	1    0    0    -1  
$EndComp
Wire Wire Line
	950  3000 950  2950
Wire Wire Line
	1050 9900 950  9900
$Comp
L SamacSys_Parts:NTCLE350E4212JMB0 RT41
U 1 1 61CE79B5
P 950 4950
F 0 "RT41" H 1578 4946 50  0000 L CNN
F 1 "NTCLE350E4212JMB0" H 1578 4855 50  0000 L CNN
F 2 "SamacSys_Parts:NTCLE350E4103FHB0" H 1600 5050 50  0001 L CNN
F 3 "https://www.vishay.com/docs/29218/ntcle350e4.pdf" H 1600 4950 50  0001 L CNN
F 4 "NTC (Negative Temperature Coefficient) Thermistors R 2.1Kohm 5% B 3435K 1%" H 1600 4850 50  0001 L CNN "Description"
F 5 "7" H 1600 4750 50  0001 L CNN "Height"
F 6 "594-NTCLE350E4212JMB" H 1600 4650 50  0001 L CNN "Mouser Part Number"
F 7 "https://www.mouser.co.uk/ProductDetail/Vishay-BC-Components/NTCLE350E4212JMB0/?qs=sPbYRqrBIVk%2FUkNRMKVJug%3D%3D" H 1600 4550 50  0001 L CNN "Mouser Price/Stock"
F 8 "Vishay" H 1600 4450 50  0001 L CNN "Manufacturer_Name"
F 9 "NTCLE350E4212JMB0" H 1600 4350 50  0001 L CNN "Manufacturer_Part_Number"
	1    950  4950
	1    0    0    -1  
$EndComp
$Comp
L SamacSys_Parts:RCWE1206R510FKEA R32
U 1 1 61CE79C1
P 1650 5500
F 0 "R32" H 2000 5285 50  0000 C CNN
F 1 "RCWE1206R510FKEA" H 2000 5376 50  0000 C CNN
F 2 "SamacSys_Parts:RESC3216X71N" H 2200 5550 50  0001 L CNN
F 3 "http://componentsearchengine.com/Datasheets/1/RCWE1206R510FKEA.pdf" H 2200 5450 50  0001 L CNN
F 4 "RESISTOR, 1206 0.51 Ohm +/-1% 0.5 W" H 2200 5350 50  0001 L CNN "Description"
F 5 "" H 2200 5250 50  0001 L CNN "Height"
F 6 "71-RCWE1206R510FKEA" H 2200 5150 50  0001 L CNN "Mouser Part Number"
F 7 "https://www.mouser.co.uk/ProductDetail/Vishay-Dale/RCWE1206R510FKEA?qs=21kOjx9Kl3H%252BmbibNGqNfg%3D%3D" H 2200 5050 50  0001 L CNN "Mouser Price/Stock"
F 8 "Vishay" H 2200 4950 50  0001 L CNN "Manufacturer_Name"
F 9 "RCWE1206R510FKEA" H 2200 4850 50  0001 L CNN "Manufacturer_Part_Number"
	1    1650 5500
	-1   0    0    1   
$EndComp
$Comp
L power:GND #PWR0189
U 1 1 61CE79C7
P 250 5050
F 0 "#PWR0189" H 250 4800 50  0001 C CNN
F 1 "GND" V 255 4922 50  0000 R CNN
F 2 "" H 250 5050 50  0001 C CNN
F 3 "" H 250 5050 50  0001 C CNN
	1    250  5050
	0    1    1    0   
$EndComp
$Comp
L SamacSys_Parts:NTCLE350E4212JMB0 RT42
U 1 1 61CE79D3
P 1650 5400
F 0 "RT42" H 2278 5396 50  0000 L CNN
F 1 "NTCLE350E4212JMB0" H 2278 5305 50  0000 L CNN
F 2 "SamacSys_Parts:NTCLE350E4103FHB0" H 2300 5500 50  0001 L CNN
F 3 "https://www.vishay.com/docs/29218/ntcle350e4.pdf" H 2300 5400 50  0001 L CNN
F 4 "NTC (Negative Temperature Coefficient) Thermistors R 2.1Kohm 5% B 3435K 1%" H 2300 5300 50  0001 L CNN "Description"
F 5 "7" H 2300 5200 50  0001 L CNN "Height"
F 6 "594-NTCLE350E4212JMB" H 2300 5100 50  0001 L CNN "Mouser Part Number"
F 7 "https://www.mouser.co.uk/ProductDetail/Vishay-BC-Components/NTCLE350E4212JMB0/?qs=sPbYRqrBIVk%2FUkNRMKVJug%3D%3D" H 2300 5000 50  0001 L CNN "Mouser Price/Stock"
F 8 "Vishay" H 2300 4900 50  0001 L CNN "Manufacturer_Name"
F 9 "NTCLE350E4212JMB0" H 2300 4800 50  0001 L CNN "Manufacturer_Part_Number"
	1    1650 5400
	1    0    0    -1  
$EndComp
$Comp
L power:GND #PWR0190
U 1 1 61CE79D9
P 350 5500
F 0 "#PWR0190" H 350 5250 50  0001 C CNN
F 1 "GND" V 355 5372 50  0000 R CNN
F 2 "" H 350 5500 50  0001 C CNN
F 3 "" H 350 5500 50  0001 C CNN
	1    350  5500
	0    1    1    0   
$EndComp
$Comp
L power:+15V #PWR0191
U 1 1 61CE79DF
P 950 4950
F 0 "#PWR0191" H 950 4800 50  0001 C CNN
F 1 "+15V" H 965 5123 50  0000 C CNN
F 2 "" H 950 4950 50  0001 C CNN
F 3 "" H 950 4950 50  0001 C CNN
	1    950  4950
	1    0    0    -1  
$EndComp
$Comp
L power:+15V #PWR0192
U 1 1 61CE79E5
P 950 5400
F 0 "#PWR0192" H 950 5250 50  0001 C CNN
F 1 "+15V" H 965 5573 50  0000 C CNN
F 2 "" H 950 5400 50  0001 C CNN
F 3 "" H 950 5400 50  0001 C CNN
	1    950  5400
	1    0    0    -1  
$EndComp
$Comp
L SamacSys_Parts:CSD17484F4T Q32
U 1 1 61CE79F1
P 550 5200
F 0 "Q32" V 1025 5300 50  0000 C CNN
F 1 "CSD17484F4T" V 1116 5300 50  0000 C CNN
F 2 "SamacSys_Parts:SOT95P230X110-3N" H 1000 5150 50  0001 L CNN
F 3 "http://www.ti.com/lit/ds/symlink/csd17484f4.pdf" H 1000 5050 50  0001 L CNN
F 4 "30V, N ch NexFET MOSFET, single LGA 1.0x0.6mm, 128mOhm" H 1000 4950 50  0001 L CNN "Description"
F 5 "0.22" H 1000 4850 50  0001 L CNN "Height"
F 6 "595-CSD17484F4T" H 1000 4750 50  0001 L CNN "Mouser Part Number"
F 7 "https://www.mouser.co.uk/ProductDetail/Texas-Instruments/CSD17484F4T?qs=GURawfaeGuBFM5irVubO8w%3D%3D" H 1000 4650 50  0001 L CNN "Mouser Price/Stock"
F 8 "Texas Instruments" H 1000 4550 50  0001 L CNN "Manufacturer_Name"
F 9 "CSD17484F4T" H 1000 4450 50  0001 L CNN "Manufacturer_Part_Number"
	1    550  5200
	0    1    1    0   
$EndComp
$Comp
L SamacSys_Parts:NTCLE350E4212JMB0 RT43
U 1 1 61CE79FD
P 950 6100
F 0 "RT43" H 1578 6096 50  0000 L CNN
F 1 "NTCLE350E4212JMB0" H 1578 6005 50  0000 L CNN
F 2 "SamacSys_Parts:NTCLE350E4103FHB0" H 1600 6200 50  0001 L CNN
F 3 "https://www.vishay.com/docs/29218/ntcle350e4.pdf" H 1600 6100 50  0001 L CNN
F 4 "NTC (Negative Temperature Coefficient) Thermistors R 2.1Kohm 5% B 3435K 1%" H 1600 6000 50  0001 L CNN "Description"
F 5 "7" H 1600 5900 50  0001 L CNN "Height"
F 6 "594-NTCLE350E4212JMB" H 1600 5800 50  0001 L CNN "Mouser Part Number"
F 7 "https://www.mouser.co.uk/ProductDetail/Vishay-BC-Components/NTCLE350E4212JMB0/?qs=sPbYRqrBIVk%2FUkNRMKVJug%3D%3D" H 1600 5700 50  0001 L CNN "Mouser Price/Stock"
F 8 "Vishay" H 1600 5600 50  0001 L CNN "Manufacturer_Name"
F 9 "NTCLE350E4212JMB0" H 1600 5500 50  0001 L CNN "Manufacturer_Part_Number"
	1    950  6100
	1    0    0    -1  
$EndComp
$Comp
L SamacSys_Parts:RCWE1206R510FKEA R33
U 1 1 61CE7A09
P 1650 6650
F 0 "R33" H 2000 6435 50  0000 C CNN
F 1 "RCWE1206R510FKEA" H 2000 6526 50  0000 C CNN
F 2 "SamacSys_Parts:RESC3216X71N" H 2200 6700 50  0001 L CNN
F 3 "http://componentsearchengine.com/Datasheets/1/RCWE1206R510FKEA.pdf" H 2200 6600 50  0001 L CNN
F 4 "RESISTOR, 1206 0.51 Ohm +/-1% 0.5 W" H 2200 6500 50  0001 L CNN "Description"
F 5 "" H 2200 6400 50  0001 L CNN "Height"
F 6 "71-RCWE1206R510FKEA" H 2200 6300 50  0001 L CNN "Mouser Part Number"
F 7 "https://www.mouser.co.uk/ProductDetail/Vishay-Dale/RCWE1206R510FKEA?qs=21kOjx9Kl3H%252BmbibNGqNfg%3D%3D" H 2200 6200 50  0001 L CNN "Mouser Price/Stock"
F 8 "Vishay" H 2200 6100 50  0001 L CNN "Manufacturer_Name"
F 9 "RCWE1206R510FKEA" H 2200 6000 50  0001 L CNN "Manufacturer_Part_Number"
	1    1650 6650
	-1   0    0    1   
$EndComp
$Comp
L power:GND #PWR0193
U 1 1 61CE7A0F
P 250 6200
F 0 "#PWR0193" H 250 5950 50  0001 C CNN
F 1 "GND" V 255 6072 50  0000 R CNN
F 2 "" H 250 6200 50  0001 C CNN
F 3 "" H 250 6200 50  0001 C CNN
	1    250  6200
	0    1    1    0   
$EndComp
$Comp
L SamacSys_Parts:NTCLE350E4212JMB0 RT44
U 1 1 61CE7A1B
P 1650 6550
F 0 "RT44" H 2278 6546 50  0000 L CNN
F 1 "NTCLE350E4212JMB0" H 2278 6455 50  0000 L CNN
F 2 "SamacSys_Parts:NTCLE350E4103FHB0" H 2300 6650 50  0001 L CNN
F 3 "https://www.vishay.com/docs/29218/ntcle350e4.pdf" H 2300 6550 50  0001 L CNN
F 4 "NTC (Negative Temperature Coefficient) Thermistors R 2.1Kohm 5% B 3435K 1%" H 2300 6450 50  0001 L CNN "Description"
F 5 "7" H 2300 6350 50  0001 L CNN "Height"
F 6 "594-NTCLE350E4212JMB" H 2300 6250 50  0001 L CNN "Mouser Part Number"
F 7 "https://www.mouser.co.uk/ProductDetail/Vishay-BC-Components/NTCLE350E4212JMB0/?qs=sPbYRqrBIVk%2FUkNRMKVJug%3D%3D" H 2300 6150 50  0001 L CNN "Mouser Price/Stock"
F 8 "Vishay" H 2300 6050 50  0001 L CNN "Manufacturer_Name"
F 9 "NTCLE350E4212JMB0" H 2300 5950 50  0001 L CNN "Manufacturer_Part_Number"
	1    1650 6550
	1    0    0    -1  
$EndComp
$Comp
L power:GND #PWR0194
U 1 1 61CE7A21
P 350 6650
F 0 "#PWR0194" H 350 6400 50  0001 C CNN
F 1 "GND" V 355 6522 50  0000 R CNN
F 2 "" H 350 6650 50  0001 C CNN
F 3 "" H 350 6650 50  0001 C CNN
	1    350  6650
	0    1    1    0   
$EndComp
$Comp
L power:+15V #PWR0195
U 1 1 61CE7A27
P 950 6100
F 0 "#PWR0195" H 950 5950 50  0001 C CNN
F 1 "+15V" H 965 6273 50  0000 C CNN
F 2 "" H 950 6100 50  0001 C CNN
F 3 "" H 950 6100 50  0001 C CNN
	1    950  6100
	1    0    0    -1  
$EndComp
$Comp
L power:+15V #PWR0196
U 1 1 61CE7A2D
P 950 6550
F 0 "#PWR0196" H 950 6400 50  0001 C CNN
F 1 "+15V" H 965 6723 50  0000 C CNN
F 2 "" H 950 6550 50  0001 C CNN
F 3 "" H 950 6550 50  0001 C CNN
	1    950  6550
	1    0    0    -1  
$EndComp
$Comp
L SamacSys_Parts:CSD17484F4T Q33
U 1 1 61CE7A39
P 550 6350
F 0 "Q33" V 1025 6450 50  0000 C CNN
F 1 "CSD17484F4T" V 1116 6450 50  0000 C CNN
F 2 "SamacSys_Parts:SOT95P230X110-3N" H 1000 6300 50  0001 L CNN
F 3 "http://www.ti.com/lit/ds/symlink/csd17484f4.pdf" H 1000 6200 50  0001 L CNN
F 4 "30V, N ch NexFET MOSFET, single LGA 1.0x0.6mm, 128mOhm" H 1000 6100 50  0001 L CNN "Description"
F 5 "0.22" H 1000 6000 50  0001 L CNN "Height"
F 6 "595-CSD17484F4T" H 1000 5900 50  0001 L CNN "Mouser Part Number"
F 7 "https://www.mouser.co.uk/ProductDetail/Texas-Instruments/CSD17484F4T?qs=GURawfaeGuBFM5irVubO8w%3D%3D" H 1000 5800 50  0001 L CNN "Mouser Price/Stock"
F 8 "Texas Instruments" H 1000 5700 50  0001 L CNN "Manufacturer_Name"
F 9 "CSD17484F4T" H 1000 5600 50  0001 L CNN "Manufacturer_Part_Number"
	1    550  6350
	0    1    1    0   
$EndComp
$Comp
L SamacSys_Parts:NTCLE350E4212JMB0 RT45
U 1 1 61CE7A45
P 950 7200
F 0 "RT45" H 1578 7196 50  0000 L CNN
F 1 "NTCLE350E4212JMB0" H 1578 7105 50  0000 L CNN
F 2 "SamacSys_Parts:NTCLE350E4103FHB0" H 1600 7300 50  0001 L CNN
F 3 "https://www.vishay.com/docs/29218/ntcle350e4.pdf" H 1600 7200 50  0001 L CNN
F 4 "NTC (Negative Temperature Coefficient) Thermistors R 2.1Kohm 5% B 3435K 1%" H 1600 7100 50  0001 L CNN "Description"
F 5 "7" H 1600 7000 50  0001 L CNN "Height"
F 6 "594-NTCLE350E4212JMB" H 1600 6900 50  0001 L CNN "Mouser Part Number"
F 7 "https://www.mouser.co.uk/ProductDetail/Vishay-BC-Components/NTCLE350E4212JMB0/?qs=sPbYRqrBIVk%2FUkNRMKVJug%3D%3D" H 1600 6800 50  0001 L CNN "Mouser Price/Stock"
F 8 "Vishay" H 1600 6700 50  0001 L CNN "Manufacturer_Name"
F 9 "NTCLE350E4212JMB0" H 1600 6600 50  0001 L CNN "Manufacturer_Part_Number"
	1    950  7200
	1    0    0    -1  
$EndComp
$Comp
L SamacSys_Parts:NTCLE350E4212JMB0 RT46
U 1 1 61CE7A51
P 1650 7650
F 0 "RT46" H 2278 7646 50  0000 L CNN
F 1 "NTCLE350E4212JMB0" H 2278 7555 50  0000 L CNN
F 2 "SamacSys_Parts:NTCLE350E4103FHB0" H 2300 7750 50  0001 L CNN
F 3 "https://www.vishay.com/docs/29218/ntcle350e4.pdf" H 2300 7650 50  0001 L CNN
F 4 "NTC (Negative Temperature Coefficient) Thermistors R 2.1Kohm 5% B 3435K 1%" H 2300 7550 50  0001 L CNN "Description"
F 5 "7" H 2300 7450 50  0001 L CNN "Height"
F 6 "594-NTCLE350E4212JMB" H 2300 7350 50  0001 L CNN "Mouser Part Number"
F 7 "https://www.mouser.co.uk/ProductDetail/Vishay-BC-Components/NTCLE350E4212JMB0/?qs=sPbYRqrBIVk%2FUkNRMKVJug%3D%3D" H 2300 7250 50  0001 L CNN "Mouser Price/Stock"
F 8 "Vishay" H 2300 7150 50  0001 L CNN "Manufacturer_Name"
F 9 "NTCLE350E4212JMB0" H 2300 7050 50  0001 L CNN "Manufacturer_Part_Number"
	1    1650 7650
	1    0    0    -1  
$EndComp
$Comp
L power:+15V #PWR0197
U 1 1 61CE7A57
P 950 7200
F 0 "#PWR0197" H 950 7050 50  0001 C CNN
F 1 "+15V" H 965 7373 50  0000 C CNN
F 2 "" H 950 7200 50  0001 C CNN
F 3 "" H 950 7200 50  0001 C CNN
	1    950  7200
	1    0    0    -1  
$EndComp
$Comp
L power:+15V #PWR0198
U 1 1 61CE7A5D
P 950 7650
F 0 "#PWR0198" H 950 7500 50  0001 C CNN
F 1 "+15V" H 965 7823 50  0000 C CNN
F 2 "" H 950 7650 50  0001 C CNN
F 3 "" H 950 7650 50  0001 C CNN
	1    950  7650
	1    0    0    -1  
$EndComp
$Comp
L SamacSys_Parts:CSD17484F4T Q34
U 1 1 61CE7A69
P 550 7450
F 0 "Q34" V 1025 7550 50  0000 C CNN
F 1 "CSD17484F4T" V 1116 7550 50  0000 C CNN
F 2 "SamacSys_Parts:SOT95P230X110-3N" H 1000 7400 50  0001 L CNN
F 3 "http://www.ti.com/lit/ds/symlink/csd17484f4.pdf" H 1000 7300 50  0001 L CNN
F 4 "30V, N ch NexFET MOSFET, single LGA 1.0x0.6mm, 128mOhm" H 1000 7200 50  0001 L CNN "Description"
F 5 "0.22" H 1000 7100 50  0001 L CNN "Height"
F 6 "595-CSD17484F4T" H 1000 7000 50  0001 L CNN "Mouser Part Number"
F 7 "https://www.mouser.co.uk/ProductDetail/Texas-Instruments/CSD17484F4T?qs=GURawfaeGuBFM5irVubO8w%3D%3D" H 1000 6900 50  0001 L CNN "Mouser Price/Stock"
F 8 "Texas Instruments" H 1000 6800 50  0001 L CNN "Manufacturer_Name"
F 9 "CSD17484F4T" H 1000 6700 50  0001 L CNN "Manufacturer_Part_Number"
	1    550  7450
	0    1    1    0   
$EndComp
$Comp
L SamacSys_Parts:NTCLE350E4212JMB0 RT48
U 1 1 61CE7A75
P 1650 8800
F 0 "RT48" H 2278 8796 50  0000 L CNN
F 1 "NTCLE350E4212JMB0" H 2278 8705 50  0000 L CNN
F 2 "SamacSys_Parts:NTCLE350E4103FHB0" H 2300 8900 50  0001 L CNN
F 3 "https://www.vishay.com/docs/29218/ntcle350e4.pdf" H 2300 8800 50  0001 L CNN
F 4 "NTC (Negative Temperature Coefficient) Thermistors R 2.1Kohm 5% B 3435K 1%" H 2300 8700 50  0001 L CNN "Description"
F 5 "7" H 2300 8600 50  0001 L CNN "Height"
F 6 "594-NTCLE350E4212JMB" H 2300 8500 50  0001 L CNN "Mouser Part Number"
F 7 "https://www.mouser.co.uk/ProductDetail/Vishay-BC-Components/NTCLE350E4212JMB0/?qs=sPbYRqrBIVk%2FUkNRMKVJug%3D%3D" H 2300 8400 50  0001 L CNN "Mouser Price/Stock"
F 8 "Vishay" H 2300 8300 50  0001 L CNN "Manufacturer_Name"
F 9 "NTCLE350E4212JMB0" H 2300 8200 50  0001 L CNN "Manufacturer_Part_Number"
	1    1650 8800
	1    0    0    -1  
$EndComp
$Comp
L power:+15V #PWR0199
U 1 1 61CE7A7B
P 950 8350
F 0 "#PWR0199" H 950 8200 50  0001 C CNN
F 1 "+15V" H 965 8523 50  0000 C CNN
F 2 "" H 950 8350 50  0001 C CNN
F 3 "" H 950 8350 50  0001 C CNN
	1    950  8350
	1    0    0    -1  
$EndComp
$Comp
L power:+15V #PWR0200
U 1 1 61CE7A81
P 950 8800
F 0 "#PWR0200" H 950 8650 50  0001 C CNN
F 1 "+15V" H 965 8973 50  0000 C CNN
F 2 "" H 950 8800 50  0001 C CNN
F 3 "" H 950 8800 50  0001 C CNN
	1    950  8800
	1    0    0    -1  
$EndComp
$Comp
L SamacSys_Parts:CSD17484F4T Q35
U 1 1 61CE7A8D
P 550 8600
F 0 "Q35" V 1025 8700 50  0000 C CNN
F 1 "CSD17484F4T" V 1116 8700 50  0000 C CNN
F 2 "SamacSys_Parts:SOT95P230X110-3N" H 1000 8550 50  0001 L CNN
F 3 "http://www.ti.com/lit/ds/symlink/csd17484f4.pdf" H 1000 8450 50  0001 L CNN
F 4 "30V, N ch NexFET MOSFET, single LGA 1.0x0.6mm, 128mOhm" H 1000 8350 50  0001 L CNN "Description"
F 5 "0.22" H 1000 8250 50  0001 L CNN "Height"
F 6 "595-CSD17484F4T" H 1000 8150 50  0001 L CNN "Mouser Part Number"
F 7 "https://www.mouser.co.uk/ProductDetail/Texas-Instruments/CSD17484F4T?qs=GURawfaeGuBFM5irVubO8w%3D%3D" H 1000 8050 50  0001 L CNN "Mouser Price/Stock"
F 8 "Texas Instruments" H 1000 7950 50  0001 L CNN "Manufacturer_Name"
F 9 "CSD17484F4T" H 1000 7850 50  0001 L CNN "Manufacturer_Part_Number"
	1    550  8600
	0    1    1    0   
$EndComp
$Comp
L power:GND #PWR0201
U 1 1 61CE7A93
P 350 8900
F 0 "#PWR0201" H 350 8650 50  0001 C CNN
F 1 "GND" V 355 8772 50  0000 R CNN
F 2 "" H 350 8900 50  0001 C CNN
F 3 "" H 350 8900 50  0001 C CNN
	1    350  8900
	0    1    1    0   
$EndComp
$Comp
L power:GND #PWR0202
U 1 1 61CE7A99
P 250 8450
F 0 "#PWR0202" H 250 8200 50  0001 C CNN
F 1 "GND" V 255 8322 50  0000 R CNN
F 2 "" H 250 8450 50  0001 C CNN
F 3 "" H 250 8450 50  0001 C CNN
	1    250  8450
	0    1    1    0   
$EndComp
$Comp
L SamacSys_Parts:RCWE1206R510FKEA R35
U 1 1 61CE7AA5
P 1650 8900
F 0 "R35" H 2000 8685 50  0000 C CNN
F 1 "RCWE1206R510FKEA" H 2000 8776 50  0000 C CNN
F 2 "SamacSys_Parts:RESC3216X71N" H 2200 8950 50  0001 L CNN
F 3 "http://componentsearchengine.com/Datasheets/1/RCWE1206R510FKEA.pdf" H 2200 8850 50  0001 L CNN
F 4 "RESISTOR, 1206 0.51 Ohm +/-1% 0.5 W" H 2200 8750 50  0001 L CNN "Description"
F 5 "" H 2200 8650 50  0001 L CNN "Height"
F 6 "71-RCWE1206R510FKEA" H 2200 8550 50  0001 L CNN "Mouser Part Number"
F 7 "https://www.mouser.co.uk/ProductDetail/Vishay-Dale/RCWE1206R510FKEA?qs=21kOjx9Kl3H%252BmbibNGqNfg%3D%3D" H 2200 8450 50  0001 L CNN "Mouser Price/Stock"
F 8 "Vishay" H 2200 8350 50  0001 L CNN "Manufacturer_Name"
F 9 "RCWE1206R510FKEA" H 2200 8250 50  0001 L CNN "Manufacturer_Part_Number"
	1    1650 8900
	-1   0    0    1   
$EndComp
$Comp
L power:GND #PWR0203
U 1 1 61CE7AAB
P 350 7750
F 0 "#PWR0203" H 350 7500 50  0001 C CNN
F 1 "GND" V 355 7622 50  0000 R CNN
F 2 "" H 350 7750 50  0001 C CNN
F 3 "" H 350 7750 50  0001 C CNN
	1    350  7750
	0    1    1    0   
$EndComp
$Comp
L power:GND #PWR0204
U 1 1 61CE7AB1
P 250 7300
F 0 "#PWR0204" H 250 7050 50  0001 C CNN
F 1 "GND" V 255 7172 50  0000 R CNN
F 2 "" H 250 7300 50  0001 C CNN
F 3 "" H 250 7300 50  0001 C CNN
	1    250  7300
	0    1    1    0   
$EndComp
$Comp
L SamacSys_Parts:RCWE1206R510FKEA R34
U 1 1 61CE7ABD
P 1650 7750
F 0 "R34" H 2000 7535 50  0000 C CNN
F 1 "RCWE1206R510FKEA" H 2000 7626 50  0000 C CNN
F 2 "SamacSys_Parts:RESC3216X71N" H 2200 7800 50  0001 L CNN
F 3 "http://componentsearchengine.com/Datasheets/1/RCWE1206R510FKEA.pdf" H 2200 7700 50  0001 L CNN
F 4 "RESISTOR, 1206 0.51 Ohm +/-1% 0.5 W" H 2200 7600 50  0001 L CNN "Description"
F 5 "" H 2200 7500 50  0001 L CNN "Height"
F 6 "71-RCWE1206R510FKEA" H 2200 7400 50  0001 L CNN "Mouser Part Number"
F 7 "https://www.mouser.co.uk/ProductDetail/Vishay-Dale/RCWE1206R510FKEA?qs=21kOjx9Kl3H%252BmbibNGqNfg%3D%3D" H 2200 7300 50  0001 L CNN "Mouser Price/Stock"
F 8 "Vishay" H 2200 7200 50  0001 L CNN "Manufacturer_Name"
F 9 "RCWE1206R510FKEA" H 2200 7100 50  0001 L CNN "Manufacturer_Part_Number"
	1    1650 7750
	-1   0    0    1   
$EndComp
Wire Wire Line
	950  5050 950  5150
Wire Wire Line
	950  6200 950  6250
Wire Wire Line
	950  7350 950  7300
$Comp
L SamacSys_Parts:NTCLE350E4212JMB0 RT47
U 1 1 61CE7ACF
P 950 8350
F 0 "RT47" H 1578 8346 50  0000 L CNN
F 1 "NTCLE350E4212JMB0" H 1578 8255 50  0000 L CNN
F 2 "SamacSys_Parts:NTCLE350E4103FHB0" H 1600 8450 50  0001 L CNN
F 3 "https://www.vishay.com/docs/29218/ntcle350e4.pdf" H 1600 8350 50  0001 L CNN
F 4 "NTC (Negative Temperature Coefficient) Thermistors R 2.1Kohm 5% B 3435K 1%" H 1600 8250 50  0001 L CNN "Description"
F 5 "7" H 1600 8150 50  0001 L CNN "Height"
F 6 "594-NTCLE350E4212JMB" H 1600 8050 50  0001 L CNN "Mouser Part Number"
F 7 "https://www.mouser.co.uk/ProductDetail/Vishay-BC-Components/NTCLE350E4212JMB0/?qs=sPbYRqrBIVk%2FUkNRMKVJug%3D%3D" H 1600 7950 50  0001 L CNN "Mouser Price/Stock"
F 8 "Vishay" H 1600 7850 50  0001 L CNN "Manufacturer_Name"
F 9 "NTCLE350E4212JMB0" H 1600 7750 50  0001 L CNN "Manufacturer_Part_Number"
	1    950  8350
	1    0    0    -1  
$EndComp
Wire Wire Line
	950  800  1500 800 
Wire Wire Line
	1500 800  1500 10600
Wire Wire Line
	1050 10600 1500 10600
Wire Wire Line
	1450 10500 1450 1950
Wire Wire Line
	1450 1950 950  1950
Wire Wire Line
	950  1850 950  1950
Wire Wire Line
	1050 10500 1450 10500
Wire Wire Line
	950  3000 1400 3000
Wire Wire Line
	1400 3000 1400 10400
Wire Wire Line
	1050 10400 1400 10400
Wire Wire Line
	1350 10300 1350 4150
Wire Wire Line
	1350 4150 950  4150
Wire Wire Line
	950  4150 950  4100
Wire Wire Line
	1050 10300 1350 10300
Wire Wire Line
	950  5150 1300 5150
Wire Wire Line
	1300 5150 1300 10200
Wire Wire Line
	1050 10200 1300 10200
Wire Wire Line
	1250 10100 1250 6250
Wire Wire Line
	1250 6250 950  6250
Wire Wire Line
	1050 10100 1250 10100
Wire Wire Line
	950  7350 1200 7350
Wire Wire Line
	1200 7350 1200 10000
Wire Wire Line
	1050 10000 1200 10000
Wire Wire Line
	950  9900 950  9200
Wire Wire Line
	950  9200 1150 9200
Wire Wire Line
	1150 9200 1150 8450
Wire Wire Line
	1150 8450 950  8450
$Comp
L SamacSys_Parts:CSD17484F4T Q28
U 1 1 61CE7AF8
P 550 850
F 0 "Q28" V 1025 950 50  0000 C CNN
F 1 "CSD17484F4T" V 1116 950 50  0000 C CNN
F 2 "SamacSys_Parts:SOT95P230X110-3N" H 1000 800 50  0001 L CNN
F 3 "http://www.ti.com/lit/ds/symlink/csd17484f4.pdf" H 1000 700 50  0001 L CNN
F 4 "30V, N ch NexFET MOSFET, single LGA 1.0x0.6mm, 128mOhm" H 1000 600 50  0001 L CNN "Description"
F 5 "0.22" H 1000 500 50  0001 L CNN "Height"
F 6 "595-CSD17484F4T" H 1000 400 50  0001 L CNN "Mouser Part Number"
F 7 "https://www.mouser.co.uk/ProductDetail/Texas-Instruments/CSD17484F4T?qs=GURawfaeGuBFM5irVubO8w%3D%3D" H 1000 300 50  0001 L CNN "Mouser Price/Stock"
F 8 "Texas Instruments" H 1000 200 50  0001 L CNN "Manufacturer_Name"
F 9 "CSD17484F4T" H 1000 100 50  0001 L CNN "Manufacturer_Part_Number"
	1    550  850 
	0    1    1    0   
$EndComp
$Comp
L SamacSys_Parts:NTCLE350E4212JMB0 RT34
U 1 1 61CE7B04
P 1650 1050
F 0 "RT34" H 2278 1046 50  0000 L CNN
F 1 "NTCLE350E4212JMB0" H 2278 955 50  0000 L CNN
F 2 "SamacSys_Parts:NTCLE350E4103FHB0" H 2300 1150 50  0001 L CNN
F 3 "https://www.vishay.com/docs/29218/ntcle350e4.pdf" H 2300 1050 50  0001 L CNN
F 4 "NTC (Negative Temperature Coefficient) Thermistors R 2.1Kohm 5% B 3435K 1%" H 2300 950 50  0001 L CNN "Description"
F 5 "7" H 2300 850 50  0001 L CNN "Height"
F 6 "594-NTCLE350E4212JMB" H 2300 750 50  0001 L CNN "Mouser Part Number"
F 7 "https://www.mouser.co.uk/ProductDetail/Vishay-BC-Components/NTCLE350E4212JMB0/?qs=sPbYRqrBIVk%2FUkNRMKVJug%3D%3D" H 2300 650 50  0001 L CNN "Mouser Price/Stock"
F 8 "Vishay" H 2300 550 50  0001 L CNN "Manufacturer_Name"
F 9 "NTCLE350E4212JMB0" H 2300 450 50  0001 L CNN "Manufacturer_Part_Number"
	1    1650 1050
	1    0    0    -1  
$EndComp
Wire Wire Line
	550  850  550  -300
Wire Wire Line
	550  -300 1250 -300
Wire Wire Line
	1250 -300 1250 -1350
Wire Wire Line
	1250 -1350 1650 -1350
Wire Wire Line
	550  2000 550  1200
Wire Wire Line
	550  1200 500  1200
Wire Wire Line
	500  1200 500  -350
Wire Wire Line
	500  -350 1150 -350
Wire Wire Line
	1150 -1450 450  -1450
Wire Wire Line
	1150 -350 1150 -1450
Wire Wire Line
	450  -1350 1100 -1350
Wire Wire Line
	1100 -1350 1100 -400
Wire Wire Line
	1100 -400 450  -400
Wire Wire Line
	450  -400 450  1050
Wire Wire Line
	450  1050 300  1050
Wire Wire Line
	300  1050 300  3100
Wire Wire Line
	300  3100 550  3100
Wire Wire Line
	550  4250 150  4250
Wire Wire Line
	150  4250 150  -450
Wire Wire Line
	150  -450 1050 -450
Wire Wire Line
	1050 -450 1050 -1250
Wire Wire Line
	1050 -1250 450  -1250
Wire Wire Line
	450  -1150 1000 -1150
Wire Wire Line
	1000 -1150 1000 -500
Wire Wire Line
	1000 -500 100  -500
Wire Wire Line
	100  -500 100  5200
Wire Wire Line
	100  5200 550  5200
Wire Wire Line
	550  6350 50   6350
Wire Wire Line
	50   6350 50   -550
Wire Wire Line
	50   -550 950  -550
Wire Wire Line
	950  -550 950  -1050
Wire Wire Line
	950  -1050 450  -1050
Wire Wire Line
	450  -950 900  -950
Wire Wire Line
	900  -950 900  -600
Wire Wire Line
	900  -600 0    -600
Wire Wire Line
	0    -600 0    7450
Wire Wire Line
	0    7450 550  7450
Wire Wire Line
	550  8600 -50  8600
Wire Wire Line
	-50  8600 -50  -650
Wire Wire Line
	-50  -650 800  -650
Wire Wire Line
	800  -650 800  -850
Wire Wire Line
	800  -850 450  -850
$Comp
L SamacSys_Parts:NTCLE350E4212JMB0 RT49
U 1 1 61CE7B3A
P 3500 600
F 0 "RT49" H 4128 596 50  0000 L CNN
F 1 "NTCLE350E4212JMB0" H 4128 505 50  0000 L CNN
F 2 "SamacSys_Parts:NTCLE350E4103FHB0" H 4150 700 50  0001 L CNN
F 3 "https://www.vishay.com/docs/29218/ntcle350e4.pdf" H 4150 600 50  0001 L CNN
F 4 "NTC (Negative Temperature Coefficient) Thermistors R 2.1Kohm 5% B 3435K 1%" H 4150 500 50  0001 L CNN "Description"
F 5 "7" H 4150 400 50  0001 L CNN "Height"
F 6 "594-NTCLE350E4212JMB" H 4150 300 50  0001 L CNN "Mouser Part Number"
F 7 "https://www.mouser.co.uk/ProductDetail/Vishay-BC-Components/NTCLE350E4212JMB0/?qs=sPbYRqrBIVk%2FUkNRMKVJug%3D%3D" H 4150 200 50  0001 L CNN "Mouser Price/Stock"
F 8 "Vishay" H 4150 100 50  0001 L CNN "Manufacturer_Name"
F 9 "NTCLE350E4212JMB0" H 4150 0   50  0001 L CNN "Manufacturer_Part_Number"
	1    3500 600 
	1    0    0    -1  
$EndComp
$Comp
L SamacSys_Parts:RCWE1206R510FKEA R36
U 1 1 61CE7B46
P 4200 1150
F 0 "R36" H 4550 935 50  0000 C CNN
F 1 "RCWE1206R510FKEA" H 4550 1026 50  0000 C CNN
F 2 "SamacSys_Parts:RESC3216X71N" H 4750 1200 50  0001 L CNN
F 3 "http://componentsearchengine.com/Datasheets/1/RCWE1206R510FKEA.pdf" H 4750 1100 50  0001 L CNN
F 4 "RESISTOR, 1206 0.51 Ohm +/-1% 0.5 W" H 4750 1000 50  0001 L CNN "Description"
F 5 "" H 4750 900 50  0001 L CNN "Height"
F 6 "71-RCWE1206R510FKEA" H 4750 800 50  0001 L CNN "Mouser Part Number"
F 7 "https://www.mouser.co.uk/ProductDetail/Vishay-Dale/RCWE1206R510FKEA?qs=21kOjx9Kl3H%252BmbibNGqNfg%3D%3D" H 4750 700 50  0001 L CNN "Mouser Price/Stock"
F 8 "Vishay" H 4750 600 50  0001 L CNN "Manufacturer_Name"
F 9 "RCWE1206R510FKEA" H 4750 500 50  0001 L CNN "Manufacturer_Part_Number"
	1    4200 1150
	-1   0    0    1   
$EndComp
$Comp
L power:GND #PWR0206
U 1 1 61CE7B52
P 2900 1150
F 0 "#PWR0206" H 2900 900 50  0001 C CNN
F 1 "GND" V 2905 1022 50  0000 R CNN
F 2 "" H 2900 1150 50  0001 C CNN
F 3 "" H 2900 1150 50  0001 C CNN
	1    2900 1150
	0    1    1    0   
$EndComp
$Comp
L power:+15V #PWR0207
U 1 1 61CE7B58
P 3500 600
F 0 "#PWR0207" H 3500 450 50  0001 C CNN
F 1 "+15V" H 3515 773 50  0000 C CNN
F 2 "" H 3500 600 50  0001 C CNN
F 3 "" H 3500 600 50  0001 C CNN
	1    3500 600 
	1    0    0    -1  
$EndComp
$Comp
L power:+15V #PWR0208
U 1 1 61CE7B5E
P 4200 1050
F 0 "#PWR0208" H 4200 900 50  0001 C CNN
F 1 "+15V" H 4215 1223 50  0000 C CNN
F 2 "" H 4200 1050 50  0001 C CNN
F 3 "" H 4200 1050 50  0001 C CNN
	1    4200 1050
	1    0    0    -1  
$EndComp
$Comp
L SamacSys_Parts:NTCLE350E4212JMB0 RT51
U 1 1 61CE7B6A
P 3500 1750
F 0 "RT51" H 4128 1746 50  0000 L CNN
F 1 "NTCLE350E4212JMB0" H 4128 1655 50  0000 L CNN
F 2 "SamacSys_Parts:NTCLE350E4103FHB0" H 4150 1850 50  0001 L CNN
F 3 "https://www.vishay.com/docs/29218/ntcle350e4.pdf" H 4150 1750 50  0001 L CNN
F 4 "NTC (Negative Temperature Coefficient) Thermistors R 2.1Kohm 5% B 3435K 1%" H 4150 1650 50  0001 L CNN "Description"
F 5 "7" H 4150 1550 50  0001 L CNN "Height"
F 6 "594-NTCLE350E4212JMB" H 4150 1450 50  0001 L CNN "Mouser Part Number"
F 7 "https://www.mouser.co.uk/ProductDetail/Vishay-BC-Components/NTCLE350E4212JMB0/?qs=sPbYRqrBIVk%2FUkNRMKVJug%3D%3D" H 4150 1350 50  0001 L CNN "Mouser Price/Stock"
F 8 "Vishay" H 4150 1250 50  0001 L CNN "Manufacturer_Name"
F 9 "NTCLE350E4212JMB0" H 4150 1150 50  0001 L CNN "Manufacturer_Part_Number"
	1    3500 1750
	1    0    0    -1  
$EndComp
$Comp
L SamacSys_Parts:RCWE1206R510FKEA R37
U 1 1 61CE7B76
P 4200 2300
F 0 "R37" H 4550 2085 50  0000 C CNN
F 1 "RCWE1206R510FKEA" H 4550 2176 50  0000 C CNN
F 2 "SamacSys_Parts:RESC3216X71N" H 4750 2350 50  0001 L CNN
F 3 "http://componentsearchengine.com/Datasheets/1/RCWE1206R510FKEA.pdf" H 4750 2250 50  0001 L CNN
F 4 "RESISTOR, 1206 0.51 Ohm +/-1% 0.5 W" H 4750 2150 50  0001 L CNN "Description"
F 5 "" H 4750 2050 50  0001 L CNN "Height"
F 6 "71-RCWE1206R510FKEA" H 4750 1950 50  0001 L CNN "Mouser Part Number"
F 7 "https://www.mouser.co.uk/ProductDetail/Vishay-Dale/RCWE1206R510FKEA?qs=21kOjx9Kl3H%252BmbibNGqNfg%3D%3D" H 4750 1850 50  0001 L CNN "Mouser Price/Stock"
F 8 "Vishay" H 4750 1750 50  0001 L CNN "Manufacturer_Name"
F 9 "RCWE1206R510FKEA" H 4750 1650 50  0001 L CNN "Manufacturer_Part_Number"
	1    4200 2300
	-1   0    0    1   
$EndComp
$Comp
L power:GND #PWR0209
U 1 1 61CE7B7C
P 2800 1850
F 0 "#PWR0209" H 2800 1600 50  0001 C CNN
F 1 "GND" V 2805 1722 50  0000 R CNN
F 2 "" H 2800 1850 50  0001 C CNN
F 3 "" H 2800 1850 50  0001 C CNN
	1    2800 1850
	0    1    1    0   
$EndComp
$Comp
L SamacSys_Parts:NTCLE350E4212JMB0 RT52
U 1 1 61CE7B88
P 4200 2200
F 0 "RT52" H 4828 2196 50  0000 L CNN
F 1 "NTCLE350E4212JMB0" H 4828 2105 50  0000 L CNN
F 2 "SamacSys_Parts:NTCLE350E4103FHB0" H 4850 2300 50  0001 L CNN
F 3 "https://www.vishay.com/docs/29218/ntcle350e4.pdf" H 4850 2200 50  0001 L CNN
F 4 "NTC (Negative Temperature Coefficient) Thermistors R 2.1Kohm 5% B 3435K 1%" H 4850 2100 50  0001 L CNN "Description"
F 5 "7" H 4850 2000 50  0001 L CNN "Height"
F 6 "594-NTCLE350E4212JMB" H 4850 1900 50  0001 L CNN "Mouser Part Number"
F 7 "https://www.mouser.co.uk/ProductDetail/Vishay-BC-Components/NTCLE350E4212JMB0/?qs=sPbYRqrBIVk%2FUkNRMKVJug%3D%3D" H 4850 1800 50  0001 L CNN "Mouser Price/Stock"
F 8 "Vishay" H 4850 1700 50  0001 L CNN "Manufacturer_Name"
F 9 "NTCLE350E4212JMB0" H 4850 1600 50  0001 L CNN "Manufacturer_Part_Number"
	1    4200 2200
	1    0    0    -1  
$EndComp
$Comp
L power:GND #PWR0210
U 1 1 61CE7B8E
P 2900 2300
F 0 "#PWR0210" H 2900 2050 50  0001 C CNN
F 1 "GND" V 2905 2172 50  0000 R CNN
F 2 "" H 2900 2300 50  0001 C CNN
F 3 "" H 2900 2300 50  0001 C CNN
	1    2900 2300
	0    1    1    0   
$EndComp
$Comp
L power:+15V #PWR0211
U 1 1 61CE7B94
P 3500 1750
F 0 "#PWR0211" H 3500 1600 50  0001 C CNN
F 1 "+15V" H 3515 1923 50  0000 C CNN
F 2 "" H 3500 1750 50  0001 C CNN
F 3 "" H 3500 1750 50  0001 C CNN
	1    3500 1750
	1    0    0    -1  
$EndComp
$Comp
L power:+15V #PWR0212
U 1 1 61CE7B9A
P 3500 2200
F 0 "#PWR0212" H 3500 2050 50  0001 C CNN
F 1 "+15V" H 3515 2373 50  0000 C CNN
F 2 "" H 3500 2200 50  0001 C CNN
F 3 "" H 3500 2200 50  0001 C CNN
	1    3500 2200
	1    0    0    -1  
$EndComp
$Comp
L SamacSys_Parts:CSD17484F4T Q37
U 1 1 61CE7BA6
P 3100 2000
F 0 "Q37" V 3575 2100 50  0000 C CNN
F 1 "CSD17484F4T" V 3666 2100 50  0000 C CNN
F 2 "SamacSys_Parts:SOT95P230X110-3N" H 3550 1950 50  0001 L CNN
F 3 "http://www.ti.com/lit/ds/symlink/csd17484f4.pdf" H 3550 1850 50  0001 L CNN
F 4 "30V, N ch NexFET MOSFET, single LGA 1.0x0.6mm, 128mOhm" H 3550 1750 50  0001 L CNN "Description"
F 5 "0.22" H 3550 1650 50  0001 L CNN "Height"
F 6 "595-CSD17484F4T" H 3550 1550 50  0001 L CNN "Mouser Part Number"
F 7 "https://www.mouser.co.uk/ProductDetail/Texas-Instruments/CSD17484F4T?qs=GURawfaeGuBFM5irVubO8w%3D%3D" H 3550 1450 50  0001 L CNN "Mouser Price/Stock"
F 8 "Texas Instruments" H 3550 1350 50  0001 L CNN "Manufacturer_Name"
F 9 "CSD17484F4T" H 3550 1250 50  0001 L CNN "Manufacturer_Part_Number"
	1    3100 2000
	0    1    1    0   
$EndComp
$Comp
L SamacSys_Parts:NTCLE350E4212JMB0 RT53
U 1 1 61CE7BB2
P 3500 2850
F 0 "RT53" H 4128 2846 50  0000 L CNN
F 1 "NTCLE350E4212JMB0" H 4128 2755 50  0000 L CNN
F 2 "SamacSys_Parts:NTCLE350E4103FHB0" H 4150 2950 50  0001 L CNN
F 3 "https://www.vishay.com/docs/29218/ntcle350e4.pdf" H 4150 2850 50  0001 L CNN
F 4 "NTC (Negative Temperature Coefficient) Thermistors R 2.1Kohm 5% B 3435K 1%" H 4150 2750 50  0001 L CNN "Description"
F 5 "7" H 4150 2650 50  0001 L CNN "Height"
F 6 "594-NTCLE350E4212JMB" H 4150 2550 50  0001 L CNN "Mouser Part Number"
F 7 "https://www.mouser.co.uk/ProductDetail/Vishay-BC-Components/NTCLE350E4212JMB0/?qs=sPbYRqrBIVk%2FUkNRMKVJug%3D%3D" H 4150 2450 50  0001 L CNN "Mouser Price/Stock"
F 8 "Vishay" H 4150 2350 50  0001 L CNN "Manufacturer_Name"
F 9 "NTCLE350E4212JMB0" H 4150 2250 50  0001 L CNN "Manufacturer_Part_Number"
	1    3500 2850
	1    0    0    -1  
$EndComp
$Comp
L SamacSys_Parts:NTCLE350E4212JMB0 RT54
U 1 1 61CE7BBE
P 4200 3300
F 0 "RT54" H 4828 3296 50  0000 L CNN
F 1 "NTCLE350E4212JMB0" H 4828 3205 50  0000 L CNN
F 2 "SamacSys_Parts:NTCLE350E4103FHB0" H 4850 3400 50  0001 L CNN
F 3 "https://www.vishay.com/docs/29218/ntcle350e4.pdf" H 4850 3300 50  0001 L CNN
F 4 "NTC (Negative Temperature Coefficient) Thermistors R 2.1Kohm 5% B 3435K 1%" H 4850 3200 50  0001 L CNN "Description"
F 5 "7" H 4850 3100 50  0001 L CNN "Height"
F 6 "594-NTCLE350E4212JMB" H 4850 3000 50  0001 L CNN "Mouser Part Number"
F 7 "https://www.mouser.co.uk/ProductDetail/Vishay-BC-Components/NTCLE350E4212JMB0/?qs=sPbYRqrBIVk%2FUkNRMKVJug%3D%3D" H 4850 2900 50  0001 L CNN "Mouser Price/Stock"
F 8 "Vishay" H 4850 2800 50  0001 L CNN "Manufacturer_Name"
F 9 "NTCLE350E4212JMB0" H 4850 2700 50  0001 L CNN "Manufacturer_Part_Number"
	1    4200 3300
	1    0    0    -1  
$EndComp
$Comp
L power:+15V #PWR0213
U 1 1 61CE7BC4
P 3500 2850
F 0 "#PWR0213" H 3500 2700 50  0001 C CNN
F 1 "+15V" H 3515 3023 50  0000 C CNN
F 2 "" H 3500 2850 50  0001 C CNN
F 3 "" H 3500 2850 50  0001 C CNN
	1    3500 2850
	1    0    0    -1  
$EndComp
$Comp
L power:+15V #PWR0214
U 1 1 61CE7BCA
P 3500 3300
F 0 "#PWR0214" H 3500 3150 50  0001 C CNN
F 1 "+15V" H 3515 3473 50  0000 C CNN
F 2 "" H 3500 3300 50  0001 C CNN
F 3 "" H 3500 3300 50  0001 C CNN
	1    3500 3300
	1    0    0    -1  
$EndComp
$Comp
L SamacSys_Parts:CSD17484F4T Q38
U 1 1 61CE7BD6
P 3100 3100
F 0 "Q38" V 3575 3200 50  0000 C CNN
F 1 "CSD17484F4T" V 3666 3200 50  0000 C CNN
F 2 "SamacSys_Parts:SOT95P230X110-3N" H 3550 3050 50  0001 L CNN
F 3 "http://www.ti.com/lit/ds/symlink/csd17484f4.pdf" H 3550 2950 50  0001 L CNN
F 4 "30V, N ch NexFET MOSFET, single LGA 1.0x0.6mm, 128mOhm" H 3550 2850 50  0001 L CNN "Description"
F 5 "0.22" H 3550 2750 50  0001 L CNN "Height"
F 6 "595-CSD17484F4T" H 3550 2650 50  0001 L CNN "Mouser Part Number"
F 7 "https://www.mouser.co.uk/ProductDetail/Texas-Instruments/CSD17484F4T?qs=GURawfaeGuBFM5irVubO8w%3D%3D" H 3550 2550 50  0001 L CNN "Mouser Price/Stock"
F 8 "Texas Instruments" H 3550 2450 50  0001 L CNN "Manufacturer_Name"
F 9 "CSD17484F4T" H 3550 2350 50  0001 L CNN "Manufacturer_Part_Number"
	1    3100 3100
	0    1    1    0   
$EndComp
$Comp
L SamacSys_Parts:NTCLE350E4212JMB0 RT55
U 1 1 61CE7BE2
P 3500 4000
F 0 "RT55" H 4128 3996 50  0000 L CNN
F 1 "NTCLE350E4212JMB0" H 4128 3905 50  0000 L CNN
F 2 "SamacSys_Parts:NTCLE350E4103FHB0" H 4150 4100 50  0001 L CNN
F 3 "https://www.vishay.com/docs/29218/ntcle350e4.pdf" H 4150 4000 50  0001 L CNN
F 4 "NTC (Negative Temperature Coefficient) Thermistors R 2.1Kohm 5% B 3435K 1%" H 4150 3900 50  0001 L CNN "Description"
F 5 "7" H 4150 3800 50  0001 L CNN "Height"
F 6 "594-NTCLE350E4212JMB" H 4150 3700 50  0001 L CNN "Mouser Part Number"
F 7 "https://www.mouser.co.uk/ProductDetail/Vishay-BC-Components/NTCLE350E4212JMB0/?qs=sPbYRqrBIVk%2FUkNRMKVJug%3D%3D" H 4150 3600 50  0001 L CNN "Mouser Price/Stock"
F 8 "Vishay" H 4150 3500 50  0001 L CNN "Manufacturer_Name"
F 9 "NTCLE350E4212JMB0" H 4150 3400 50  0001 L CNN "Manufacturer_Part_Number"
	1    3500 4000
	1    0    0    -1  
$EndComp
$Comp
L SamacSys_Parts:NTCLE350E4212JMB0 RT56
U 1 1 61CE7BEE
P 4200 4450
F 0 "RT56" H 4828 4446 50  0000 L CNN
F 1 "NTCLE350E4212JMB0" H 4828 4355 50  0000 L CNN
F 2 "SamacSys_Parts:NTCLE350E4103FHB0" H 4850 4550 50  0001 L CNN
F 3 "https://www.vishay.com/docs/29218/ntcle350e4.pdf" H 4850 4450 50  0001 L CNN
F 4 "NTC (Negative Temperature Coefficient) Thermistors R 2.1Kohm 5% B 3435K 1%" H 4850 4350 50  0001 L CNN "Description"
F 5 "7" H 4850 4250 50  0001 L CNN "Height"
F 6 "594-NTCLE350E4212JMB" H 4850 4150 50  0001 L CNN "Mouser Part Number"
F 7 "https://www.mouser.co.uk/ProductDetail/Vishay-BC-Components/NTCLE350E4212JMB0/?qs=sPbYRqrBIVk%2FUkNRMKVJug%3D%3D" H 4850 4050 50  0001 L CNN "Mouser Price/Stock"
F 8 "Vishay" H 4850 3950 50  0001 L CNN "Manufacturer_Name"
F 9 "NTCLE350E4212JMB0" H 4850 3850 50  0001 L CNN "Manufacturer_Part_Number"
	1    4200 4450
	1    0    0    -1  
$EndComp
$Comp
L power:+15V #PWR0215
U 1 1 61CE7BF4
P 3500 4000
F 0 "#PWR0215" H 3500 3850 50  0001 C CNN
F 1 "+15V" H 3515 4173 50  0000 C CNN
F 2 "" H 3500 4000 50  0001 C CNN
F 3 "" H 3500 4000 50  0001 C CNN
	1    3500 4000
	1    0    0    -1  
$EndComp
$Comp
L power:+15V #PWR0216
U 1 1 61CE7BFA
P 3500 4450
F 0 "#PWR0216" H 3500 4300 50  0001 C CNN
F 1 "+15V" H 3515 4623 50  0000 C CNN
F 2 "" H 3500 4450 50  0001 C CNN
F 3 "" H 3500 4450 50  0001 C CNN
	1    3500 4450
	1    0    0    -1  
$EndComp
$Comp
L SamacSys_Parts:CSD17484F4T Q39
U 1 1 61CE7C06
P 3100 4250
F 0 "Q39" V 3575 4350 50  0000 C CNN
F 1 "CSD17484F4T" V 3666 4350 50  0000 C CNN
F 2 "SamacSys_Parts:SOT95P230X110-3N" H 3550 4200 50  0001 L CNN
F 3 "http://www.ti.com/lit/ds/symlink/csd17484f4.pdf" H 3550 4100 50  0001 L CNN
F 4 "30V, N ch NexFET MOSFET, single LGA 1.0x0.6mm, 128mOhm" H 3550 4000 50  0001 L CNN "Description"
F 5 "0.22" H 3550 3900 50  0001 L CNN "Height"
F 6 "595-CSD17484F4T" H 3550 3800 50  0001 L CNN "Mouser Part Number"
F 7 "https://www.mouser.co.uk/ProductDetail/Texas-Instruments/CSD17484F4T?qs=GURawfaeGuBFM5irVubO8w%3D%3D" H 3550 3700 50  0001 L CNN "Mouser Price/Stock"
F 8 "Texas Instruments" H 3550 3600 50  0001 L CNN "Manufacturer_Name"
F 9 "CSD17484F4T" H 3550 3500 50  0001 L CNN "Manufacturer_Part_Number"
	1    3100 4250
	0    1    1    0   
$EndComp
$Comp
L SamacSys_Parts:CD74HC595SM96 IC7
U 1 1 61CE7C12
P 3000 -1450
F 0 "IC7" H 3600 -1185 50  0000 C CNN
F 1 "CD74HC595SM96" H 3600 -1276 50  0000 C CNN
F 2 "SamacSys_Parts:SOP65P780X200-16N" H 4050 -1350 50  0001 L CNN
F 3 "http://www.ti.com/lit/gpn/cd74hc595" H 4050 -1450 50  0001 L CNN
F 4 "8-Bit Shift Registers With 3-State Output Registers" H 4050 -1550 50  0001 L CNN "Description"
F 5 "2" H 4050 -1650 50  0001 L CNN "Height"
F 6 "595-CD74HC595SM96" H 4050 -1750 50  0001 L CNN "Mouser Part Number"
F 7 "https://www.mouser.co.uk/ProductDetail/Texas-Instruments/CD74HC595SM96?qs=xFfolx0DHx2p5mnNMxoAmg%3D%3D" H 4050 -1850 50  0001 L CNN "Mouser Price/Stock"
F 8 "Texas Instruments" H 4050 -1950 50  0001 L CNN "Manufacturer_Name"
F 9 "CD74HC595SM96" H 4050 -2050 50  0001 L CNN "Manufacturer_Part_Number"
	1    3000 -1450
	1    0    0    -1  
$EndComp
$Comp
L power:GND #PWR0217
U 1 1 61CE7C18
P 2900 4550
F 0 "#PWR0217" H 2900 4300 50  0001 C CNN
F 1 "GND" V 2905 4422 50  0000 R CNN
F 2 "" H 2900 4550 50  0001 C CNN
F 3 "" H 2900 4550 50  0001 C CNN
	1    2900 4550
	0    1    1    0   
$EndComp
$Comp
L power:GND #PWR0218
U 1 1 61CE7C1E
P 2800 4100
F 0 "#PWR0218" H 2800 3850 50  0001 C CNN
F 1 "GND" V 2805 3972 50  0000 R CNN
F 2 "" H 2800 4100 50  0001 C CNN
F 3 "" H 2800 4100 50  0001 C CNN
	1    2800 4100
	0    1    1    0   
$EndComp
$Comp
L SamacSys_Parts:RCWE1206R510FKEA R39
U 1 1 61CE7C2A
P 4200 4550
F 0 "R39" H 4550 4335 50  0000 C CNN
F 1 "RCWE1206R510FKEA" H 4550 4426 50  0000 C CNN
F 2 "SamacSys_Parts:RESC3216X71N" H 4750 4600 50  0001 L CNN
F 3 "http://componentsearchengine.com/Datasheets/1/RCWE1206R510FKEA.pdf" H 4750 4500 50  0001 L CNN
F 4 "RESISTOR, 1206 0.51 Ohm +/-1% 0.5 W" H 4750 4400 50  0001 L CNN "Description"
F 5 "" H 4750 4300 50  0001 L CNN "Height"
F 6 "71-RCWE1206R510FKEA" H 4750 4200 50  0001 L CNN "Mouser Part Number"
F 7 "https://www.mouser.co.uk/ProductDetail/Vishay-Dale/RCWE1206R510FKEA?qs=21kOjx9Kl3H%252BmbibNGqNfg%3D%3D" H 4750 4100 50  0001 L CNN "Mouser Price/Stock"
F 8 "Vishay" H 4750 4000 50  0001 L CNN "Manufacturer_Name"
F 9 "RCWE1206R510FKEA" H 4750 3900 50  0001 L CNN "Manufacturer_Part_Number"
	1    4200 4550
	-1   0    0    1   
$EndComp
$Comp
L power:GND #PWR0219
U 1 1 61CE7C30
P 2900 3400
F 0 "#PWR0219" H 2900 3150 50  0001 C CNN
F 1 "GND" V 2905 3272 50  0000 R CNN
F 2 "" H 2900 3400 50  0001 C CNN
F 3 "" H 2900 3400 50  0001 C CNN
	1    2900 3400
	0    1    1    0   
$EndComp
$Comp
L power:GND #PWR0220
U 1 1 61CE7C36
P 2800 2950
F 0 "#PWR0220" H 2800 2700 50  0001 C CNN
F 1 "GND" V 2805 2822 50  0000 R CNN
F 2 "" H 2800 2950 50  0001 C CNN
F 3 "" H 2800 2950 50  0001 C CNN
	1    2800 2950
	0    1    1    0   
$EndComp
$Comp
L SamacSys_Parts:RCWE1206R510FKEA R38
U 1 1 61CE7C42
P 4200 3400
F 0 "R38" H 4550 3185 50  0000 C CNN
F 1 "RCWE1206R510FKEA" H 4550 3276 50  0000 C CNN
F 2 "SamacSys_Parts:RESC3216X71N" H 4750 3450 50  0001 L CNN
F 3 "http://componentsearchengine.com/Datasheets/1/RCWE1206R510FKEA.pdf" H 4750 3350 50  0001 L CNN
F 4 "RESISTOR, 1206 0.51 Ohm +/-1% 0.5 W" H 4750 3250 50  0001 L CNN "Description"
F 5 "" H 4750 3150 50  0001 L CNN "Height"
F 6 "71-RCWE1206R510FKEA" H 4750 3050 50  0001 L CNN "Mouser Part Number"
F 7 "https://www.mouser.co.uk/ProductDetail/Vishay-Dale/RCWE1206R510FKEA?qs=21kOjx9Kl3H%252BmbibNGqNfg%3D%3D" H 4750 2950 50  0001 L CNN "Mouser Price/Stock"
F 8 "Vishay" H 4750 2850 50  0001 L CNN "Manufacturer_Name"
F 9 "RCWE1206R510FKEA" H 4750 2750 50  0001 L CNN "Manufacturer_Part_Number"
	1    4200 3400
	-1   0    0    1   
$EndComp
Wire Wire Line
	3500 700  3500 800 
Wire Wire Line
	3500 3000 3500 2950
$Comp
L SamacSys_Parts:NTCLE350E4212JMB0 RT57
U 1 1 61CE7C53
P 3500 4950
F 0 "RT57" H 4128 4946 50  0000 L CNN
F 1 "NTCLE350E4212JMB0" H 4128 4855 50  0000 L CNN
F 2 "SamacSys_Parts:NTCLE350E4103FHB0" H 4150 5050 50  0001 L CNN
F 3 "https://www.vishay.com/docs/29218/ntcle350e4.pdf" H 4150 4950 50  0001 L CNN
F 4 "NTC (Negative Temperature Coefficient) Thermistors R 2.1Kohm 5% B 3435K 1%" H 4150 4850 50  0001 L CNN "Description"
F 5 "7" H 4150 4750 50  0001 L CNN "Height"
F 6 "594-NTCLE350E4212JMB" H 4150 4650 50  0001 L CNN "Mouser Part Number"
F 7 "https://www.mouser.co.uk/ProductDetail/Vishay-BC-Components/NTCLE350E4212JMB0/?qs=sPbYRqrBIVk%2FUkNRMKVJug%3D%3D" H 4150 4550 50  0001 L CNN "Mouser Price/Stock"
F 8 "Vishay" H 4150 4450 50  0001 L CNN "Manufacturer_Name"
F 9 "NTCLE350E4212JMB0" H 4150 4350 50  0001 L CNN "Manufacturer_Part_Number"
	1    3500 4950
	1    0    0    -1  
$EndComp
$Comp
L SamacSys_Parts:RCWE1206R510FKEA R40
U 1 1 61CE7C5F
P 4200 5500
F 0 "R40" H 4550 5285 50  0000 C CNN
F 1 "RCWE1206R510FKEA" H 4550 5376 50  0000 C CNN
F 2 "SamacSys_Parts:RESC3216X71N" H 4750 5550 50  0001 L CNN
F 3 "http://componentsearchengine.com/Datasheets/1/RCWE1206R510FKEA.pdf" H 4750 5450 50  0001 L CNN
F 4 "RESISTOR, 1206 0.51 Ohm +/-1% 0.5 W" H 4750 5350 50  0001 L CNN "Description"
F 5 "" H 4750 5250 50  0001 L CNN "Height"
F 6 "71-RCWE1206R510FKEA" H 4750 5150 50  0001 L CNN "Mouser Part Number"
F 7 "https://www.mouser.co.uk/ProductDetail/Vishay-Dale/RCWE1206R510FKEA?qs=21kOjx9Kl3H%252BmbibNGqNfg%3D%3D" H 4750 5050 50  0001 L CNN "Mouser Price/Stock"
F 8 "Vishay" H 4750 4950 50  0001 L CNN "Manufacturer_Name"
F 9 "RCWE1206R510FKEA" H 4750 4850 50  0001 L CNN "Manufacturer_Part_Number"
	1    4200 5500
	-1   0    0    1   
$EndComp
$Comp
L power:GND #PWR0221
U 1 1 61CE7C65
P 2800 5050
F 0 "#PWR0221" H 2800 4800 50  0001 C CNN
F 1 "GND" V 2805 4922 50  0000 R CNN
F 2 "" H 2800 5050 50  0001 C CNN
F 3 "" H 2800 5050 50  0001 C CNN
	1    2800 5050
	0    1    1    0   
$EndComp
$Comp
L SamacSys_Parts:NTCLE350E4212JMB0 RT58
U 1 1 61CE7C71
P 4200 5400
F 0 "RT58" H 4828 5396 50  0000 L CNN
F 1 "NTCLE350E4212JMB0" H 4828 5305 50  0000 L CNN
F 2 "SamacSys_Parts:NTCLE350E4103FHB0" H 4850 5500 50  0001 L CNN
F 3 "https://www.vishay.com/docs/29218/ntcle350e4.pdf" H 4850 5400 50  0001 L CNN
F 4 "NTC (Negative Temperature Coefficient) Thermistors R 2.1Kohm 5% B 3435K 1%" H 4850 5300 50  0001 L CNN "Description"
F 5 "7" H 4850 5200 50  0001 L CNN "Height"
F 6 "594-NTCLE350E4212JMB" H 4850 5100 50  0001 L CNN "Mouser Part Number"
F 7 "https://www.mouser.co.uk/ProductDetail/Vishay-BC-Components/NTCLE350E4212JMB0/?qs=sPbYRqrBIVk%2FUkNRMKVJug%3D%3D" H 4850 5000 50  0001 L CNN "Mouser Price/Stock"
F 8 "Vishay" H 4850 4900 50  0001 L CNN "Manufacturer_Name"
F 9 "NTCLE350E4212JMB0" H 4850 4800 50  0001 L CNN "Manufacturer_Part_Number"
	1    4200 5400
	1    0    0    -1  
$EndComp
$Comp
L power:GND #PWR0222
U 1 1 61CE7C77
P 2900 5500
F 0 "#PWR0222" H 2900 5250 50  0001 C CNN
F 1 "GND" V 2905 5372 50  0000 R CNN
F 2 "" H 2900 5500 50  0001 C CNN
F 3 "" H 2900 5500 50  0001 C CNN
	1    2900 5500
	0    1    1    0   
$EndComp
$Comp
L power:+15V #PWR0223
U 1 1 61CE7C7D
P 3500 4950
F 0 "#PWR0223" H 3500 4800 50  0001 C CNN
F 1 "+15V" H 3515 5123 50  0000 C CNN
F 2 "" H 3500 4950 50  0001 C CNN
F 3 "" H 3500 4950 50  0001 C CNN
	1    3500 4950
	1    0    0    -1  
$EndComp
$Comp
L power:+15V #PWR0224
U 1 1 61CE7C83
P 3500 5400
F 0 "#PWR0224" H 3500 5250 50  0001 C CNN
F 1 "+15V" H 3515 5573 50  0000 C CNN
F 2 "" H 3500 5400 50  0001 C CNN
F 3 "" H 3500 5400 50  0001 C CNN
	1    3500 5400
	1    0    0    -1  
$EndComp
$Comp
L SamacSys_Parts:CSD17484F4T Q40
U 1 1 61CE7C8F
P 3100 5200
F 0 "Q40" V 3575 5300 50  0000 C CNN
F 1 "CSD17484F4T" V 3666 5300 50  0000 C CNN
F 2 "SamacSys_Parts:SOT95P230X110-3N" H 3550 5150 50  0001 L CNN
F 3 "http://www.ti.com/lit/ds/symlink/csd17484f4.pdf" H 3550 5050 50  0001 L CNN
F 4 "30V, N ch NexFET MOSFET, single LGA 1.0x0.6mm, 128mOhm" H 3550 4950 50  0001 L CNN "Description"
F 5 "0.22" H 3550 4850 50  0001 L CNN "Height"
F 6 "595-CSD17484F4T" H 3550 4750 50  0001 L CNN "Mouser Part Number"
F 7 "https://www.mouser.co.uk/ProductDetail/Texas-Instruments/CSD17484F4T?qs=GURawfaeGuBFM5irVubO8w%3D%3D" H 3550 4650 50  0001 L CNN "Mouser Price/Stock"
F 8 "Texas Instruments" H 3550 4550 50  0001 L CNN "Manufacturer_Name"
F 9 "CSD17484F4T" H 3550 4450 50  0001 L CNN "Manufacturer_Part_Number"
	1    3100 5200
	0    1    1    0   
$EndComp
$Comp
L SamacSys_Parts:NTCLE350E4212JMB0 RT59
U 1 1 61CE7C9B
P 3500 6100
F 0 "RT59" H 4128 6096 50  0000 L CNN
F 1 "NTCLE350E4212JMB0" H 4128 6005 50  0000 L CNN
F 2 "SamacSys_Parts:NTCLE350E4103FHB0" H 4150 6200 50  0001 L CNN
F 3 "https://www.vishay.com/docs/29218/ntcle350e4.pdf" H 4150 6100 50  0001 L CNN
F 4 "NTC (Negative Temperature Coefficient) Thermistors R 2.1Kohm 5% B 3435K 1%" H 4150 6000 50  0001 L CNN "Description"
F 5 "7" H 4150 5900 50  0001 L CNN "Height"
F 6 "594-NTCLE350E4212JMB" H 4150 5800 50  0001 L CNN "Mouser Part Number"
F 7 "https://www.mouser.co.uk/ProductDetail/Vishay-BC-Components/NTCLE350E4212JMB0/?qs=sPbYRqrBIVk%2FUkNRMKVJug%3D%3D" H 4150 5700 50  0001 L CNN "Mouser Price/Stock"
F 8 "Vishay" H 4150 5600 50  0001 L CNN "Manufacturer_Name"
F 9 "NTCLE350E4212JMB0" H 4150 5500 50  0001 L CNN "Manufacturer_Part_Number"
	1    3500 6100
	1    0    0    -1  
$EndComp
$Comp
L SamacSys_Parts:RCWE1206R510FKEA R41
U 1 1 61CE7CA7
P 4200 6650
F 0 "R41" H 4550 6435 50  0000 C CNN
F 1 "RCWE1206R510FKEA" H 4550 6526 50  0000 C CNN
F 2 "SamacSys_Parts:RESC3216X71N" H 4750 6700 50  0001 L CNN
F 3 "http://componentsearchengine.com/Datasheets/1/RCWE1206R510FKEA.pdf" H 4750 6600 50  0001 L CNN
F 4 "RESISTOR, 1206 0.51 Ohm +/-1% 0.5 W" H 4750 6500 50  0001 L CNN "Description"
F 5 "" H 4750 6400 50  0001 L CNN "Height"
F 6 "71-RCWE1206R510FKEA" H 4750 6300 50  0001 L CNN "Mouser Part Number"
F 7 "https://www.mouser.co.uk/ProductDetail/Vishay-Dale/RCWE1206R510FKEA?qs=21kOjx9Kl3H%252BmbibNGqNfg%3D%3D" H 4750 6200 50  0001 L CNN "Mouser Price/Stock"
F 8 "Vishay" H 4750 6100 50  0001 L CNN "Manufacturer_Name"
F 9 "RCWE1206R510FKEA" H 4750 6000 50  0001 L CNN "Manufacturer_Part_Number"
	1    4200 6650
	-1   0    0    1   
$EndComp
$Comp
L power:GND #PWR0225
U 1 1 61CE7CAD
P 2800 6200
F 0 "#PWR0225" H 2800 5950 50  0001 C CNN
F 1 "GND" V 2805 6072 50  0000 R CNN
F 2 "" H 2800 6200 50  0001 C CNN
F 3 "" H 2800 6200 50  0001 C CNN
	1    2800 6200
	0    1    1    0   
$EndComp
$Comp
L SamacSys_Parts:NTCLE350E4212JMB0 RT60
U 1 1 61CE7CB9
P 4200 6550
F 0 "RT60" H 4828 6546 50  0000 L CNN
F 1 "NTCLE350E4212JMB0" H 4828 6455 50  0000 L CNN
F 2 "SamacSys_Parts:NTCLE350E4103FHB0" H 4850 6650 50  0001 L CNN
F 3 "https://www.vishay.com/docs/29218/ntcle350e4.pdf" H 4850 6550 50  0001 L CNN
F 4 "NTC (Negative Temperature Coefficient) Thermistors R 2.1Kohm 5% B 3435K 1%" H 4850 6450 50  0001 L CNN "Description"
F 5 "7" H 4850 6350 50  0001 L CNN "Height"
F 6 "594-NTCLE350E4212JMB" H 4850 6250 50  0001 L CNN "Mouser Part Number"
F 7 "https://www.mouser.co.uk/ProductDetail/Vishay-BC-Components/NTCLE350E4212JMB0/?qs=sPbYRqrBIVk%2FUkNRMKVJug%3D%3D" H 4850 6150 50  0001 L CNN "Mouser Price/Stock"
F 8 "Vishay" H 4850 6050 50  0001 L CNN "Manufacturer_Name"
F 9 "NTCLE350E4212JMB0" H 4850 5950 50  0001 L CNN "Manufacturer_Part_Number"
	1    4200 6550
	1    0    0    -1  
$EndComp
$Comp
L power:GND #PWR0226
U 1 1 61CE7CBF
P 2900 6650
F 0 "#PWR0226" H 2900 6400 50  0001 C CNN
F 1 "GND" V 2905 6522 50  0000 R CNN
F 2 "" H 2900 6650 50  0001 C CNN
F 3 "" H 2900 6650 50  0001 C CNN
	1    2900 6650
	0    1    1    0   
$EndComp
$Comp
L power:+15V #PWR0227
U 1 1 61CE7CC5
P 3500 6100
F 0 "#PWR0227" H 3500 5950 50  0001 C CNN
F 1 "+15V" H 3515 6273 50  0000 C CNN
F 2 "" H 3500 6100 50  0001 C CNN
F 3 "" H 3500 6100 50  0001 C CNN
	1    3500 6100
	1    0    0    -1  
$EndComp
$Comp
L power:+15V #PWR0228
U 1 1 61CE7CCB
P 3500 6550
F 0 "#PWR0228" H 3500 6400 50  0001 C CNN
F 1 "+15V" H 3515 6723 50  0000 C CNN
F 2 "" H 3500 6550 50  0001 C CNN
F 3 "" H 3500 6550 50  0001 C CNN
	1    3500 6550
	1    0    0    -1  
$EndComp
$Comp
L SamacSys_Parts:CSD17484F4T Q41
U 1 1 61CE7CD7
P 3100 6350
F 0 "Q41" V 3575 6450 50  0000 C CNN
F 1 "CSD17484F4T" V 3666 6450 50  0000 C CNN
F 2 "SamacSys_Parts:SOT95P230X110-3N" H 3550 6300 50  0001 L CNN
F 3 "http://www.ti.com/lit/ds/symlink/csd17484f4.pdf" H 3550 6200 50  0001 L CNN
F 4 "30V, N ch NexFET MOSFET, single LGA 1.0x0.6mm, 128mOhm" H 3550 6100 50  0001 L CNN "Description"
F 5 "0.22" H 3550 6000 50  0001 L CNN "Height"
F 6 "595-CSD17484F4T" H 3550 5900 50  0001 L CNN "Mouser Part Number"
F 7 "https://www.mouser.co.uk/ProductDetail/Texas-Instruments/CSD17484F4T?qs=GURawfaeGuBFM5irVubO8w%3D%3D" H 3550 5800 50  0001 L CNN "Mouser Price/Stock"
F 8 "Texas Instruments" H 3550 5700 50  0001 L CNN "Manufacturer_Name"
F 9 "CSD17484F4T" H 3550 5600 50  0001 L CNN "Manufacturer_Part_Number"
	1    3100 6350
	0    1    1    0   
$EndComp
$Comp
L SamacSys_Parts:NTCLE350E4212JMB0 RT62
U 1 1 61CE7CEF
P 4200 7650
F 0 "RT62" H 4828 7646 50  0000 L CNN
F 1 "NTCLE350E4212JMB0" H 4828 7555 50  0000 L CNN
F 2 "SamacSys_Parts:NTCLE350E4103FHB0" H 4850 7750 50  0001 L CNN
F 3 "https://www.vishay.com/docs/29218/ntcle350e4.pdf" H 4850 7650 50  0001 L CNN
F 4 "NTC (Negative Temperature Coefficient) Thermistors R 2.1Kohm 5% B 3435K 1%" H 4850 7550 50  0001 L CNN "Description"
F 5 "7" H 4850 7450 50  0001 L CNN "Height"
F 6 "594-NTCLE350E4212JMB" H 4850 7350 50  0001 L CNN "Mouser Part Number"
F 7 "https://www.mouser.co.uk/ProductDetail/Vishay-BC-Components/NTCLE350E4212JMB0/?qs=sPbYRqrBIVk%2FUkNRMKVJug%3D%3D" H 4850 7250 50  0001 L CNN "Mouser Price/Stock"
F 8 "Vishay" H 4850 7150 50  0001 L CNN "Manufacturer_Name"
F 9 "NTCLE350E4212JMB0" H 4850 7050 50  0001 L CNN "Manufacturer_Part_Number"
	1    4200 7650
	1    0    0    -1  
$EndComp
$Comp
L power:+15V #PWR0229
U 1 1 61CE7CF5
P 3500 7200
F 0 "#PWR0229" H 3500 7050 50  0001 C CNN
F 1 "+15V" H 3515 7373 50  0000 C CNN
F 2 "" H 3500 7200 50  0001 C CNN
F 3 "" H 3500 7200 50  0001 C CNN
	1    3500 7200
	1    0    0    -1  
$EndComp
$Comp
L power:+15V #PWR0230
U 1 1 61CE7CFB
P 3500 7650
F 0 "#PWR0230" H 3500 7500 50  0001 C CNN
F 1 "+15V" H 3515 7823 50  0000 C CNN
F 2 "" H 3500 7650 50  0001 C CNN
F 3 "" H 3500 7650 50  0001 C CNN
	1    3500 7650
	1    0    0    -1  
$EndComp
$Comp
L SamacSys_Parts:CSD17484F4T Q42
U 1 1 61CE7D07
P 3100 7450
F 0 "Q42" V 3575 7550 50  0000 C CNN
F 1 "CSD17484F4T" V 3666 7550 50  0000 C CNN
F 2 "SamacSys_Parts:SOT95P230X110-3N" H 3550 7400 50  0001 L CNN
F 3 "http://www.ti.com/lit/ds/symlink/csd17484f4.pdf" H 3550 7300 50  0001 L CNN
F 4 "30V, N ch NexFET MOSFET, single LGA 1.0x0.6mm, 128mOhm" H 3550 7200 50  0001 L CNN "Description"
F 5 "0.22" H 3550 7100 50  0001 L CNN "Height"
F 6 "595-CSD17484F4T" H 3550 7000 50  0001 L CNN "Mouser Part Number"
F 7 "https://www.mouser.co.uk/ProductDetail/Texas-Instruments/CSD17484F4T?qs=GURawfaeGuBFM5irVubO8w%3D%3D" H 3550 6900 50  0001 L CNN "Mouser Price/Stock"
F 8 "Texas Instruments" H 3550 6800 50  0001 L CNN "Manufacturer_Name"
F 9 "CSD17484F4T" H 3550 6700 50  0001 L CNN "Manufacturer_Part_Number"
	1    3100 7450
	0    1    1    0   
$EndComp
$Comp
L SamacSys_Parts:NTCLE350E4212JMB0 RT64
U 1 1 61CE7D13
P 4200 8800
F 0 "RT64" H 4828 8796 50  0000 L CNN
F 1 "NTCLE350E4212JMB0" H 4828 8705 50  0000 L CNN
F 2 "SamacSys_Parts:NTCLE350E4103FHB0" H 4850 8900 50  0001 L CNN
F 3 "https://www.vishay.com/docs/29218/ntcle350e4.pdf" H 4850 8800 50  0001 L CNN
F 4 "NTC (Negative Temperature Coefficient) Thermistors R 2.1Kohm 5% B 3435K 1%" H 4850 8700 50  0001 L CNN "Description"
F 5 "7" H 4850 8600 50  0001 L CNN "Height"
F 6 "594-NTCLE350E4212JMB" H 4850 8500 50  0001 L CNN "Mouser Part Number"
F 7 "https://www.mouser.co.uk/ProductDetail/Vishay-BC-Components/NTCLE350E4212JMB0/?qs=sPbYRqrBIVk%2FUkNRMKVJug%3D%3D" H 4850 8400 50  0001 L CNN "Mouser Price/Stock"
F 8 "Vishay" H 4850 8300 50  0001 L CNN "Manufacturer_Name"
F 9 "NTCLE350E4212JMB0" H 4850 8200 50  0001 L CNN "Manufacturer_Part_Number"
	1    4200 8800
	1    0    0    -1  
$EndComp
$Comp
L power:+15V #PWR0231
U 1 1 61CE7D19
P 3500 8350
F 0 "#PWR0231" H 3500 8200 50  0001 C CNN
F 1 "+15V" H 3515 8523 50  0000 C CNN
F 2 "" H 3500 8350 50  0001 C CNN
F 3 "" H 3500 8350 50  0001 C CNN
	1    3500 8350
	1    0    0    -1  
$EndComp
$Comp
L power:+15V #PWR0232
U 1 1 61CE7D1F
P 3500 8800
F 0 "#PWR0232" H 3500 8650 50  0001 C CNN
F 1 "+15V" H 3515 8973 50  0000 C CNN
F 2 "" H 3500 8800 50  0001 C CNN
F 3 "" H 3500 8800 50  0001 C CNN
	1    3500 8800
	1    0    0    -1  
$EndComp
$Comp
L SamacSys_Parts:CSD17484F4T Q43
U 1 1 61CE7D2B
P 3100 8600
F 0 "Q43" V 3575 8700 50  0000 C CNN
F 1 "CSD17484F4T" V 3666 8700 50  0000 C CNN
F 2 "SamacSys_Parts:SOT95P230X110-3N" H 3550 8550 50  0001 L CNN
F 3 "http://www.ti.com/lit/ds/symlink/csd17484f4.pdf" H 3550 8450 50  0001 L CNN
F 4 "30V, N ch NexFET MOSFET, single LGA 1.0x0.6mm, 128mOhm" H 3550 8350 50  0001 L CNN "Description"
F 5 "0.22" H 3550 8250 50  0001 L CNN "Height"
F 6 "595-CSD17484F4T" H 3550 8150 50  0001 L CNN "Mouser Part Number"
F 7 "https://www.mouser.co.uk/ProductDetail/Texas-Instruments/CSD17484F4T?qs=GURawfaeGuBFM5irVubO8w%3D%3D" H 3550 8050 50  0001 L CNN "Mouser Price/Stock"
F 8 "Texas Instruments" H 3550 7950 50  0001 L CNN "Manufacturer_Name"
F 9 "CSD17484F4T" H 3550 7850 50  0001 L CNN "Manufacturer_Part_Number"
	1    3100 8600
	0    1    1    0   
$EndComp
$Comp
L power:GND #PWR0233
U 1 1 61CE7D31
P 2900 8900
F 0 "#PWR0233" H 2900 8650 50  0001 C CNN
F 1 "GND" V 2905 8772 50  0000 R CNN
F 2 "" H 2900 8900 50  0001 C CNN
F 3 "" H 2900 8900 50  0001 C CNN
	1    2900 8900
	0    1    1    0   
$EndComp
$Comp
L power:GND #PWR0234
U 1 1 61CE7D37
P 2800 8450
F 0 "#PWR0234" H 2800 8200 50  0001 C CNN
F 1 "GND" V 2805 8322 50  0000 R CNN
F 2 "" H 2800 8450 50  0001 C CNN
F 3 "" H 2800 8450 50  0001 C CNN
	1    2800 8450
	0    1    1    0   
$EndComp
$Comp
L SamacSys_Parts:RCWE1206R510FKEA R43
U 1 1 61CE7D43
P 4200 8900
F 0 "R43" H 4550 8685 50  0000 C CNN
F 1 "RCWE1206R510FKEA" H 4550 8776 50  0000 C CNN
F 2 "SamacSys_Parts:RESC3216X71N" H 4750 8950 50  0001 L CNN
F 3 "http://componentsearchengine.com/Datasheets/1/RCWE1206R510FKEA.pdf" H 4750 8850 50  0001 L CNN
F 4 "RESISTOR, 1206 0.51 Ohm +/-1% 0.5 W" H 4750 8750 50  0001 L CNN "Description"
F 5 "" H 4750 8650 50  0001 L CNN "Height"
F 6 "71-RCWE1206R510FKEA" H 4750 8550 50  0001 L CNN "Mouser Part Number"
F 7 "https://www.mouser.co.uk/ProductDetail/Vishay-Dale/RCWE1206R510FKEA?qs=21kOjx9Kl3H%252BmbibNGqNfg%3D%3D" H 4750 8450 50  0001 L CNN "Mouser Price/Stock"
F 8 "Vishay" H 4750 8350 50  0001 L CNN "Manufacturer_Name"
F 9 "RCWE1206R510FKEA" H 4750 8250 50  0001 L CNN "Manufacturer_Part_Number"
	1    4200 8900
	-1   0    0    1   
$EndComp
$Comp
L power:GND #PWR0235
U 1 1 61CE7D49
P 2900 7750
F 0 "#PWR0235" H 2900 7500 50  0001 C CNN
F 1 "GND" V 2905 7622 50  0000 R CNN
F 2 "" H 2900 7750 50  0001 C CNN
F 3 "" H 2900 7750 50  0001 C CNN
	1    2900 7750
	0    1    1    0   
$EndComp
$Comp
L power:GND #PWR0236
U 1 1 61CE7D4F
P 2800 7300
F 0 "#PWR0236" H 2800 7050 50  0001 C CNN
F 1 "GND" V 2805 7172 50  0000 R CNN
F 2 "" H 2800 7300 50  0001 C CNN
F 3 "" H 2800 7300 50  0001 C CNN
	1    2800 7300
	0    1    1    0   
$EndComp
$Comp
L SamacSys_Parts:RCWE1206R510FKEA R42
U 1 1 61CE7D5B
P 4200 7750
F 0 "R42" H 4550 7535 50  0000 C CNN
F 1 "RCWE1206R510FKEA" H 4550 7626 50  0000 C CNN
F 2 "SamacSys_Parts:RESC3216X71N" H 4750 7800 50  0001 L CNN
F 3 "http://componentsearchengine.com/Datasheets/1/RCWE1206R510FKEA.pdf" H 4750 7700 50  0001 L CNN
F 4 "RESISTOR, 1206 0.51 Ohm +/-1% 0.5 W" H 4750 7600 50  0001 L CNN "Description"
F 5 "" H 4750 7500 50  0001 L CNN "Height"
F 6 "71-RCWE1206R510FKEA" H 4750 7400 50  0001 L CNN "Mouser Part Number"
F 7 "https://www.mouser.co.uk/ProductDetail/Vishay-Dale/RCWE1206R510FKEA?qs=21kOjx9Kl3H%252BmbibNGqNfg%3D%3D" H 4750 7300 50  0001 L CNN "Mouser Price/Stock"
F 8 "Vishay" H 4750 7200 50  0001 L CNN "Manufacturer_Name"
F 9 "RCWE1206R510FKEA" H 4750 7100 50  0001 L CNN "Manufacturer_Part_Number"
	1    4200 7750
	-1   0    0    1   
$EndComp
Wire Wire Line
	3500 5050 3500 5150
Wire Wire Line
	3500 6200 3500 6250
Wire Wire Line
	3500 7350 3500 7300
$Comp
L SamacSys_Parts:NTCLE350E4212JMB0 RT63
U 1 1 61CE7D6D
P 3500 8350
F 0 "RT63" H 4128 8346 50  0000 L CNN
F 1 "NTCLE350E4212JMB0" H 4128 8255 50  0000 L CNN
F 2 "SamacSys_Parts:NTCLE350E4103FHB0" H 4150 8450 50  0001 L CNN
F 3 "https://www.vishay.com/docs/29218/ntcle350e4.pdf" H 4150 8350 50  0001 L CNN
F 4 "NTC (Negative Temperature Coefficient) Thermistors R 2.1Kohm 5% B 3435K 1%" H 4150 8250 50  0001 L CNN "Description"
F 5 "7" H 4150 8150 50  0001 L CNN "Height"
F 6 "594-NTCLE350E4212JMB" H 4150 8050 50  0001 L CNN "Mouser Part Number"
F 7 "https://www.mouser.co.uk/ProductDetail/Vishay-BC-Components/NTCLE350E4212JMB0/?qs=sPbYRqrBIVk%2FUkNRMKVJug%3D%3D" H 4150 7950 50  0001 L CNN "Mouser Price/Stock"
F 8 "Vishay" H 4150 7850 50  0001 L CNN "Manufacturer_Name"
F 9 "NTCLE350E4212JMB0" H 4150 7750 50  0001 L CNN "Manufacturer_Part_Number"
	1    3500 8350
	1    0    0    -1  
$EndComp
Wire Wire Line
	3500 800  4050 800 
Wire Wire Line
	4050 800  4050 9900
Wire Wire Line
	4000 1950 3500 1950
Wire Wire Line
	3500 1850 3500 1950
Wire Wire Line
	3500 3000 3950 3000
Wire Wire Line
	3950 3000 3950 10100
Wire Wire Line
	3900 4150 3500 4150
Wire Wire Line
	3500 4150 3500 4100
Wire Wire Line
	3500 5150 3850 5150
Wire Wire Line
	3800 6250 3500 6250
Wire Wire Line
	3500 7350 3750 7350
Wire Wire Line
	3500 9200 3700 9200
Wire Wire Line
	3700 9200 3700 8450
Wire Wire Line
	3700 8450 3500 8450
$Comp
L SamacSys_Parts:CSD17484F4T Q36
U 1 1 61CE7D89
P 3100 850
F 0 "Q36" V 3575 950 50  0000 C CNN
F 1 "CSD17484F4T" V 3666 950 50  0000 C CNN
F 2 "SamacSys_Parts:SOT95P230X110-3N" H 3550 800 50  0001 L CNN
F 3 "http://www.ti.com/lit/ds/symlink/csd17484f4.pdf" H 3550 700 50  0001 L CNN
F 4 "30V, N ch NexFET MOSFET, single LGA 1.0x0.6mm, 128mOhm" H 3550 600 50  0001 L CNN "Description"
F 5 "0.22" H 3550 500 50  0001 L CNN "Height"
F 6 "595-CSD17484F4T" H 3550 400 50  0001 L CNN "Mouser Part Number"
F 7 "https://www.mouser.co.uk/ProductDetail/Texas-Instruments/CSD17484F4T?qs=GURawfaeGuBFM5irVubO8w%3D%3D" H 3550 300 50  0001 L CNN "Mouser Price/Stock"
F 8 "Texas Instruments" H 3550 200 50  0001 L CNN "Manufacturer_Name"
F 9 "CSD17484F4T" H 3550 100 50  0001 L CNN "Manufacturer_Part_Number"
	1    3100 850 
	0    1    1    0   
$EndComp
$Comp
L SamacSys_Parts:NTCLE350E4212JMB0 RT50
U 1 1 61CE7D95
P 4200 1050
F 0 "RT50" H 4828 1046 50  0000 L CNN
F 1 "NTCLE350E4212JMB0" H 4828 955 50  0000 L CNN
F 2 "SamacSys_Parts:NTCLE350E4103FHB0" H 4850 1150 50  0001 L CNN
F 3 "https://www.vishay.com/docs/29218/ntcle350e4.pdf" H 4850 1050 50  0001 L CNN
F 4 "NTC (Negative Temperature Coefficient) Thermistors R 2.1Kohm 5% B 3435K 1%" H 4850 950 50  0001 L CNN "Description"
F 5 "7" H 4850 850 50  0001 L CNN "Height"
F 6 "594-NTCLE350E4212JMB" H 4850 750 50  0001 L CNN "Mouser Part Number"
F 7 "https://www.mouser.co.uk/ProductDetail/Vishay-BC-Components/NTCLE350E4212JMB0/?qs=sPbYRqrBIVk%2FUkNRMKVJug%3D%3D" H 4850 650 50  0001 L CNN "Mouser Price/Stock"
F 8 "Vishay" H 4850 550 50  0001 L CNN "Manufacturer_Name"
F 9 "NTCLE350E4212JMB0" H 4850 450 50  0001 L CNN "Manufacturer_Part_Number"
	1    4200 1050
	1    0    0    -1  
$EndComp
Wire Wire Line
	3100 850  3100 -300
Wire Wire Line
	3100 -300 3800 -300
Wire Wire Line
	3800 -300 3800 -1350
Wire Wire Line
	3800 -1350 4200 -1350
Wire Wire Line
	3100 2000 3100 1200
Wire Wire Line
	3100 1200 3050 1200
Wire Wire Line
	3050 1200 3050 -350
Wire Wire Line
	3050 -350 3700 -350
Wire Wire Line
	3700 -1450 3000 -1450
Wire Wire Line
	3700 -350 3700 -1450
Wire Wire Line
	3000 -1350 3650 -1350
Wire Wire Line
	3650 -1350 3650 -400
Wire Wire Line
	3650 -400 3000 -400
Wire Wire Line
	3000 -400 3000 1050
Wire Wire Line
	3000 1050 2850 1050
Wire Wire Line
	2850 1050 2850 3100
Wire Wire Line
	2850 3100 3100 3100
Wire Wire Line
	3100 4250 2700 4250
Wire Wire Line
	2700 4250 2700 -450
Wire Wire Line
	2700 -450 3600 -450
Wire Wire Line
	3600 -450 3600 -1250
Wire Wire Line
	3600 -1250 3000 -1250
Wire Wire Line
	3000 -1150 3550 -1150
Wire Wire Line
	3550 -1150 3550 -500
Wire Wire Line
	3550 -500 2650 -500
Wire Wire Line
	2650 -500 2650 5200
Wire Wire Line
	2650 5200 3100 5200
Wire Wire Line
	3100 6350 2600 6350
Wire Wire Line
	2600 6350 2600 -550
Wire Wire Line
	2600 -550 3500 -550
Wire Wire Line
	3500 -550 3500 -1050
Wire Wire Line
	3500 -1050 3000 -1050
Wire Wire Line
	3000 -950 3450 -950
Wire Wire Line
	3450 -950 3450 -600
Wire Wire Line
	3450 -600 2550 -600
Wire Wire Line
	2550 7450 3100 7450
Wire Wire Line
	3100 8600 2500 8600
Wire Wire Line
	2500 8600 2500 -650
Wire Wire Line
	2500 -650 3350 -650
Wire Wire Line
	3350 -650 3350 -850
Wire Wire Line
	3350 -850 3000 -850
Wire Wire Line
	3500 10600 2850 10600
Wire Wire Line
	3500 9200 3500 10600
Wire Wire Line
	3750 10500 2850 10500
Wire Wire Line
	3750 7350 3750 10500
Wire Wire Line
	3800 10400 2850 10400
Wire Wire Line
	3800 6250 3800 10400
Wire Wire Line
	3850 10300 2850 10300
Wire Wire Line
	3850 5150 3850 10300
Wire Wire Line
	3900 10200 2850 10200
Wire Wire Line
	3900 10200 3900 4150
Wire Wire Line
	2850 10100 3950 10100
Wire Wire Line
	4000 10000 2850 10000
Wire Wire Line
	4000 10000 4000 1950
Wire Wire Line
	2850 9900 4050 9900
Wire Wire Line
	1050 10700 700  10700
Wire Wire Line
	700  10700 700  11400
Wire Wire Line
	1050 10800 850  10800
Wire Wire Line
	850  10800 850  11500
Wire Wire Line
	2850 10800 3050 10800
Wire Wire Line
	3050 10800 3050 11450
Wire Wire Line
	2850 10900 2950 10900
Wire Wire Line
	2950 10900 2950 11550
Wire Wire Line
	2850 10700 3200 10700
Wire Wire Line
	1050 9800 500  9800
Wire Wire Line
	500  9800 500  11700
$Comp
L power:+15V #PWR0237
U 1 1 61CE7DDF
P 2850 9800
F 0 "#PWR0237" H 2850 9650 50  0001 C CNN
F 1 "+15V" V 2865 9928 50  0000 L CNN
F 2 "" H 2850 9800 50  0001 C CNN
F 3 "" H 2850 9800 50  0001 C CNN
	1    2850 9800
	0    1    1    0   
$EndComp
$Comp
L power:GND #PWR0238
U 1 1 61CE7DE5
P 1050 10900
F 0 "#PWR0238" H 1050 10650 50  0001 C CNN
F 1 "GND" V 1055 10772 50  0000 R CNN
F 2 "" H 1050 10900 50  0001 C CNN
F 3 "" H 1050 10900 50  0001 C CNN
	1    1050 10900
	0    1    1    0   
$EndComp
Wire Wire Line
	1650 -750 2250 -750
Wire Wire Line
	2250 -750 2250 -100
Wire Wire Line
	2250 -100 4350 -100
Wire Wire Line
	1650 -1050 1900 -1050
Wire Wire Line
	1900 -1050 1900 -1800
Wire Wire Line
	1650 -950 2100 -950
Wire Wire Line
	2100 -950 2100 -2000
Wire Wire Line
	4350 -1250 4350 -100
Wire Wire Line
	4350 -1250 4200 -1250
Wire Wire Line
	4200 -1050 4450 -1050
Wire Wire Line
	4450 -1050 4450 -1800
Wire Wire Line
	4200 -950 4650 -950
Wire Wire Line
	4650 -950 4650 -2000
$Comp
L power:+5V #PWR0239
U 1 1 61CE7DF8
P 1650 -1450
F 0 "#PWR0239" H 1650 -1600 50  0001 C CNN
F 1 "+5V" V 1665 -1322 50  0000 L CNN
F 2 "" H 1650 -1450 50  0001 C CNN
F 3 "" H 1650 -1450 50  0001 C CNN
	1    1650 -1450
	0    1    1    0   
$EndComp
$Comp
L power:+5V #PWR0240
U 1 1 61CE7DFE
P 1650 -850
F 0 "#PWR0240" H 1650 -1000 50  0001 C CNN
F 1 "+5V" V 1665 -722 50  0000 L CNN
F 2 "" H 1650 -850 50  0001 C CNN
F 3 "" H 1650 -850 50  0001 C CNN
	1    1650 -850
	0    1    1    0   
$EndComp
$Comp
L power:+5V #PWR0241
U 1 1 61CE7E04
P 4200 -1450
F 0 "#PWR0241" H 4200 -1600 50  0001 C CNN
F 1 "+5V" V 4215 -1322 50  0000 L CNN
F 2 "" H 4200 -1450 50  0001 C CNN
F 3 "" H 4200 -1450 50  0001 C CNN
	1    4200 -1450
	0    1    1    0   
$EndComp
$Comp
L power:+5V #PWR0242
U 1 1 61CE7E0A
P 4200 -850
F 0 "#PWR0242" H 4200 -1000 50  0001 C CNN
F 1 "+5V" V 4215 -722 50  0000 L CNN
F 2 "" H 4200 -850 50  0001 C CNN
F 3 "" H 4200 -850 50  0001 C CNN
	1    4200 -850
	0    1    1    0   
$EndComp
Wire Wire Line
	4800 -100 6900 -100
Wire Wire Line
	6900 -1250 6900 -100
Wire Wire Line
	6900 -1250 6750 -1250
Wire Wire Line
	4200 -750 4800 -750
Wire Wire Line
	4800 -750 4800 -100
$Comp
L power:GND #PWR0243
U 1 1 61CE7E15
P 450 -750
F 0 "#PWR0243" H 450 -1000 50  0001 C CNN
F 1 "GND" V 455 -878 50  0000 R CNN
F 2 "" H 450 -750 50  0001 C CNN
F 3 "" H 450 -750 50  0001 C CNN
	1    450  -750
	0    1    1    0   
$EndComp
$Comp
L power:GND #PWR0244
U 1 1 61CE7E1B
P 3000 -750
F 0 "#PWR0244" H 3000 -1000 50  0001 C CNN
F 1 "GND" V 3005 -878 50  0000 R CNN
F 2 "" H 3000 -750 50  0001 C CNN
F 3 "" H 3000 -750 50  0001 C CNN
	1    3000 -750
	0    1    1    0   
$EndComp
Wire Wire Line
	1650 -1150 2300 -1150
Wire Wire Line
	4200 -1150 4950 -1150
Wire Wire Line
	4950 -1150 4950 -2200
$Comp
L SamacSys_Parts:NTCLE350E4212JMB0 RT65
U 1 1 61E23ADE
P 6050 600
F 0 "RT65" H 6678 596 50  0000 L CNN
F 1 "NTCLE350E4212JMB0" H 6678 505 50  0000 L CNN
F 2 "SamacSys_Parts:NTCLE350E4103FHB0" H 6700 700 50  0001 L CNN
F 3 "https://www.vishay.com/docs/29218/ntcle350e4.pdf" H 6700 600 50  0001 L CNN
F 4 "NTC (Negative Temperature Coefficient) Thermistors R 2.1Kohm 5% B 3435K 1%" H 6700 500 50  0001 L CNN "Description"
F 5 "7" H 6700 400 50  0001 L CNN "Height"
F 6 "594-NTCLE350E4212JMB" H 6700 300 50  0001 L CNN "Mouser Part Number"
F 7 "https://www.mouser.co.uk/ProductDetail/Vishay-BC-Components/NTCLE350E4212JMB0/?qs=sPbYRqrBIVk%2FUkNRMKVJug%3D%3D" H 6700 200 50  0001 L CNN "Mouser Price/Stock"
F 8 "Vishay" H 6700 100 50  0001 L CNN "Manufacturer_Name"
F 9 "NTCLE350E4212JMB0" H 6700 0   50  0001 L CNN "Manufacturer_Part_Number"
	1    6050 600 
	1    0    0    -1  
$EndComp
$Comp
L SamacSys_Parts:RCWE1206R510FKEA R44
U 1 1 61E23AEA
P 6750 1150
F 0 "R44" H 7100 935 50  0000 C CNN
F 1 "RCWE1206R510FKEA" H 7100 1026 50  0000 C CNN
F 2 "SamacSys_Parts:RESC3216X71N" H 7300 1200 50  0001 L CNN
F 3 "http://componentsearchengine.com/Datasheets/1/RCWE1206R510FKEA.pdf" H 7300 1100 50  0001 L CNN
F 4 "RESISTOR, 1206 0.51 Ohm +/-1% 0.5 W" H 7300 1000 50  0001 L CNN "Description"
F 5 "" H 7300 900 50  0001 L CNN "Height"
F 6 "71-RCWE1206R510FKEA" H 7300 800 50  0001 L CNN "Mouser Part Number"
F 7 "https://www.mouser.co.uk/ProductDetail/Vishay-Dale/RCWE1206R510FKEA?qs=21kOjx9Kl3H%252BmbibNGqNfg%3D%3D" H 7300 700 50  0001 L CNN "Mouser Price/Stock"
F 8 "Vishay" H 7300 600 50  0001 L CNN "Manufacturer_Name"
F 9 "RCWE1206R510FKEA" H 7300 500 50  0001 L CNN "Manufacturer_Part_Number"
	1    6750 1150
	-1   0    0    1   
$EndComp
$Comp
L power:GND #PWR0246
U 1 1 61E23AF6
P 5450 1150
F 0 "#PWR0246" H 5450 900 50  0001 C CNN
F 1 "GND" V 5455 1022 50  0000 R CNN
F 2 "" H 5450 1150 50  0001 C CNN
F 3 "" H 5450 1150 50  0001 C CNN
	1    5450 1150
	0    1    1    0   
$EndComp
$Comp
L power:+15V #PWR0247
U 1 1 61E23AFC
P 6050 600
F 0 "#PWR0247" H 6050 450 50  0001 C CNN
F 1 "+15V" H 6065 773 50  0000 C CNN
F 2 "" H 6050 600 50  0001 C CNN
F 3 "" H 6050 600 50  0001 C CNN
	1    6050 600 
	1    0    0    -1  
$EndComp
$Comp
L power:+15V #PWR0248
U 1 1 61E23B02
P 6750 1050
F 0 "#PWR0248" H 6750 900 50  0001 C CNN
F 1 "+15V" H 6765 1223 50  0000 C CNN
F 2 "" H 6750 1050 50  0001 C CNN
F 3 "" H 6750 1050 50  0001 C CNN
	1    6750 1050
	1    0    0    -1  
$EndComp
$Comp
L SamacSys_Parts:NTCLE350E4212JMB0 RT67
U 1 1 61E23B0E
P 6050 1750
F 0 "RT67" H 6678 1746 50  0000 L CNN
F 1 "NTCLE350E4212JMB0" H 6678 1655 50  0000 L CNN
F 2 "SamacSys_Parts:NTCLE350E4103FHB0" H 6700 1850 50  0001 L CNN
F 3 "https://www.vishay.com/docs/29218/ntcle350e4.pdf" H 6700 1750 50  0001 L CNN
F 4 "NTC (Negative Temperature Coefficient) Thermistors R 2.1Kohm 5% B 3435K 1%" H 6700 1650 50  0001 L CNN "Description"
F 5 "7" H 6700 1550 50  0001 L CNN "Height"
F 6 "594-NTCLE350E4212JMB" H 6700 1450 50  0001 L CNN "Mouser Part Number"
F 7 "https://www.mouser.co.uk/ProductDetail/Vishay-BC-Components/NTCLE350E4212JMB0/?qs=sPbYRqrBIVk%2FUkNRMKVJug%3D%3D" H 6700 1350 50  0001 L CNN "Mouser Price/Stock"
F 8 "Vishay" H 6700 1250 50  0001 L CNN "Manufacturer_Name"
F 9 "NTCLE350E4212JMB0" H 6700 1150 50  0001 L CNN "Manufacturer_Part_Number"
	1    6050 1750
	1    0    0    -1  
$EndComp
$Comp
L SamacSys_Parts:RCWE1206R510FKEA R45
U 1 1 61E23B1A
P 6750 2300
F 0 "R45" H 7100 2085 50  0000 C CNN
F 1 "RCWE1206R510FKEA" H 7100 2176 50  0000 C CNN
F 2 "SamacSys_Parts:RESC3216X71N" H 7300 2350 50  0001 L CNN
F 3 "http://componentsearchengine.com/Datasheets/1/RCWE1206R510FKEA.pdf" H 7300 2250 50  0001 L CNN
F 4 "RESISTOR, 1206 0.51 Ohm +/-1% 0.5 W" H 7300 2150 50  0001 L CNN "Description"
F 5 "" H 7300 2050 50  0001 L CNN "Height"
F 6 "71-RCWE1206R510FKEA" H 7300 1950 50  0001 L CNN "Mouser Part Number"
F 7 "https://www.mouser.co.uk/ProductDetail/Vishay-Dale/RCWE1206R510FKEA?qs=21kOjx9Kl3H%252BmbibNGqNfg%3D%3D" H 7300 1850 50  0001 L CNN "Mouser Price/Stock"
F 8 "Vishay" H 7300 1750 50  0001 L CNN "Manufacturer_Name"
F 9 "RCWE1206R510FKEA" H 7300 1650 50  0001 L CNN "Manufacturer_Part_Number"
	1    6750 2300
	-1   0    0    1   
$EndComp
$Comp
L power:GND #PWR0249
U 1 1 61E23B20
P 5350 1850
F 0 "#PWR0249" H 5350 1600 50  0001 C CNN
F 1 "GND" V 5355 1722 50  0000 R CNN
F 2 "" H 5350 1850 50  0001 C CNN
F 3 "" H 5350 1850 50  0001 C CNN
	1    5350 1850
	0    1    1    0   
$EndComp
$Comp
L SamacSys_Parts:NTCLE350E4212JMB0 RT68
U 1 1 61E23B2C
P 6750 2200
F 0 "RT68" H 7378 2196 50  0000 L CNN
F 1 "NTCLE350E4212JMB0" H 7378 2105 50  0000 L CNN
F 2 "SamacSys_Parts:NTCLE350E4103FHB0" H 7400 2300 50  0001 L CNN
F 3 "https://www.vishay.com/docs/29218/ntcle350e4.pdf" H 7400 2200 50  0001 L CNN
F 4 "NTC (Negative Temperature Coefficient) Thermistors R 2.1Kohm 5% B 3435K 1%" H 7400 2100 50  0001 L CNN "Description"
F 5 "7" H 7400 2000 50  0001 L CNN "Height"
F 6 "594-NTCLE350E4212JMB" H 7400 1900 50  0001 L CNN "Mouser Part Number"
F 7 "https://www.mouser.co.uk/ProductDetail/Vishay-BC-Components/NTCLE350E4212JMB0/?qs=sPbYRqrBIVk%2FUkNRMKVJug%3D%3D" H 7400 1800 50  0001 L CNN "Mouser Price/Stock"
F 8 "Vishay" H 7400 1700 50  0001 L CNN "Manufacturer_Name"
F 9 "NTCLE350E4212JMB0" H 7400 1600 50  0001 L CNN "Manufacturer_Part_Number"
	1    6750 2200
	1    0    0    -1  
$EndComp
$Comp
L power:GND #PWR0250
U 1 1 61E23B32
P 5450 2300
F 0 "#PWR0250" H 5450 2050 50  0001 C CNN
F 1 "GND" V 5455 2172 50  0000 R CNN
F 2 "" H 5450 2300 50  0001 C CNN
F 3 "" H 5450 2300 50  0001 C CNN
	1    5450 2300
	0    1    1    0   
$EndComp
$Comp
L power:+15V #PWR0251
U 1 1 61E23B38
P 6050 1750
F 0 "#PWR0251" H 6050 1600 50  0001 C CNN
F 1 "+15V" H 6065 1923 50  0000 C CNN
F 2 "" H 6050 1750 50  0001 C CNN
F 3 "" H 6050 1750 50  0001 C CNN
	1    6050 1750
	1    0    0    -1  
$EndComp
$Comp
L power:+15V #PWR0252
U 1 1 61E23B3E
P 6050 2200
F 0 "#PWR0252" H 6050 2050 50  0001 C CNN
F 1 "+15V" H 6065 2373 50  0000 C CNN
F 2 "" H 6050 2200 50  0001 C CNN
F 3 "" H 6050 2200 50  0001 C CNN
	1    6050 2200
	1    0    0    -1  
$EndComp
$Comp
L SamacSys_Parts:CSD17484F4T Q45
U 1 1 61E23B4A
P 5650 2000
F 0 "Q45" V 6125 2100 50  0000 C CNN
F 1 "CSD17484F4T" V 6216 2100 50  0000 C CNN
F 2 "SamacSys_Parts:SOT95P230X110-3N" H 6100 1950 50  0001 L CNN
F 3 "http://www.ti.com/lit/ds/symlink/csd17484f4.pdf" H 6100 1850 50  0001 L CNN
F 4 "30V, N ch NexFET MOSFET, single LGA 1.0x0.6mm, 128mOhm" H 6100 1750 50  0001 L CNN "Description"
F 5 "0.22" H 6100 1650 50  0001 L CNN "Height"
F 6 "595-CSD17484F4T" H 6100 1550 50  0001 L CNN "Mouser Part Number"
F 7 "https://www.mouser.co.uk/ProductDetail/Texas-Instruments/CSD17484F4T?qs=GURawfaeGuBFM5irVubO8w%3D%3D" H 6100 1450 50  0001 L CNN "Mouser Price/Stock"
F 8 "Texas Instruments" H 6100 1350 50  0001 L CNN "Manufacturer_Name"
F 9 "CSD17484F4T" H 6100 1250 50  0001 L CNN "Manufacturer_Part_Number"
	1    5650 2000
	0    1    1    0   
$EndComp
$Comp
L SamacSys_Parts:NTCLE350E4212JMB0 RT69
U 1 1 61E23B56
P 6050 2850
F 0 "RT69" H 6678 2846 50  0000 L CNN
F 1 "NTCLE350E4212JMB0" H 6678 2755 50  0000 L CNN
F 2 "SamacSys_Parts:NTCLE350E4103FHB0" H 6700 2950 50  0001 L CNN
F 3 "https://www.vishay.com/docs/29218/ntcle350e4.pdf" H 6700 2850 50  0001 L CNN
F 4 "NTC (Negative Temperature Coefficient) Thermistors R 2.1Kohm 5% B 3435K 1%" H 6700 2750 50  0001 L CNN "Description"
F 5 "7" H 6700 2650 50  0001 L CNN "Height"
F 6 "594-NTCLE350E4212JMB" H 6700 2550 50  0001 L CNN "Mouser Part Number"
F 7 "https://www.mouser.co.uk/ProductDetail/Vishay-BC-Components/NTCLE350E4212JMB0/?qs=sPbYRqrBIVk%2FUkNRMKVJug%3D%3D" H 6700 2450 50  0001 L CNN "Mouser Price/Stock"
F 8 "Vishay" H 6700 2350 50  0001 L CNN "Manufacturer_Name"
F 9 "NTCLE350E4212JMB0" H 6700 2250 50  0001 L CNN "Manufacturer_Part_Number"
	1    6050 2850
	1    0    0    -1  
$EndComp
$Comp
L SamacSys_Parts:NTCLE350E4212JMB0 RT70
U 1 1 61E23B62
P 6750 3300
F 0 "RT70" H 7378 3296 50  0000 L CNN
F 1 "NTCLE350E4212JMB0" H 7378 3205 50  0000 L CNN
F 2 "SamacSys_Parts:NTCLE350E4103FHB0" H 7400 3400 50  0001 L CNN
F 3 "https://www.vishay.com/docs/29218/ntcle350e4.pdf" H 7400 3300 50  0001 L CNN
F 4 "NTC (Negative Temperature Coefficient) Thermistors R 2.1Kohm 5% B 3435K 1%" H 7400 3200 50  0001 L CNN "Description"
F 5 "7" H 7400 3100 50  0001 L CNN "Height"
F 6 "594-NTCLE350E4212JMB" H 7400 3000 50  0001 L CNN "Mouser Part Number"
F 7 "https://www.mouser.co.uk/ProductDetail/Vishay-BC-Components/NTCLE350E4212JMB0/?qs=sPbYRqrBIVk%2FUkNRMKVJug%3D%3D" H 7400 2900 50  0001 L CNN "Mouser Price/Stock"
F 8 "Vishay" H 7400 2800 50  0001 L CNN "Manufacturer_Name"
F 9 "NTCLE350E4212JMB0" H 7400 2700 50  0001 L CNN "Manufacturer_Part_Number"
	1    6750 3300
	1    0    0    -1  
$EndComp
$Comp
L power:+15V #PWR0253
U 1 1 61E23B68
P 6050 2850
F 0 "#PWR0253" H 6050 2700 50  0001 C CNN
F 1 "+15V" H 6065 3023 50  0000 C CNN
F 2 "" H 6050 2850 50  0001 C CNN
F 3 "" H 6050 2850 50  0001 C CNN
	1    6050 2850
	1    0    0    -1  
$EndComp
$Comp
L power:+15V #PWR0254
U 1 1 61E23B6E
P 6050 3300
F 0 "#PWR0254" H 6050 3150 50  0001 C CNN
F 1 "+15V" H 6065 3473 50  0000 C CNN
F 2 "" H 6050 3300 50  0001 C CNN
F 3 "" H 6050 3300 50  0001 C CNN
	1    6050 3300
	1    0    0    -1  
$EndComp
$Comp
L SamacSys_Parts:CSD17484F4T Q46
U 1 1 61E23B7A
P 5650 3100
F 0 "Q46" V 6125 3200 50  0000 C CNN
F 1 "CSD17484F4T" V 6216 3200 50  0000 C CNN
F 2 "SamacSys_Parts:SOT95P230X110-3N" H 6100 3050 50  0001 L CNN
F 3 "http://www.ti.com/lit/ds/symlink/csd17484f4.pdf" H 6100 2950 50  0001 L CNN
F 4 "30V, N ch NexFET MOSFET, single LGA 1.0x0.6mm, 128mOhm" H 6100 2850 50  0001 L CNN "Description"
F 5 "0.22" H 6100 2750 50  0001 L CNN "Height"
F 6 "595-CSD17484F4T" H 6100 2650 50  0001 L CNN "Mouser Part Number"
F 7 "https://www.mouser.co.uk/ProductDetail/Texas-Instruments/CSD17484F4T?qs=GURawfaeGuBFM5irVubO8w%3D%3D" H 6100 2550 50  0001 L CNN "Mouser Price/Stock"
F 8 "Texas Instruments" H 6100 2450 50  0001 L CNN "Manufacturer_Name"
F 9 "CSD17484F4T" H 6100 2350 50  0001 L CNN "Manufacturer_Part_Number"
	1    5650 3100
	0    1    1    0   
$EndComp
$Comp
L SamacSys_Parts:NTCLE350E4212JMB0 RT71
U 1 1 61E23B86
P 6050 4000
F 0 "RT71" H 6678 3996 50  0000 L CNN
F 1 "NTCLE350E4212JMB0" H 6678 3905 50  0000 L CNN
F 2 "SamacSys_Parts:NTCLE350E4103FHB0" H 6700 4100 50  0001 L CNN
F 3 "https://www.vishay.com/docs/29218/ntcle350e4.pdf" H 6700 4000 50  0001 L CNN
F 4 "NTC (Negative Temperature Coefficient) Thermistors R 2.1Kohm 5% B 3435K 1%" H 6700 3900 50  0001 L CNN "Description"
F 5 "7" H 6700 3800 50  0001 L CNN "Height"
F 6 "594-NTCLE350E4212JMB" H 6700 3700 50  0001 L CNN "Mouser Part Number"
F 7 "https://www.mouser.co.uk/ProductDetail/Vishay-BC-Components/NTCLE350E4212JMB0/?qs=sPbYRqrBIVk%2FUkNRMKVJug%3D%3D" H 6700 3600 50  0001 L CNN "Mouser Price/Stock"
F 8 "Vishay" H 6700 3500 50  0001 L CNN "Manufacturer_Name"
F 9 "NTCLE350E4212JMB0" H 6700 3400 50  0001 L CNN "Manufacturer_Part_Number"
	1    6050 4000
	1    0    0    -1  
$EndComp
$Comp
L SamacSys_Parts:NTCLE350E4212JMB0 RT72
U 1 1 61E23B92
P 6750 4450
F 0 "RT72" H 7378 4446 50  0000 L CNN
F 1 "NTCLE350E4212JMB0" H 7378 4355 50  0000 L CNN
F 2 "SamacSys_Parts:NTCLE350E4103FHB0" H 7400 4550 50  0001 L CNN
F 3 "https://www.vishay.com/docs/29218/ntcle350e4.pdf" H 7400 4450 50  0001 L CNN
F 4 "NTC (Negative Temperature Coefficient) Thermistors R 2.1Kohm 5% B 3435K 1%" H 7400 4350 50  0001 L CNN "Description"
F 5 "7" H 7400 4250 50  0001 L CNN "Height"
F 6 "594-NTCLE350E4212JMB" H 7400 4150 50  0001 L CNN "Mouser Part Number"
F 7 "https://www.mouser.co.uk/ProductDetail/Vishay-BC-Components/NTCLE350E4212JMB0/?qs=sPbYRqrBIVk%2FUkNRMKVJug%3D%3D" H 7400 4050 50  0001 L CNN "Mouser Price/Stock"
F 8 "Vishay" H 7400 3950 50  0001 L CNN "Manufacturer_Name"
F 9 "NTCLE350E4212JMB0" H 7400 3850 50  0001 L CNN "Manufacturer_Part_Number"
	1    6750 4450
	1    0    0    -1  
$EndComp
$Comp
L power:+15V #PWR0255
U 1 1 61E23B98
P 6050 4000
F 0 "#PWR0255" H 6050 3850 50  0001 C CNN
F 1 "+15V" H 6065 4173 50  0000 C CNN
F 2 "" H 6050 4000 50  0001 C CNN
F 3 "" H 6050 4000 50  0001 C CNN
	1    6050 4000
	1    0    0    -1  
$EndComp
$Comp
L power:+15V #PWR0256
U 1 1 61E23B9E
P 6050 4450
F 0 "#PWR0256" H 6050 4300 50  0001 C CNN
F 1 "+15V" H 6065 4623 50  0000 C CNN
F 2 "" H 6050 4450 50  0001 C CNN
F 3 "" H 6050 4450 50  0001 C CNN
	1    6050 4450
	1    0    0    -1  
$EndComp
$Comp
L SamacSys_Parts:CSD17484F4T Q47
U 1 1 61E23BAA
P 5650 4250
F 0 "Q47" V 6125 4350 50  0000 C CNN
F 1 "CSD17484F4T" V 6216 4350 50  0000 C CNN
F 2 "SamacSys_Parts:SOT95P230X110-3N" H 6100 4200 50  0001 L CNN
F 3 "http://www.ti.com/lit/ds/symlink/csd17484f4.pdf" H 6100 4100 50  0001 L CNN
F 4 "30V, N ch NexFET MOSFET, single LGA 1.0x0.6mm, 128mOhm" H 6100 4000 50  0001 L CNN "Description"
F 5 "0.22" H 6100 3900 50  0001 L CNN "Height"
F 6 "595-CSD17484F4T" H 6100 3800 50  0001 L CNN "Mouser Part Number"
F 7 "https://www.mouser.co.uk/ProductDetail/Texas-Instruments/CSD17484F4T?qs=GURawfaeGuBFM5irVubO8w%3D%3D" H 6100 3700 50  0001 L CNN "Mouser Price/Stock"
F 8 "Texas Instruments" H 6100 3600 50  0001 L CNN "Manufacturer_Name"
F 9 "CSD17484F4T" H 6100 3500 50  0001 L CNN "Manufacturer_Part_Number"
	1    5650 4250
	0    1    1    0   
$EndComp
$Comp
L SamacSys_Parts:CD74HC595SM96 IC8
U 1 1 61E23BB6
P 5550 -1450
F 0 "IC8" H 6150 -1185 50  0000 C CNN
F 1 "CD74HC595SM96" H 6150 -1276 50  0000 C CNN
F 2 "SamacSys_Parts:SOP65P780X200-16N" H 6600 -1350 50  0001 L CNN
F 3 "http://www.ti.com/lit/gpn/cd74hc595" H 6600 -1450 50  0001 L CNN
F 4 "8-Bit Shift Registers With 3-State Output Registers" H 6600 -1550 50  0001 L CNN "Description"
F 5 "2" H 6600 -1650 50  0001 L CNN "Height"
F 6 "595-CD74HC595SM96" H 6600 -1750 50  0001 L CNN "Mouser Part Number"
F 7 "https://www.mouser.co.uk/ProductDetail/Texas-Instruments/CD74HC595SM96?qs=xFfolx0DHx2p5mnNMxoAmg%3D%3D" H 6600 -1850 50  0001 L CNN "Mouser Price/Stock"
F 8 "Texas Instruments" H 6600 -1950 50  0001 L CNN "Manufacturer_Name"
F 9 "CD74HC595SM96" H 6600 -2050 50  0001 L CNN "Manufacturer_Part_Number"
	1    5550 -1450
	1    0    0    -1  
$EndComp
$Comp
L power:GND #PWR0257
U 1 1 61E23BBC
P 5450 4550
F 0 "#PWR0257" H 5450 4300 50  0001 C CNN
F 1 "GND" V 5455 4422 50  0000 R CNN
F 2 "" H 5450 4550 50  0001 C CNN
F 3 "" H 5450 4550 50  0001 C CNN
	1    5450 4550
	0    1    1    0   
$EndComp
$Comp
L power:GND #PWR0258
U 1 1 61E23BC2
P 5350 4100
F 0 "#PWR0258" H 5350 3850 50  0001 C CNN
F 1 "GND" V 5355 3972 50  0000 R CNN
F 2 "" H 5350 4100 50  0001 C CNN
F 3 "" H 5350 4100 50  0001 C CNN
	1    5350 4100
	0    1    1    0   
$EndComp
$Comp
L SamacSys_Parts:RCWE1206R510FKEA R47
U 1 1 61E23BCE
P 6750 4550
F 0 "R47" H 7100 4335 50  0000 C CNN
F 1 "RCWE1206R510FKEA" H 7100 4426 50  0000 C CNN
F 2 "SamacSys_Parts:RESC3216X71N" H 7300 4600 50  0001 L CNN
F 3 "http://componentsearchengine.com/Datasheets/1/RCWE1206R510FKEA.pdf" H 7300 4500 50  0001 L CNN
F 4 "RESISTOR, 1206 0.51 Ohm +/-1% 0.5 W" H 7300 4400 50  0001 L CNN "Description"
F 5 "" H 7300 4300 50  0001 L CNN "Height"
F 6 "71-RCWE1206R510FKEA" H 7300 4200 50  0001 L CNN "Mouser Part Number"
F 7 "https://www.mouser.co.uk/ProductDetail/Vishay-Dale/RCWE1206R510FKEA?qs=21kOjx9Kl3H%252BmbibNGqNfg%3D%3D" H 7300 4100 50  0001 L CNN "Mouser Price/Stock"
F 8 "Vishay" H 7300 4000 50  0001 L CNN "Manufacturer_Name"
F 9 "RCWE1206R510FKEA" H 7300 3900 50  0001 L CNN "Manufacturer_Part_Number"
	1    6750 4550
	-1   0    0    1   
$EndComp
$Comp
L power:GND #PWR0259
U 1 1 61E23BD4
P 5450 3400
F 0 "#PWR0259" H 5450 3150 50  0001 C CNN
F 1 "GND" V 5455 3272 50  0000 R CNN
F 2 "" H 5450 3400 50  0001 C CNN
F 3 "" H 5450 3400 50  0001 C CNN
	1    5450 3400
	0    1    1    0   
$EndComp
$Comp
L power:GND #PWR0260
U 1 1 61E23BDA
P 5350 2950
F 0 "#PWR0260" H 5350 2700 50  0001 C CNN
F 1 "GND" V 5355 2822 50  0000 R CNN
F 2 "" H 5350 2950 50  0001 C CNN
F 3 "" H 5350 2950 50  0001 C CNN
	1    5350 2950
	0    1    1    0   
$EndComp
$Comp
L SamacSys_Parts:RCWE1206R510FKEA R46
U 1 1 61E23BE6
P 6750 3400
F 0 "R46" H 7100 3185 50  0000 C CNN
F 1 "RCWE1206R510FKEA" H 7100 3276 50  0000 C CNN
F 2 "SamacSys_Parts:RESC3216X71N" H 7300 3450 50  0001 L CNN
F 3 "http://componentsearchengine.com/Datasheets/1/RCWE1206R510FKEA.pdf" H 7300 3350 50  0001 L CNN
F 4 "RESISTOR, 1206 0.51 Ohm +/-1% 0.5 W" H 7300 3250 50  0001 L CNN "Description"
F 5 "" H 7300 3150 50  0001 L CNN "Height"
F 6 "71-RCWE1206R510FKEA" H 7300 3050 50  0001 L CNN "Mouser Part Number"
F 7 "https://www.mouser.co.uk/ProductDetail/Vishay-Dale/RCWE1206R510FKEA?qs=21kOjx9Kl3H%252BmbibNGqNfg%3D%3D" H 7300 2950 50  0001 L CNN "Mouser Price/Stock"
F 8 "Vishay" H 7300 2850 50  0001 L CNN "Manufacturer_Name"
F 9 "RCWE1206R510FKEA" H 7300 2750 50  0001 L CNN "Manufacturer_Part_Number"
	1    6750 3400
	-1   0    0    1   
$EndComp
Wire Wire Line
	6050 700  6050 800 
$Comp
L SamacSys_Parts:CD74HCT4067M IC9
U 1 1 61E23BF5
P 6150 9800
F 0 "IC9" H 7050 10065 50  0000 C CNN
F 1 "CD74HCT4067M" H 7050 9974 50  0000 C CNN
F 2 "SamacSys_Parts:SOIC127P1030X265-24N" H 7800 9900 50  0001 L CNN
F 3 "http://www.ti.com/lit/gpn/cd74hct4067" H 7800 9800 50  0001 L CNN
F 4 "High-speed CMOS 16-channel analog multiplexer & demultiplexer with TTL inputs" H 7800 9700 50  0001 L CNN "Description"
F 5 "2.65" H 7800 9600 50  0001 L CNN "Height"
F 6 "595-CD74HCT4067M" H 7800 9500 50  0001 L CNN "Mouser Part Number"
F 7 "https://www.mouser.co.uk/ProductDetail/Texas-Instruments/CD74HCT4067M/?qs=vul0MlC%2Fa1fex%2F7NLRWpgQ%3D%3D" H 7800 9400 50  0001 L CNN "Mouser Price/Stock"
F 8 "Texas Instruments" H 7800 9300 50  0001 L CNN "Manufacturer_Name"
F 9 "CD74HCT4067M" H 7800 9200 50  0001 L CNN "Manufacturer_Part_Number"
	1    6150 9800
	1    0    0    -1  
$EndComp
Wire Wire Line
	6050 3000 6050 2950
Wire Wire Line
	6150 9900 6050 9900
$Comp
L SamacSys_Parts:NTCLE350E4212JMB0 RT73
U 1 1 61E23C04
P 6050 4950
F 0 "RT73" H 6678 4946 50  0000 L CNN
F 1 "NTCLE350E4212JMB0" H 6678 4855 50  0000 L CNN
F 2 "SamacSys_Parts:NTCLE350E4103FHB0" H 6700 5050 50  0001 L CNN
F 3 "https://www.vishay.com/docs/29218/ntcle350e4.pdf" H 6700 4950 50  0001 L CNN
F 4 "NTC (Negative Temperature Coefficient) Thermistors R 2.1Kohm 5% B 3435K 1%" H 6700 4850 50  0001 L CNN "Description"
F 5 "7" H 6700 4750 50  0001 L CNN "Height"
F 6 "594-NTCLE350E4212JMB" H 6700 4650 50  0001 L CNN "Mouser Part Number"
F 7 "https://www.mouser.co.uk/ProductDetail/Vishay-BC-Components/NTCLE350E4212JMB0/?qs=sPbYRqrBIVk%2FUkNRMKVJug%3D%3D" H 6700 4550 50  0001 L CNN "Mouser Price/Stock"
F 8 "Vishay" H 6700 4450 50  0001 L CNN "Manufacturer_Name"
F 9 "NTCLE350E4212JMB0" H 6700 4350 50  0001 L CNN "Manufacturer_Part_Number"
	1    6050 4950
	1    0    0    -1  
$EndComp
$Comp
L SamacSys_Parts:RCWE1206R510FKEA R48
U 1 1 61E23C10
P 6750 5500
F 0 "R48" H 7100 5285 50  0000 C CNN
F 1 "RCWE1206R510FKEA" H 7100 5376 50  0000 C CNN
F 2 "SamacSys_Parts:RESC3216X71N" H 7300 5550 50  0001 L CNN
F 3 "http://componentsearchengine.com/Datasheets/1/RCWE1206R510FKEA.pdf" H 7300 5450 50  0001 L CNN
F 4 "RESISTOR, 1206 0.51 Ohm +/-1% 0.5 W" H 7300 5350 50  0001 L CNN "Description"
F 5 "" H 7300 5250 50  0001 L CNN "Height"
F 6 "71-RCWE1206R510FKEA" H 7300 5150 50  0001 L CNN "Mouser Part Number"
F 7 "https://www.mouser.co.uk/ProductDetail/Vishay-Dale/RCWE1206R510FKEA?qs=21kOjx9Kl3H%252BmbibNGqNfg%3D%3D" H 7300 5050 50  0001 L CNN "Mouser Price/Stock"
F 8 "Vishay" H 7300 4950 50  0001 L CNN "Manufacturer_Name"
F 9 "RCWE1206R510FKEA" H 7300 4850 50  0001 L CNN "Manufacturer_Part_Number"
	1    6750 5500
	-1   0    0    1   
$EndComp
$Comp
L power:GND #PWR0261
U 1 1 61E23C16
P 5350 5050
F 0 "#PWR0261" H 5350 4800 50  0001 C CNN
F 1 "GND" V 5355 4922 50  0000 R CNN
F 2 "" H 5350 5050 50  0001 C CNN
F 3 "" H 5350 5050 50  0001 C CNN
	1    5350 5050
	0    1    1    0   
$EndComp
$Comp
L SamacSys_Parts:NTCLE350E4212JMB0 RT74
U 1 1 61E23C22
P 6750 5400
F 0 "RT74" H 7378 5396 50  0000 L CNN
F 1 "NTCLE350E4212JMB0" H 7378 5305 50  0000 L CNN
F 2 "SamacSys_Parts:NTCLE350E4103FHB0" H 7400 5500 50  0001 L CNN
F 3 "https://www.vishay.com/docs/29218/ntcle350e4.pdf" H 7400 5400 50  0001 L CNN
F 4 "NTC (Negative Temperature Coefficient) Thermistors R 2.1Kohm 5% B 3435K 1%" H 7400 5300 50  0001 L CNN "Description"
F 5 "7" H 7400 5200 50  0001 L CNN "Height"
F 6 "594-NTCLE350E4212JMB" H 7400 5100 50  0001 L CNN "Mouser Part Number"
F 7 "https://www.mouser.co.uk/ProductDetail/Vishay-BC-Components/NTCLE350E4212JMB0/?qs=sPbYRqrBIVk%2FUkNRMKVJug%3D%3D" H 7400 5000 50  0001 L CNN "Mouser Price/Stock"
F 8 "Vishay" H 7400 4900 50  0001 L CNN "Manufacturer_Name"
F 9 "NTCLE350E4212JMB0" H 7400 4800 50  0001 L CNN "Manufacturer_Part_Number"
	1    6750 5400
	1    0    0    -1  
$EndComp
$Comp
L power:GND #PWR0262
U 1 1 61E23C28
P 5450 5500
F 0 "#PWR0262" H 5450 5250 50  0001 C CNN
F 1 "GND" V 5455 5372 50  0000 R CNN
F 2 "" H 5450 5500 50  0001 C CNN
F 3 "" H 5450 5500 50  0001 C CNN
	1    5450 5500
	0    1    1    0   
$EndComp
$Comp
L power:+15V #PWR0263
U 1 1 61E23C2E
P 6050 4950
F 0 "#PWR0263" H 6050 4800 50  0001 C CNN
F 1 "+15V" H 6065 5123 50  0000 C CNN
F 2 "" H 6050 4950 50  0001 C CNN
F 3 "" H 6050 4950 50  0001 C CNN
	1    6050 4950
	1    0    0    -1  
$EndComp
$Comp
L power:+15V #PWR0264
U 1 1 61E23C34
P 6050 5400
F 0 "#PWR0264" H 6050 5250 50  0001 C CNN
F 1 "+15V" H 6065 5573 50  0000 C CNN
F 2 "" H 6050 5400 50  0001 C CNN
F 3 "" H 6050 5400 50  0001 C CNN
	1    6050 5400
	1    0    0    -1  
$EndComp
$Comp
L SamacSys_Parts:CSD17484F4T Q48
U 1 1 61E23C40
P 5650 5200
F 0 "Q48" V 6125 5300 50  0000 C CNN
F 1 "CSD17484F4T" V 6216 5300 50  0000 C CNN
F 2 "SamacSys_Parts:SOT95P230X110-3N" H 6100 5150 50  0001 L CNN
F 3 "http://www.ti.com/lit/ds/symlink/csd17484f4.pdf" H 6100 5050 50  0001 L CNN
F 4 "30V, N ch NexFET MOSFET, single LGA 1.0x0.6mm, 128mOhm" H 6100 4950 50  0001 L CNN "Description"
F 5 "0.22" H 6100 4850 50  0001 L CNN "Height"
F 6 "595-CSD17484F4T" H 6100 4750 50  0001 L CNN "Mouser Part Number"
F 7 "https://www.mouser.co.uk/ProductDetail/Texas-Instruments/CSD17484F4T?qs=GURawfaeGuBFM5irVubO8w%3D%3D" H 6100 4650 50  0001 L CNN "Mouser Price/Stock"
F 8 "Texas Instruments" H 6100 4550 50  0001 L CNN "Manufacturer_Name"
F 9 "CSD17484F4T" H 6100 4450 50  0001 L CNN "Manufacturer_Part_Number"
	1    5650 5200
	0    1    1    0   
$EndComp
$Comp
L SamacSys_Parts:NTCLE350E4212JMB0 RT75
U 1 1 61E23C4C
P 6050 6100
F 0 "RT75" H 6678 6096 50  0000 L CNN
F 1 "NTCLE350E4212JMB0" H 6678 6005 50  0000 L CNN
F 2 "SamacSys_Parts:NTCLE350E4103FHB0" H 6700 6200 50  0001 L CNN
F 3 "https://www.vishay.com/docs/29218/ntcle350e4.pdf" H 6700 6100 50  0001 L CNN
F 4 "NTC (Negative Temperature Coefficient) Thermistors R 2.1Kohm 5% B 3435K 1%" H 6700 6000 50  0001 L CNN "Description"
F 5 "7" H 6700 5900 50  0001 L CNN "Height"
F 6 "594-NTCLE350E4212JMB" H 6700 5800 50  0001 L CNN "Mouser Part Number"
F 7 "https://www.mouser.co.uk/ProductDetail/Vishay-BC-Components/NTCLE350E4212JMB0/?qs=sPbYRqrBIVk%2FUkNRMKVJug%3D%3D" H 6700 5700 50  0001 L CNN "Mouser Price/Stock"
F 8 "Vishay" H 6700 5600 50  0001 L CNN "Manufacturer_Name"
F 9 "NTCLE350E4212JMB0" H 6700 5500 50  0001 L CNN "Manufacturer_Part_Number"
	1    6050 6100
	1    0    0    -1  
$EndComp
$Comp
L SamacSys_Parts:RCWE1206R510FKEA R49
U 1 1 61E23C58
P 6750 6650
F 0 "R49" H 7100 6435 50  0000 C CNN
F 1 "RCWE1206R510FKEA" H 7100 6526 50  0000 C CNN
F 2 "SamacSys_Parts:RESC3216X71N" H 7300 6700 50  0001 L CNN
F 3 "http://componentsearchengine.com/Datasheets/1/RCWE1206R510FKEA.pdf" H 7300 6600 50  0001 L CNN
F 4 "RESISTOR, 1206 0.51 Ohm +/-1% 0.5 W" H 7300 6500 50  0001 L CNN "Description"
F 5 "" H 7300 6400 50  0001 L CNN "Height"
F 6 "71-RCWE1206R510FKEA" H 7300 6300 50  0001 L CNN "Mouser Part Number"
F 7 "https://www.mouser.co.uk/ProductDetail/Vishay-Dale/RCWE1206R510FKEA?qs=21kOjx9Kl3H%252BmbibNGqNfg%3D%3D" H 7300 6200 50  0001 L CNN "Mouser Price/Stock"
F 8 "Vishay" H 7300 6100 50  0001 L CNN "Manufacturer_Name"
F 9 "RCWE1206R510FKEA" H 7300 6000 50  0001 L CNN "Manufacturer_Part_Number"
	1    6750 6650
	-1   0    0    1   
$EndComp
$Comp
L power:GND #PWR0265
U 1 1 61E23C5E
P 5350 6200
F 0 "#PWR0265" H 5350 5950 50  0001 C CNN
F 1 "GND" V 5355 6072 50  0000 R CNN
F 2 "" H 5350 6200 50  0001 C CNN
F 3 "" H 5350 6200 50  0001 C CNN
	1    5350 6200
	0    1    1    0   
$EndComp
$Comp
L SamacSys_Parts:NTCLE350E4212JMB0 RT76
U 1 1 61E23C6A
P 6750 6550
F 0 "RT76" H 7378 6546 50  0000 L CNN
F 1 "NTCLE350E4212JMB0" H 7378 6455 50  0000 L CNN
F 2 "SamacSys_Parts:NTCLE350E4103FHB0" H 7400 6650 50  0001 L CNN
F 3 "https://www.vishay.com/docs/29218/ntcle350e4.pdf" H 7400 6550 50  0001 L CNN
F 4 "NTC (Negative Temperature Coefficient) Thermistors R 2.1Kohm 5% B 3435K 1%" H 7400 6450 50  0001 L CNN "Description"
F 5 "7" H 7400 6350 50  0001 L CNN "Height"
F 6 "594-NTCLE350E4212JMB" H 7400 6250 50  0001 L CNN "Mouser Part Number"
F 7 "https://www.mouser.co.uk/ProductDetail/Vishay-BC-Components/NTCLE350E4212JMB0/?qs=sPbYRqrBIVk%2FUkNRMKVJug%3D%3D" H 7400 6150 50  0001 L CNN "Mouser Price/Stock"
F 8 "Vishay" H 7400 6050 50  0001 L CNN "Manufacturer_Name"
F 9 "NTCLE350E4212JMB0" H 7400 5950 50  0001 L CNN "Manufacturer_Part_Number"
	1    6750 6550
	1    0    0    -1  
$EndComp
$Comp
L power:GND #PWR0266
U 1 1 61E23C70
P 5450 6650
F 0 "#PWR0266" H 5450 6400 50  0001 C CNN
F 1 "GND" V 5455 6522 50  0000 R CNN
F 2 "" H 5450 6650 50  0001 C CNN
F 3 "" H 5450 6650 50  0001 C CNN
	1    5450 6650
	0    1    1    0   
$EndComp
$Comp
L power:+15V #PWR0267
U 1 1 61E23C76
P 6050 6100
F 0 "#PWR0267" H 6050 5950 50  0001 C CNN
F 1 "+15V" H 6065 6273 50  0000 C CNN
F 2 "" H 6050 6100 50  0001 C CNN
F 3 "" H 6050 6100 50  0001 C CNN
	1    6050 6100
	1    0    0    -1  
$EndComp
$Comp
L power:+15V #PWR0268
U 1 1 61E23C7C
P 6050 6550
F 0 "#PWR0268" H 6050 6400 50  0001 C CNN
F 1 "+15V" H 6065 6723 50  0000 C CNN
F 2 "" H 6050 6550 50  0001 C CNN
F 3 "" H 6050 6550 50  0001 C CNN
	1    6050 6550
	1    0    0    -1  
$EndComp
$Comp
L SamacSys_Parts:CSD17484F4T Q49
U 1 1 61E23C88
P 5650 6350
F 0 "Q49" V 6125 6450 50  0000 C CNN
F 1 "CSD17484F4T" V 6216 6450 50  0000 C CNN
F 2 "SamacSys_Parts:SOT95P230X110-3N" H 6100 6300 50  0001 L CNN
F 3 "http://www.ti.com/lit/ds/symlink/csd17484f4.pdf" H 6100 6200 50  0001 L CNN
F 4 "30V, N ch NexFET MOSFET, single LGA 1.0x0.6mm, 128mOhm" H 6100 6100 50  0001 L CNN "Description"
F 5 "0.22" H 6100 6000 50  0001 L CNN "Height"
F 6 "595-CSD17484F4T" H 6100 5900 50  0001 L CNN "Mouser Part Number"
F 7 "https://www.mouser.co.uk/ProductDetail/Texas-Instruments/CSD17484F4T?qs=GURawfaeGuBFM5irVubO8w%3D%3D" H 6100 5800 50  0001 L CNN "Mouser Price/Stock"
F 8 "Texas Instruments" H 6100 5700 50  0001 L CNN "Manufacturer_Name"
F 9 "CSD17484F4T" H 6100 5600 50  0001 L CNN "Manufacturer_Part_Number"
	1    5650 6350
	0    1    1    0   
$EndComp
$Comp
L SamacSys_Parts:NTCLE350E4212JMB0 RT77
U 1 1 61E23C94
P 6050 7200
F 0 "RT77" H 6678 7196 50  0000 L CNN
F 1 "NTCLE350E4212JMB0" H 6678 7105 50  0000 L CNN
F 2 "SamacSys_Parts:NTCLE350E4103FHB0" H 6700 7300 50  0001 L CNN
F 3 "https://www.vishay.com/docs/29218/ntcle350e4.pdf" H 6700 7200 50  0001 L CNN
F 4 "NTC (Negative Temperature Coefficient) Thermistors R 2.1Kohm 5% B 3435K 1%" H 6700 7100 50  0001 L CNN "Description"
F 5 "7" H 6700 7000 50  0001 L CNN "Height"
F 6 "594-NTCLE350E4212JMB" H 6700 6900 50  0001 L CNN "Mouser Part Number"
F 7 "https://www.mouser.co.uk/ProductDetail/Vishay-BC-Components/NTCLE350E4212JMB0/?qs=sPbYRqrBIVk%2FUkNRMKVJug%3D%3D" H 6700 6800 50  0001 L CNN "Mouser Price/Stock"
F 8 "Vishay" H 6700 6700 50  0001 L CNN "Manufacturer_Name"
F 9 "NTCLE350E4212JMB0" H 6700 6600 50  0001 L CNN "Manufacturer_Part_Number"
	1    6050 7200
	1    0    0    -1  
$EndComp
$Comp
L SamacSys_Parts:NTCLE350E4212JMB0 RT78
U 1 1 61E23CA0
P 6750 7650
F 0 "RT78" H 7378 7646 50  0000 L CNN
F 1 "NTCLE350E4212JMB0" H 7378 7555 50  0000 L CNN
F 2 "SamacSys_Parts:NTCLE350E4103FHB0" H 7400 7750 50  0001 L CNN
F 3 "https://www.vishay.com/docs/29218/ntcle350e4.pdf" H 7400 7650 50  0001 L CNN
F 4 "NTC (Negative Temperature Coefficient) Thermistors R 2.1Kohm 5% B 3435K 1%" H 7400 7550 50  0001 L CNN "Description"
F 5 "7" H 7400 7450 50  0001 L CNN "Height"
F 6 "594-NTCLE350E4212JMB" H 7400 7350 50  0001 L CNN "Mouser Part Number"
F 7 "https://www.mouser.co.uk/ProductDetail/Vishay-BC-Components/NTCLE350E4212JMB0/?qs=sPbYRqrBIVk%2FUkNRMKVJug%3D%3D" H 7400 7250 50  0001 L CNN "Mouser Price/Stock"
F 8 "Vishay" H 7400 7150 50  0001 L CNN "Manufacturer_Name"
F 9 "NTCLE350E4212JMB0" H 7400 7050 50  0001 L CNN "Manufacturer_Part_Number"
	1    6750 7650
	1    0    0    -1  
$EndComp
$Comp
L power:+15V #PWR0269
U 1 1 61E23CA6
P 6050 7200
F 0 "#PWR0269" H 6050 7050 50  0001 C CNN
F 1 "+15V" H 6065 7373 50  0000 C CNN
F 2 "" H 6050 7200 50  0001 C CNN
F 3 "" H 6050 7200 50  0001 C CNN
	1    6050 7200
	1    0    0    -1  
$EndComp
$Comp
L power:+15V #PWR0270
U 1 1 61E23CAC
P 6050 7650
F 0 "#PWR0270" H 6050 7500 50  0001 C CNN
F 1 "+15V" H 6065 7823 50  0000 C CNN
F 2 "" H 6050 7650 50  0001 C CNN
F 3 "" H 6050 7650 50  0001 C CNN
	1    6050 7650
	1    0    0    -1  
$EndComp
$Comp
L SamacSys_Parts:CSD17484F4T Q50
U 1 1 61E23CB8
P 5650 7450
F 0 "Q50" V 6125 7550 50  0000 C CNN
F 1 "CSD17484F4T" V 6216 7550 50  0000 C CNN
F 2 "SamacSys_Parts:SOT95P230X110-3N" H 6100 7400 50  0001 L CNN
F 3 "http://www.ti.com/lit/ds/symlink/csd17484f4.pdf" H 6100 7300 50  0001 L CNN
F 4 "30V, N ch NexFET MOSFET, single LGA 1.0x0.6mm, 128mOhm" H 6100 7200 50  0001 L CNN "Description"
F 5 "0.22" H 6100 7100 50  0001 L CNN "Height"
F 6 "595-CSD17484F4T" H 6100 7000 50  0001 L CNN "Mouser Part Number"
F 7 "https://www.mouser.co.uk/ProductDetail/Texas-Instruments/CSD17484F4T?qs=GURawfaeGuBFM5irVubO8w%3D%3D" H 6100 6900 50  0001 L CNN "Mouser Price/Stock"
F 8 "Texas Instruments" H 6100 6800 50  0001 L CNN "Manufacturer_Name"
F 9 "CSD17484F4T" H 6100 6700 50  0001 L CNN "Manufacturer_Part_Number"
	1    5650 7450
	0    1    1    0   
$EndComp
$Comp
L SamacSys_Parts:NTCLE350E4212JMB0 RT80
U 1 1 61E23CC4
P 6750 8800
F 0 "RT80" H 7378 8796 50  0000 L CNN
F 1 "NTCLE350E4212JMB0" H 7378 8705 50  0000 L CNN
F 2 "SamacSys_Parts:NTCLE350E4103FHB0" H 7400 8900 50  0001 L CNN
F 3 "https://www.vishay.com/docs/29218/ntcle350e4.pdf" H 7400 8800 50  0001 L CNN
F 4 "NTC (Negative Temperature Coefficient) Thermistors R 2.1Kohm 5% B 3435K 1%" H 7400 8700 50  0001 L CNN "Description"
F 5 "7" H 7400 8600 50  0001 L CNN "Height"
F 6 "594-NTCLE350E4212JMB" H 7400 8500 50  0001 L CNN "Mouser Part Number"
F 7 "https://www.mouser.co.uk/ProductDetail/Vishay-BC-Components/NTCLE350E4212JMB0/?qs=sPbYRqrBIVk%2FUkNRMKVJug%3D%3D" H 7400 8400 50  0001 L CNN "Mouser Price/Stock"
F 8 "Vishay" H 7400 8300 50  0001 L CNN "Manufacturer_Name"
F 9 "NTCLE350E4212JMB0" H 7400 8200 50  0001 L CNN "Manufacturer_Part_Number"
	1    6750 8800
	1    0    0    -1  
$EndComp
$Comp
L power:+15V #PWR0271
U 1 1 61E23CCA
P 6050 8350
F 0 "#PWR0271" H 6050 8200 50  0001 C CNN
F 1 "+15V" H 6065 8523 50  0000 C CNN
F 2 "" H 6050 8350 50  0001 C CNN
F 3 "" H 6050 8350 50  0001 C CNN
	1    6050 8350
	1    0    0    -1  
$EndComp
$Comp
L power:+15V #PWR0272
U 1 1 61E23CD0
P 6050 8800
F 0 "#PWR0272" H 6050 8650 50  0001 C CNN
F 1 "+15V" H 6065 8973 50  0000 C CNN
F 2 "" H 6050 8800 50  0001 C CNN
F 3 "" H 6050 8800 50  0001 C CNN
	1    6050 8800
	1    0    0    -1  
$EndComp
$Comp
L SamacSys_Parts:CSD17484F4T Q51
U 1 1 61E23CDC
P 5650 8600
F 0 "Q51" V 6125 8700 50  0000 C CNN
F 1 "CSD17484F4T" V 6216 8700 50  0000 C CNN
F 2 "SamacSys_Parts:SOT95P230X110-3N" H 6100 8550 50  0001 L CNN
F 3 "http://www.ti.com/lit/ds/symlink/csd17484f4.pdf" H 6100 8450 50  0001 L CNN
F 4 "30V, N ch NexFET MOSFET, single LGA 1.0x0.6mm, 128mOhm" H 6100 8350 50  0001 L CNN "Description"
F 5 "0.22" H 6100 8250 50  0001 L CNN "Height"
F 6 "595-CSD17484F4T" H 6100 8150 50  0001 L CNN "Mouser Part Number"
F 7 "https://www.mouser.co.uk/ProductDetail/Texas-Instruments/CSD17484F4T?qs=GURawfaeGuBFM5irVubO8w%3D%3D" H 6100 8050 50  0001 L CNN "Mouser Price/Stock"
F 8 "Texas Instruments" H 6100 7950 50  0001 L CNN "Manufacturer_Name"
F 9 "CSD17484F4T" H 6100 7850 50  0001 L CNN "Manufacturer_Part_Number"
	1    5650 8600
	0    1    1    0   
$EndComp
$Comp
L power:GND #PWR0273
U 1 1 61E23CE2
P 5450 8900
F 0 "#PWR0273" H 5450 8650 50  0001 C CNN
F 1 "GND" V 5455 8772 50  0000 R CNN
F 2 "" H 5450 8900 50  0001 C CNN
F 3 "" H 5450 8900 50  0001 C CNN
	1    5450 8900
	0    1    1    0   
$EndComp
$Comp
L power:GND #PWR0274
U 1 1 61E23CE8
P 5350 8450
F 0 "#PWR0274" H 5350 8200 50  0001 C CNN
F 1 "GND" V 5355 8322 50  0000 R CNN
F 2 "" H 5350 8450 50  0001 C CNN
F 3 "" H 5350 8450 50  0001 C CNN
	1    5350 8450
	0    1    1    0   
$EndComp
$Comp
L SamacSys_Parts:RCWE1206R510FKEA R51
U 1 1 61E23CF4
P 6750 8900
F 0 "R51" H 7100 8685 50  0000 C CNN
F 1 "RCWE1206R510FKEA" H 7100 8776 50  0000 C CNN
F 2 "SamacSys_Parts:RESC3216X71N" H 7300 8950 50  0001 L CNN
F 3 "http://componentsearchengine.com/Datasheets/1/RCWE1206R510FKEA.pdf" H 7300 8850 50  0001 L CNN
F 4 "RESISTOR, 1206 0.51 Ohm +/-1% 0.5 W" H 7300 8750 50  0001 L CNN "Description"
F 5 "" H 7300 8650 50  0001 L CNN "Height"
F 6 "71-RCWE1206R510FKEA" H 7300 8550 50  0001 L CNN "Mouser Part Number"
F 7 "https://www.mouser.co.uk/ProductDetail/Vishay-Dale/RCWE1206R510FKEA?qs=21kOjx9Kl3H%252BmbibNGqNfg%3D%3D" H 7300 8450 50  0001 L CNN "Mouser Price/Stock"
F 8 "Vishay" H 7300 8350 50  0001 L CNN "Manufacturer_Name"
F 9 "RCWE1206R510FKEA" H 7300 8250 50  0001 L CNN "Manufacturer_Part_Number"
	1    6750 8900
	-1   0    0    1   
$EndComp
$Comp
L power:GND #PWR0275
U 1 1 61E23CFA
P 5450 7750
F 0 "#PWR0275" H 5450 7500 50  0001 C CNN
F 1 "GND" V 5455 7622 50  0000 R CNN
F 2 "" H 5450 7750 50  0001 C CNN
F 3 "" H 5450 7750 50  0001 C CNN
	1    5450 7750
	0    1    1    0   
$EndComp
$Comp
L power:GND #PWR0276
U 1 1 61E23D00
P 5350 7300
F 0 "#PWR0276" H 5350 7050 50  0001 C CNN
F 1 "GND" V 5355 7172 50  0000 R CNN
F 2 "" H 5350 7300 50  0001 C CNN
F 3 "" H 5350 7300 50  0001 C CNN
	1    5350 7300
	0    1    1    0   
$EndComp
$Comp
L SamacSys_Parts:RCWE1206R510FKEA R50
U 1 1 61E23D0C
P 6750 7750
F 0 "R50" H 7100 7535 50  0000 C CNN
F 1 "RCWE1206R510FKEA" H 7100 7626 50  0000 C CNN
F 2 "SamacSys_Parts:RESC3216X71N" H 7300 7800 50  0001 L CNN
F 3 "http://componentsearchengine.com/Datasheets/1/RCWE1206R510FKEA.pdf" H 7300 7700 50  0001 L CNN
F 4 "RESISTOR, 1206 0.51 Ohm +/-1% 0.5 W" H 7300 7600 50  0001 L CNN "Description"
F 5 "" H 7300 7500 50  0001 L CNN "Height"
F 6 "71-RCWE1206R510FKEA" H 7300 7400 50  0001 L CNN "Mouser Part Number"
F 7 "https://www.mouser.co.uk/ProductDetail/Vishay-Dale/RCWE1206R510FKEA?qs=21kOjx9Kl3H%252BmbibNGqNfg%3D%3D" H 7300 7300 50  0001 L CNN "Mouser Price/Stock"
F 8 "Vishay" H 7300 7200 50  0001 L CNN "Manufacturer_Name"
F 9 "RCWE1206R510FKEA" H 7300 7100 50  0001 L CNN "Manufacturer_Part_Number"
	1    6750 7750
	-1   0    0    1   
$EndComp
Wire Wire Line
	6050 5050 6050 5150
Wire Wire Line
	6050 6200 6050 6250
Wire Wire Line
	6050 7350 6050 7300
$Comp
L SamacSys_Parts:NTCLE350E4212JMB0 RT79
U 1 1 61E23D1E
P 6050 8350
F 0 "RT79" H 6678 8346 50  0000 L CNN
F 1 "NTCLE350E4212JMB0" H 6678 8255 50  0000 L CNN
F 2 "SamacSys_Parts:NTCLE350E4103FHB0" H 6700 8450 50  0001 L CNN
F 3 "https://www.vishay.com/docs/29218/ntcle350e4.pdf" H 6700 8350 50  0001 L CNN
F 4 "NTC (Negative Temperature Coefficient) Thermistors R 2.1Kohm 5% B 3435K 1%" H 6700 8250 50  0001 L CNN "Description"
F 5 "7" H 6700 8150 50  0001 L CNN "Height"
F 6 "594-NTCLE350E4212JMB" H 6700 8050 50  0001 L CNN "Mouser Part Number"
F 7 "https://www.mouser.co.uk/ProductDetail/Vishay-BC-Components/NTCLE350E4212JMB0/?qs=sPbYRqrBIVk%2FUkNRMKVJug%3D%3D" H 6700 7950 50  0001 L CNN "Mouser Price/Stock"
F 8 "Vishay" H 6700 7850 50  0001 L CNN "Manufacturer_Name"
F 9 "NTCLE350E4212JMB0" H 6700 7750 50  0001 L CNN "Manufacturer_Part_Number"
	1    6050 8350
	1    0    0    -1  
$EndComp
Wire Wire Line
	6050 800  6600 800 
Wire Wire Line
	6600 800  6600 10600
Wire Wire Line
	6150 10600 6600 10600
Wire Wire Line
	6550 10500 6550 1950
Wire Wire Line
	6550 1950 6050 1950
Wire Wire Line
	6050 1850 6050 1950
Wire Wire Line
	6150 10500 6550 10500
Wire Wire Line
	6050 3000 6500 3000
Wire Wire Line
	6500 3000 6500 10400
Wire Wire Line
	6150 10400 6500 10400
Wire Wire Line
	6450 10300 6450 4150
Wire Wire Line
	6450 4150 6050 4150
Wire Wire Line
	6050 4150 6050 4100
Wire Wire Line
	6150 10300 6450 10300
Wire Wire Line
	6050 5150 6400 5150
Wire Wire Line
	6400 5150 6400 10200
Wire Wire Line
	6150 10200 6400 10200
Wire Wire Line
	6350 10100 6350 6250
Wire Wire Line
	6350 6250 6050 6250
Wire Wire Line
	6150 10100 6350 10100
Wire Wire Line
	6050 7350 6300 7350
Wire Wire Line
	6300 7350 6300 10000
Wire Wire Line
	6150 10000 6300 10000
Wire Wire Line
	6050 9900 6050 9200
Wire Wire Line
	6050 9200 6250 9200
Wire Wire Line
	6250 9200 6250 8450
Wire Wire Line
	6250 8450 6050 8450
$Comp
L SamacSys_Parts:CSD17484F4T Q44
U 1 1 61E23D47
P 5650 850
F 0 "Q44" V 6125 950 50  0000 C CNN
F 1 "CSD17484F4T" V 6216 950 50  0000 C CNN
F 2 "SamacSys_Parts:SOT95P230X110-3N" H 6100 800 50  0001 L CNN
F 3 "http://www.ti.com/lit/ds/symlink/csd17484f4.pdf" H 6100 700 50  0001 L CNN
F 4 "30V, N ch NexFET MOSFET, single LGA 1.0x0.6mm, 128mOhm" H 6100 600 50  0001 L CNN "Description"
F 5 "0.22" H 6100 500 50  0001 L CNN "Height"
F 6 "595-CSD17484F4T" H 6100 400 50  0001 L CNN "Mouser Part Number"
F 7 "https://www.mouser.co.uk/ProductDetail/Texas-Instruments/CSD17484F4T?qs=GURawfaeGuBFM5irVubO8w%3D%3D" H 6100 300 50  0001 L CNN "Mouser Price/Stock"
F 8 "Texas Instruments" H 6100 200 50  0001 L CNN "Manufacturer_Name"
F 9 "CSD17484F4T" H 6100 100 50  0001 L CNN "Manufacturer_Part_Number"
	1    5650 850 
	0    1    1    0   
$EndComp
$Comp
L SamacSys_Parts:NTCLE350E4212JMB0 RT66
U 1 1 61E23D53
P 6750 1050
F 0 "RT66" H 7378 1046 50  0000 L CNN
F 1 "NTCLE350E4212JMB0" H 7378 955 50  0000 L CNN
F 2 "SamacSys_Parts:NTCLE350E4103FHB0" H 7400 1150 50  0001 L CNN
F 3 "https://www.vishay.com/docs/29218/ntcle350e4.pdf" H 7400 1050 50  0001 L CNN
F 4 "NTC (Negative Temperature Coefficient) Thermistors R 2.1Kohm 5% B 3435K 1%" H 7400 950 50  0001 L CNN "Description"
F 5 "7" H 7400 850 50  0001 L CNN "Height"
F 6 "594-NTCLE350E4212JMB" H 7400 750 50  0001 L CNN "Mouser Part Number"
F 7 "https://www.mouser.co.uk/ProductDetail/Vishay-BC-Components/NTCLE350E4212JMB0/?qs=sPbYRqrBIVk%2FUkNRMKVJug%3D%3D" H 7400 650 50  0001 L CNN "Mouser Price/Stock"
F 8 "Vishay" H 7400 550 50  0001 L CNN "Manufacturer_Name"
F 9 "NTCLE350E4212JMB0" H 7400 450 50  0001 L CNN "Manufacturer_Part_Number"
	1    6750 1050
	1    0    0    -1  
$EndComp
Wire Wire Line
	5650 850  5650 -300
Wire Wire Line
	5650 -300 6350 -300
Wire Wire Line
	6350 -300 6350 -1350
Wire Wire Line
	6350 -1350 6750 -1350
Wire Wire Line
	5650 2000 5650 1200
Wire Wire Line
	5650 1200 5600 1200
Wire Wire Line
	5600 1200 5600 -350
Wire Wire Line
	5600 -350 6250 -350
Wire Wire Line
	6250 -1450 5550 -1450
Wire Wire Line
	6250 -350 6250 -1450
Wire Wire Line
	5550 -1350 6200 -1350
Wire Wire Line
	6200 -1350 6200 -400
Wire Wire Line
	6200 -400 5550 -400
Wire Wire Line
	5550 -400 5550 1050
Wire Wire Line
	5550 1050 5400 1050
Wire Wire Line
	5400 1050 5400 3100
Wire Wire Line
	5400 3100 5650 3100
Wire Wire Line
	5650 4250 5250 4250
Wire Wire Line
	5250 4250 5250 -450
Wire Wire Line
	5250 -450 6150 -450
Wire Wire Line
	6150 -450 6150 -1250
Wire Wire Line
	6150 -1250 5550 -1250
Wire Wire Line
	5550 -1150 6100 -1150
Wire Wire Line
	6100 -1150 6100 -500
Wire Wire Line
	6100 -500 5200 -500
Wire Wire Line
	5200 -500 5200 5200
Wire Wire Line
	5200 5200 5650 5200
Wire Wire Line
	5650 6350 5150 6350
Wire Wire Line
	5150 6350 5150 -550
Wire Wire Line
	5150 -550 6050 -550
Wire Wire Line
	6050 -550 6050 -1050
Wire Wire Line
	6050 -1050 5550 -1050
Wire Wire Line
	5550 -950 6000 -950
Wire Wire Line
	6000 -950 6000 -600
Wire Wire Line
	6000 -600 5100 -600
Wire Wire Line
	5100 -600 5100 7450
Wire Wire Line
	5100 7450 5650 7450
Wire Wire Line
	5650 8600 5050 8600
Wire Wire Line
	5050 8600 5050 -650
Wire Wire Line
	5050 -650 5900 -650
Wire Wire Line
	5900 -650 5900 -850
Wire Wire Line
	5900 -850 5550 -850
$Comp
L SamacSys_Parts:NTCLE350E4212JMB0 RT81
U 1 1 61E23D89
P 8600 600
F 0 "RT81" H 9228 596 50  0000 L CNN
F 1 "NTCLE350E4212JMB0" H 9228 505 50  0000 L CNN
F 2 "SamacSys_Parts:NTCLE350E4103FHB0" H 9250 700 50  0001 L CNN
F 3 "https://www.vishay.com/docs/29218/ntcle350e4.pdf" H 9250 600 50  0001 L CNN
F 4 "NTC (Negative Temperature Coefficient) Thermistors R 2.1Kohm 5% B 3435K 1%" H 9250 500 50  0001 L CNN "Description"
F 5 "7" H 9250 400 50  0001 L CNN "Height"
F 6 "594-NTCLE350E4212JMB" H 9250 300 50  0001 L CNN "Mouser Part Number"
F 7 "https://www.mouser.co.uk/ProductDetail/Vishay-BC-Components/NTCLE350E4212JMB0/?qs=sPbYRqrBIVk%2FUkNRMKVJug%3D%3D" H 9250 200 50  0001 L CNN "Mouser Price/Stock"
F 8 "Vishay" H 9250 100 50  0001 L CNN "Manufacturer_Name"
F 9 "NTCLE350E4212JMB0" H 9250 0   50  0001 L CNN "Manufacturer_Part_Number"
	1    8600 600 
	1    0    0    -1  
$EndComp
$Comp
L SamacSys_Parts:RCWE1206R510FKEA R52
U 1 1 61E23D95
P 9300 1150
F 0 "R52" H 9650 935 50  0000 C CNN
F 1 "RCWE1206R510FKEA" H 9650 1026 50  0000 C CNN
F 2 "SamacSys_Parts:RESC3216X71N" H 9850 1200 50  0001 L CNN
F 3 "http://componentsearchengine.com/Datasheets/1/RCWE1206R510FKEA.pdf" H 9850 1100 50  0001 L CNN
F 4 "RESISTOR, 1206 0.51 Ohm +/-1% 0.5 W" H 9850 1000 50  0001 L CNN "Description"
F 5 "" H 9850 900 50  0001 L CNN "Height"
F 6 "71-RCWE1206R510FKEA" H 9850 800 50  0001 L CNN "Mouser Part Number"
F 7 "https://www.mouser.co.uk/ProductDetail/Vishay-Dale/RCWE1206R510FKEA?qs=21kOjx9Kl3H%252BmbibNGqNfg%3D%3D" H 9850 700 50  0001 L CNN "Mouser Price/Stock"
F 8 "Vishay" H 9850 600 50  0001 L CNN "Manufacturer_Name"
F 9 "RCWE1206R510FKEA" H 9850 500 50  0001 L CNN "Manufacturer_Part_Number"
	1    9300 1150
	-1   0    0    1   
$EndComp
$Comp
L power:GND #PWR0278
U 1 1 61E23DA1
P 8000 1150
F 0 "#PWR0278" H 8000 900 50  0001 C CNN
F 1 "GND" V 8005 1022 50  0000 R CNN
F 2 "" H 8000 1150 50  0001 C CNN
F 3 "" H 8000 1150 50  0001 C CNN
	1    8000 1150
	0    1    1    0   
$EndComp
$Comp
L power:+15V #PWR0279
U 1 1 61E23DA7
P 8600 600
F 0 "#PWR0279" H 8600 450 50  0001 C CNN
F 1 "+15V" H 8615 773 50  0000 C CNN
F 2 "" H 8600 600 50  0001 C CNN
F 3 "" H 8600 600 50  0001 C CNN
	1    8600 600 
	1    0    0    -1  
$EndComp
$Comp
L power:+15V #PWR0280
U 1 1 61E23DAD
P 9300 1050
F 0 "#PWR0280" H 9300 900 50  0001 C CNN
F 1 "+15V" H 9315 1223 50  0000 C CNN
F 2 "" H 9300 1050 50  0001 C CNN
F 3 "" H 9300 1050 50  0001 C CNN
	1    9300 1050
	1    0    0    -1  
$EndComp
$Comp
L SamacSys_Parts:NTCLE350E4212JMB0 RT83
U 1 1 61E23DB9
P 8600 1750
F 0 "RT83" H 9228 1746 50  0000 L CNN
F 1 "NTCLE350E4212JMB0" H 9228 1655 50  0000 L CNN
F 2 "SamacSys_Parts:NTCLE350E4103FHB0" H 9250 1850 50  0001 L CNN
F 3 "https://www.vishay.com/docs/29218/ntcle350e4.pdf" H 9250 1750 50  0001 L CNN
F 4 "NTC (Negative Temperature Coefficient) Thermistors R 2.1Kohm 5% B 3435K 1%" H 9250 1650 50  0001 L CNN "Description"
F 5 "7" H 9250 1550 50  0001 L CNN "Height"
F 6 "594-NTCLE350E4212JMB" H 9250 1450 50  0001 L CNN "Mouser Part Number"
F 7 "https://www.mouser.co.uk/ProductDetail/Vishay-BC-Components/NTCLE350E4212JMB0/?qs=sPbYRqrBIVk%2FUkNRMKVJug%3D%3D" H 9250 1350 50  0001 L CNN "Mouser Price/Stock"
F 8 "Vishay" H 9250 1250 50  0001 L CNN "Manufacturer_Name"
F 9 "NTCLE350E4212JMB0" H 9250 1150 50  0001 L CNN "Manufacturer_Part_Number"
	1    8600 1750
	1    0    0    -1  
$EndComp
$Comp
L SamacSys_Parts:RCWE1206R510FKEA R53
U 1 1 61E23DC5
P 9300 2300
F 0 "R53" H 9650 2085 50  0000 C CNN
F 1 "RCWE1206R510FKEA" H 9650 2176 50  0000 C CNN
F 2 "SamacSys_Parts:RESC3216X71N" H 9850 2350 50  0001 L CNN
F 3 "http://componentsearchengine.com/Datasheets/1/RCWE1206R510FKEA.pdf" H 9850 2250 50  0001 L CNN
F 4 "RESISTOR, 1206 0.51 Ohm +/-1% 0.5 W" H 9850 2150 50  0001 L CNN "Description"
F 5 "" H 9850 2050 50  0001 L CNN "Height"
F 6 "71-RCWE1206R510FKEA" H 9850 1950 50  0001 L CNN "Mouser Part Number"
F 7 "https://www.mouser.co.uk/ProductDetail/Vishay-Dale/RCWE1206R510FKEA?qs=21kOjx9Kl3H%252BmbibNGqNfg%3D%3D" H 9850 1850 50  0001 L CNN "Mouser Price/Stock"
F 8 "Vishay" H 9850 1750 50  0001 L CNN "Manufacturer_Name"
F 9 "RCWE1206R510FKEA" H 9850 1650 50  0001 L CNN "Manufacturer_Part_Number"
	1    9300 2300
	-1   0    0    1   
$EndComp
$Comp
L power:GND #PWR0281
U 1 1 61E23DCB
P 7900 1850
F 0 "#PWR0281" H 7900 1600 50  0001 C CNN
F 1 "GND" V 7905 1722 50  0000 R CNN
F 2 "" H 7900 1850 50  0001 C CNN
F 3 "" H 7900 1850 50  0001 C CNN
	1    7900 1850
	0    1    1    0   
$EndComp
$Comp
L SamacSys_Parts:NTCLE350E4212JMB0 RT84
U 1 1 61E23DD7
P 9300 2200
F 0 "RT84" H 9928 2196 50  0000 L CNN
F 1 "NTCLE350E4212JMB0" H 9928 2105 50  0000 L CNN
F 2 "SamacSys_Parts:NTCLE350E4103FHB0" H 9950 2300 50  0001 L CNN
F 3 "https://www.vishay.com/docs/29218/ntcle350e4.pdf" H 9950 2200 50  0001 L CNN
F 4 "NTC (Negative Temperature Coefficient) Thermistors R 2.1Kohm 5% B 3435K 1%" H 9950 2100 50  0001 L CNN "Description"
F 5 "7" H 9950 2000 50  0001 L CNN "Height"
F 6 "594-NTCLE350E4212JMB" H 9950 1900 50  0001 L CNN "Mouser Part Number"
F 7 "https://www.mouser.co.uk/ProductDetail/Vishay-BC-Components/NTCLE350E4212JMB0/?qs=sPbYRqrBIVk%2FUkNRMKVJug%3D%3D" H 9950 1800 50  0001 L CNN "Mouser Price/Stock"
F 8 "Vishay" H 9950 1700 50  0001 L CNN "Manufacturer_Name"
F 9 "NTCLE350E4212JMB0" H 9950 1600 50  0001 L CNN "Manufacturer_Part_Number"
	1    9300 2200
	1    0    0    -1  
$EndComp
$Comp
L power:GND #PWR0282
U 1 1 61E23DDD
P 8000 2300
F 0 "#PWR0282" H 8000 2050 50  0001 C CNN
F 1 "GND" V 8005 2172 50  0000 R CNN
F 2 "" H 8000 2300 50  0001 C CNN
F 3 "" H 8000 2300 50  0001 C CNN
	1    8000 2300
	0    1    1    0   
$EndComp
$Comp
L power:+15V #PWR0283
U 1 1 61E23DE3
P 8600 1750
F 0 "#PWR0283" H 8600 1600 50  0001 C CNN
F 1 "+15V" H 8615 1923 50  0000 C CNN
F 2 "" H 8600 1750 50  0001 C CNN
F 3 "" H 8600 1750 50  0001 C CNN
	1    8600 1750
	1    0    0    -1  
$EndComp
$Comp
L power:+15V #PWR0284
U 1 1 61E23DE9
P 8600 2200
F 0 "#PWR0284" H 8600 2050 50  0001 C CNN
F 1 "+15V" H 8615 2373 50  0000 C CNN
F 2 "" H 8600 2200 50  0001 C CNN
F 3 "" H 8600 2200 50  0001 C CNN
	1    8600 2200
	1    0    0    -1  
$EndComp
$Comp
L SamacSys_Parts:CSD17484F4T Q53
U 1 1 61E23DF5
P 8200 2000
F 0 "Q53" V 8675 2100 50  0000 C CNN
F 1 "CSD17484F4T" V 8766 2100 50  0000 C CNN
F 2 "SamacSys_Parts:SOT95P230X110-3N" H 8650 1950 50  0001 L CNN
F 3 "http://www.ti.com/lit/ds/symlink/csd17484f4.pdf" H 8650 1850 50  0001 L CNN
F 4 "30V, N ch NexFET MOSFET, single LGA 1.0x0.6mm, 128mOhm" H 8650 1750 50  0001 L CNN "Description"
F 5 "0.22" H 8650 1650 50  0001 L CNN "Height"
F 6 "595-CSD17484F4T" H 8650 1550 50  0001 L CNN "Mouser Part Number"
F 7 "https://www.mouser.co.uk/ProductDetail/Texas-Instruments/CSD17484F4T?qs=GURawfaeGuBFM5irVubO8w%3D%3D" H 8650 1450 50  0001 L CNN "Mouser Price/Stock"
F 8 "Texas Instruments" H 8650 1350 50  0001 L CNN "Manufacturer_Name"
F 9 "CSD17484F4T" H 8650 1250 50  0001 L CNN "Manufacturer_Part_Number"
	1    8200 2000
	0    1    1    0   
$EndComp
$Comp
L SamacSys_Parts:NTCLE350E4212JMB0 RT85
U 1 1 61E23E01
P 8600 2850
F 0 "RT85" H 9228 2846 50  0000 L CNN
F 1 "NTCLE350E4212JMB0" H 9228 2755 50  0000 L CNN
F 2 "SamacSys_Parts:NTCLE350E4103FHB0" H 9250 2950 50  0001 L CNN
F 3 "https://www.vishay.com/docs/29218/ntcle350e4.pdf" H 9250 2850 50  0001 L CNN
F 4 "NTC (Negative Temperature Coefficient) Thermistors R 2.1Kohm 5% B 3435K 1%" H 9250 2750 50  0001 L CNN "Description"
F 5 "7" H 9250 2650 50  0001 L CNN "Height"
F 6 "594-NTCLE350E4212JMB" H 9250 2550 50  0001 L CNN "Mouser Part Number"
F 7 "https://www.mouser.co.uk/ProductDetail/Vishay-BC-Components/NTCLE350E4212JMB0/?qs=sPbYRqrBIVk%2FUkNRMKVJug%3D%3D" H 9250 2450 50  0001 L CNN "Mouser Price/Stock"
F 8 "Vishay" H 9250 2350 50  0001 L CNN "Manufacturer_Name"
F 9 "NTCLE350E4212JMB0" H 9250 2250 50  0001 L CNN "Manufacturer_Part_Number"
	1    8600 2850
	1    0    0    -1  
$EndComp
$Comp
L SamacSys_Parts:NTCLE350E4212JMB0 RT86
U 1 1 61E23E0D
P 9300 3300
F 0 "RT86" H 9928 3296 50  0000 L CNN
F 1 "NTCLE350E4212JMB0" H 9928 3205 50  0000 L CNN
F 2 "SamacSys_Parts:NTCLE350E4103FHB0" H 9950 3400 50  0001 L CNN
F 3 "https://www.vishay.com/docs/29218/ntcle350e4.pdf" H 9950 3300 50  0001 L CNN
F 4 "NTC (Negative Temperature Coefficient) Thermistors R 2.1Kohm 5% B 3435K 1%" H 9950 3200 50  0001 L CNN "Description"
F 5 "7" H 9950 3100 50  0001 L CNN "Height"
F 6 "594-NTCLE350E4212JMB" H 9950 3000 50  0001 L CNN "Mouser Part Number"
F 7 "https://www.mouser.co.uk/ProductDetail/Vishay-BC-Components/NTCLE350E4212JMB0/?qs=sPbYRqrBIVk%2FUkNRMKVJug%3D%3D" H 9950 2900 50  0001 L CNN "Mouser Price/Stock"
F 8 "Vishay" H 9950 2800 50  0001 L CNN "Manufacturer_Name"
F 9 "NTCLE350E4212JMB0" H 9950 2700 50  0001 L CNN "Manufacturer_Part_Number"
	1    9300 3300
	1    0    0    -1  
$EndComp
$Comp
L power:+15V #PWR0285
U 1 1 61E23E13
P 8600 2850
F 0 "#PWR0285" H 8600 2700 50  0001 C CNN
F 1 "+15V" H 8615 3023 50  0000 C CNN
F 2 "" H 8600 2850 50  0001 C CNN
F 3 "" H 8600 2850 50  0001 C CNN
	1    8600 2850
	1    0    0    -1  
$EndComp
$Comp
L power:+15V #PWR0286
U 1 1 61E23E19
P 8600 3300
F 0 "#PWR0286" H 8600 3150 50  0001 C CNN
F 1 "+15V" H 8615 3473 50  0000 C CNN
F 2 "" H 8600 3300 50  0001 C CNN
F 3 "" H 8600 3300 50  0001 C CNN
	1    8600 3300
	1    0    0    -1  
$EndComp
$Comp
L SamacSys_Parts:CSD17484F4T Q54
U 1 1 61E23E25
P 8200 3100
F 0 "Q54" V 8675 3200 50  0000 C CNN
F 1 "CSD17484F4T" V 8766 3200 50  0000 C CNN
F 2 "SamacSys_Parts:SOT95P230X110-3N" H 8650 3050 50  0001 L CNN
F 3 "http://www.ti.com/lit/ds/symlink/csd17484f4.pdf" H 8650 2950 50  0001 L CNN
F 4 "30V, N ch NexFET MOSFET, single LGA 1.0x0.6mm, 128mOhm" H 8650 2850 50  0001 L CNN "Description"
F 5 "0.22" H 8650 2750 50  0001 L CNN "Height"
F 6 "595-CSD17484F4T" H 8650 2650 50  0001 L CNN "Mouser Part Number"
F 7 "https://www.mouser.co.uk/ProductDetail/Texas-Instruments/CSD17484F4T?qs=GURawfaeGuBFM5irVubO8w%3D%3D" H 8650 2550 50  0001 L CNN "Mouser Price/Stock"
F 8 "Texas Instruments" H 8650 2450 50  0001 L CNN "Manufacturer_Name"
F 9 "CSD17484F4T" H 8650 2350 50  0001 L CNN "Manufacturer_Part_Number"
	1    8200 3100
	0    1    1    0   
$EndComp
$Comp
L SamacSys_Parts:NTCLE350E4212JMB0 RT87
U 1 1 61E23E31
P 8600 4000
F 0 "RT87" H 9228 3996 50  0000 L CNN
F 1 "NTCLE350E4212JMB0" H 9228 3905 50  0000 L CNN
F 2 "SamacSys_Parts:NTCLE350E4103FHB0" H 9250 4100 50  0001 L CNN
F 3 "https://www.vishay.com/docs/29218/ntcle350e4.pdf" H 9250 4000 50  0001 L CNN
F 4 "NTC (Negative Temperature Coefficient) Thermistors R 2.1Kohm 5% B 3435K 1%" H 9250 3900 50  0001 L CNN "Description"
F 5 "7" H 9250 3800 50  0001 L CNN "Height"
F 6 "594-NTCLE350E4212JMB" H 9250 3700 50  0001 L CNN "Mouser Part Number"
F 7 "https://www.mouser.co.uk/ProductDetail/Vishay-BC-Components/NTCLE350E4212JMB0/?qs=sPbYRqrBIVk%2FUkNRMKVJug%3D%3D" H 9250 3600 50  0001 L CNN "Mouser Price/Stock"
F 8 "Vishay" H 9250 3500 50  0001 L CNN "Manufacturer_Name"
F 9 "NTCLE350E4212JMB0" H 9250 3400 50  0001 L CNN "Manufacturer_Part_Number"
	1    8600 4000
	1    0    0    -1  
$EndComp
$Comp
L SamacSys_Parts:NTCLE350E4212JMB0 RT88
U 1 1 61E23E3D
P 9300 4450
F 0 "RT88" H 9928 4446 50  0000 L CNN
F 1 "NTCLE350E4212JMB0" H 9928 4355 50  0000 L CNN
F 2 "SamacSys_Parts:NTCLE350E4103FHB0" H 9950 4550 50  0001 L CNN
F 3 "https://www.vishay.com/docs/29218/ntcle350e4.pdf" H 9950 4450 50  0001 L CNN
F 4 "NTC (Negative Temperature Coefficient) Thermistors R 2.1Kohm 5% B 3435K 1%" H 9950 4350 50  0001 L CNN "Description"
F 5 "7" H 9950 4250 50  0001 L CNN "Height"
F 6 "594-NTCLE350E4212JMB" H 9950 4150 50  0001 L CNN "Mouser Part Number"
F 7 "https://www.mouser.co.uk/ProductDetail/Vishay-BC-Components/NTCLE350E4212JMB0/?qs=sPbYRqrBIVk%2FUkNRMKVJug%3D%3D" H 9950 4050 50  0001 L CNN "Mouser Price/Stock"
F 8 "Vishay" H 9950 3950 50  0001 L CNN "Manufacturer_Name"
F 9 "NTCLE350E4212JMB0" H 9950 3850 50  0001 L CNN "Manufacturer_Part_Number"
	1    9300 4450
	1    0    0    -1  
$EndComp
$Comp
L power:+15V #PWR0287
U 1 1 61E23E43
P 8600 4000
F 0 "#PWR0287" H 8600 3850 50  0001 C CNN
F 1 "+15V" H 8615 4173 50  0000 C CNN
F 2 "" H 8600 4000 50  0001 C CNN
F 3 "" H 8600 4000 50  0001 C CNN
	1    8600 4000
	1    0    0    -1  
$EndComp
$Comp
L power:+15V #PWR0288
U 1 1 61E23E49
P 8600 4450
F 0 "#PWR0288" H 8600 4300 50  0001 C CNN
F 1 "+15V" H 8615 4623 50  0000 C CNN
F 2 "" H 8600 4450 50  0001 C CNN
F 3 "" H 8600 4450 50  0001 C CNN
	1    8600 4450
	1    0    0    -1  
$EndComp
$Comp
L SamacSys_Parts:CSD17484F4T Q55
U 1 1 61E23E55
P 8200 4250
F 0 "Q55" V 8675 4350 50  0000 C CNN
F 1 "CSD17484F4T" V 8766 4350 50  0000 C CNN
F 2 "SamacSys_Parts:SOT95P230X110-3N" H 8650 4200 50  0001 L CNN
F 3 "http://www.ti.com/lit/ds/symlink/csd17484f4.pdf" H 8650 4100 50  0001 L CNN
F 4 "30V, N ch NexFET MOSFET, single LGA 1.0x0.6mm, 128mOhm" H 8650 4000 50  0001 L CNN "Description"
F 5 "0.22" H 8650 3900 50  0001 L CNN "Height"
F 6 "595-CSD17484F4T" H 8650 3800 50  0001 L CNN "Mouser Part Number"
F 7 "https://www.mouser.co.uk/ProductDetail/Texas-Instruments/CSD17484F4T?qs=GURawfaeGuBFM5irVubO8w%3D%3D" H 8650 3700 50  0001 L CNN "Mouser Price/Stock"
F 8 "Texas Instruments" H 8650 3600 50  0001 L CNN "Manufacturer_Name"
F 9 "CSD17484F4T" H 8650 3500 50  0001 L CNN "Manufacturer_Part_Number"
	1    8200 4250
	0    1    1    0   
$EndComp
$Comp
L SamacSys_Parts:CD74HC595SM96 IC10
U 1 1 61E23E61
P 8100 -1450
F 0 "IC10" H 8700 -1185 50  0000 C CNN
F 1 "CD74HC595SM96" H 8700 -1276 50  0000 C CNN
F 2 "SamacSys_Parts:SOP65P780X200-16N" H 9150 -1350 50  0001 L CNN
F 3 "http://www.ti.com/lit/gpn/cd74hc595" H 9150 -1450 50  0001 L CNN
F 4 "8-Bit Shift Registers With 3-State Output Registers" H 9150 -1550 50  0001 L CNN "Description"
F 5 "2" H 9150 -1650 50  0001 L CNN "Height"
F 6 "595-CD74HC595SM96" H 9150 -1750 50  0001 L CNN "Mouser Part Number"
F 7 "https://www.mouser.co.uk/ProductDetail/Texas-Instruments/CD74HC595SM96?qs=xFfolx0DHx2p5mnNMxoAmg%3D%3D" H 9150 -1850 50  0001 L CNN "Mouser Price/Stock"
F 8 "Texas Instruments" H 9150 -1950 50  0001 L CNN "Manufacturer_Name"
F 9 "CD74HC595SM96" H 9150 -2050 50  0001 L CNN "Manufacturer_Part_Number"
	1    8100 -1450
	1    0    0    -1  
$EndComp
$Comp
L power:GND #PWR0289
U 1 1 61E23E67
P 8000 4550
F 0 "#PWR0289" H 8000 4300 50  0001 C CNN
F 1 "GND" V 8005 4422 50  0000 R CNN
F 2 "" H 8000 4550 50  0001 C CNN
F 3 "" H 8000 4550 50  0001 C CNN
	1    8000 4550
	0    1    1    0   
$EndComp
$Comp
L power:GND #PWR0290
U 1 1 61E23E6D
P 7900 4100
F 0 "#PWR0290" H 7900 3850 50  0001 C CNN
F 1 "GND" V 7905 3972 50  0000 R CNN
F 2 "" H 7900 4100 50  0001 C CNN
F 3 "" H 7900 4100 50  0001 C CNN
	1    7900 4100
	0    1    1    0   
$EndComp
$Comp
L SamacSys_Parts:RCWE1206R510FKEA R55
U 1 1 61E23E79
P 9300 4550
F 0 "R55" H 9650 4335 50  0000 C CNN
F 1 "RCWE1206R510FKEA" H 9650 4426 50  0000 C CNN
F 2 "SamacSys_Parts:RESC3216X71N" H 9850 4600 50  0001 L CNN
F 3 "http://componentsearchengine.com/Datasheets/1/RCWE1206R510FKEA.pdf" H 9850 4500 50  0001 L CNN
F 4 "RESISTOR, 1206 0.51 Ohm +/-1% 0.5 W" H 9850 4400 50  0001 L CNN "Description"
F 5 "" H 9850 4300 50  0001 L CNN "Height"
F 6 "71-RCWE1206R510FKEA" H 9850 4200 50  0001 L CNN "Mouser Part Number"
F 7 "https://www.mouser.co.uk/ProductDetail/Vishay-Dale/RCWE1206R510FKEA?qs=21kOjx9Kl3H%252BmbibNGqNfg%3D%3D" H 9850 4100 50  0001 L CNN "Mouser Price/Stock"
F 8 "Vishay" H 9850 4000 50  0001 L CNN "Manufacturer_Name"
F 9 "RCWE1206R510FKEA" H 9850 3900 50  0001 L CNN "Manufacturer_Part_Number"
	1    9300 4550
	-1   0    0    1   
$EndComp
$Comp
L power:GND #PWR0291
U 1 1 61E23E7F
P 8000 3400
F 0 "#PWR0291" H 8000 3150 50  0001 C CNN
F 1 "GND" V 8005 3272 50  0000 R CNN
F 2 "" H 8000 3400 50  0001 C CNN
F 3 "" H 8000 3400 50  0001 C CNN
	1    8000 3400
	0    1    1    0   
$EndComp
$Comp
L power:GND #PWR0292
U 1 1 61E23E85
P 7900 2950
F 0 "#PWR0292" H 7900 2700 50  0001 C CNN
F 1 "GND" V 7905 2822 50  0000 R CNN
F 2 "" H 7900 2950 50  0001 C CNN
F 3 "" H 7900 2950 50  0001 C CNN
	1    7900 2950
	0    1    1    0   
$EndComp
$Comp
L SamacSys_Parts:RCWE1206R510FKEA R54
U 1 1 61E23E91
P 9300 3400
F 0 "R54" H 9650 3185 50  0000 C CNN
F 1 "RCWE1206R510FKEA" H 9650 3276 50  0000 C CNN
F 2 "SamacSys_Parts:RESC3216X71N" H 9850 3450 50  0001 L CNN
F 3 "http://componentsearchengine.com/Datasheets/1/RCWE1206R510FKEA.pdf" H 9850 3350 50  0001 L CNN
F 4 "RESISTOR, 1206 0.51 Ohm +/-1% 0.5 W" H 9850 3250 50  0001 L CNN "Description"
F 5 "" H 9850 3150 50  0001 L CNN "Height"
F 6 "71-RCWE1206R510FKEA" H 9850 3050 50  0001 L CNN "Mouser Part Number"
F 7 "https://www.mouser.co.uk/ProductDetail/Vishay-Dale/RCWE1206R510FKEA?qs=21kOjx9Kl3H%252BmbibNGqNfg%3D%3D" H 9850 2950 50  0001 L CNN "Mouser Price/Stock"
F 8 "Vishay" H 9850 2850 50  0001 L CNN "Manufacturer_Name"
F 9 "RCWE1206R510FKEA" H 9850 2750 50  0001 L CNN "Manufacturer_Part_Number"
	1    9300 3400
	-1   0    0    1   
$EndComp
Wire Wire Line
	8600 700  8600 800 
Wire Wire Line
	8600 3000 8600 2950
$Comp
L SamacSys_Parts:NTCLE350E4212JMB0 RT89
U 1 1 61E23EA2
P 8600 4950
F 0 "RT89" H 9228 4946 50  0000 L CNN
F 1 "NTCLE350E4212JMB0" H 9228 4855 50  0000 L CNN
F 2 "SamacSys_Parts:NTCLE350E4103FHB0" H 9250 5050 50  0001 L CNN
F 3 "https://www.vishay.com/docs/29218/ntcle350e4.pdf" H 9250 4950 50  0001 L CNN
F 4 "NTC (Negative Temperature Coefficient) Thermistors R 2.1Kohm 5% B 3435K 1%" H 9250 4850 50  0001 L CNN "Description"
F 5 "7" H 9250 4750 50  0001 L CNN "Height"
F 6 "594-NTCLE350E4212JMB" H 9250 4650 50  0001 L CNN "Mouser Part Number"
F 7 "https://www.mouser.co.uk/ProductDetail/Vishay-BC-Components/NTCLE350E4212JMB0/?qs=sPbYRqrBIVk%2FUkNRMKVJug%3D%3D" H 9250 4550 50  0001 L CNN "Mouser Price/Stock"
F 8 "Vishay" H 9250 4450 50  0001 L CNN "Manufacturer_Name"
F 9 "NTCLE350E4212JMB0" H 9250 4350 50  0001 L CNN "Manufacturer_Part_Number"
	1    8600 4950
	1    0    0    -1  
$EndComp
$Comp
L SamacSys_Parts:RCWE1206R510FKEA R56
U 1 1 61E23EAE
P 9300 5500
F 0 "R56" H 9650 5285 50  0000 C CNN
F 1 "RCWE1206R510FKEA" H 9650 5376 50  0000 C CNN
F 2 "SamacSys_Parts:RESC3216X71N" H 9850 5550 50  0001 L CNN
F 3 "http://componentsearchengine.com/Datasheets/1/RCWE1206R510FKEA.pdf" H 9850 5450 50  0001 L CNN
F 4 "RESISTOR, 1206 0.51 Ohm +/-1% 0.5 W" H 9850 5350 50  0001 L CNN "Description"
F 5 "" H 9850 5250 50  0001 L CNN "Height"
F 6 "71-RCWE1206R510FKEA" H 9850 5150 50  0001 L CNN "Mouser Part Number"
F 7 "https://www.mouser.co.uk/ProductDetail/Vishay-Dale/RCWE1206R510FKEA?qs=21kOjx9Kl3H%252BmbibNGqNfg%3D%3D" H 9850 5050 50  0001 L CNN "Mouser Price/Stock"
F 8 "Vishay" H 9850 4950 50  0001 L CNN "Manufacturer_Name"
F 9 "RCWE1206R510FKEA" H 9850 4850 50  0001 L CNN "Manufacturer_Part_Number"
	1    9300 5500
	-1   0    0    1   
$EndComp
$Comp
L power:GND #PWR0293
U 1 1 61E23EB4
P 7900 5050
F 0 "#PWR0293" H 7900 4800 50  0001 C CNN
F 1 "GND" V 7905 4922 50  0000 R CNN
F 2 "" H 7900 5050 50  0001 C CNN
F 3 "" H 7900 5050 50  0001 C CNN
	1    7900 5050
	0    1    1    0   
$EndComp
$Comp
L SamacSys_Parts:NTCLE350E4212JMB0 RT90
U 1 1 61E23EC0
P 9300 5400
F 0 "RT90" H 9928 5396 50  0000 L CNN
F 1 "NTCLE350E4212JMB0" H 9928 5305 50  0000 L CNN
F 2 "SamacSys_Parts:NTCLE350E4103FHB0" H 9950 5500 50  0001 L CNN
F 3 "https://www.vishay.com/docs/29218/ntcle350e4.pdf" H 9950 5400 50  0001 L CNN
F 4 "NTC (Negative Temperature Coefficient) Thermistors R 2.1Kohm 5% B 3435K 1%" H 9950 5300 50  0001 L CNN "Description"
F 5 "7" H 9950 5200 50  0001 L CNN "Height"
F 6 "594-NTCLE350E4212JMB" H 9950 5100 50  0001 L CNN "Mouser Part Number"
F 7 "https://www.mouser.co.uk/ProductDetail/Vishay-BC-Components/NTCLE350E4212JMB0/?qs=sPbYRqrBIVk%2FUkNRMKVJug%3D%3D" H 9950 5000 50  0001 L CNN "Mouser Price/Stock"
F 8 "Vishay" H 9950 4900 50  0001 L CNN "Manufacturer_Name"
F 9 "NTCLE350E4212JMB0" H 9950 4800 50  0001 L CNN "Manufacturer_Part_Number"
	1    9300 5400
	1    0    0    -1  
$EndComp
$Comp
L power:GND #PWR0294
U 1 1 61E23EC6
P 8000 5500
F 0 "#PWR0294" H 8000 5250 50  0001 C CNN
F 1 "GND" V 8005 5372 50  0000 R CNN
F 2 "" H 8000 5500 50  0001 C CNN
F 3 "" H 8000 5500 50  0001 C CNN
	1    8000 5500
	0    1    1    0   
$EndComp
$Comp
L power:+15V #PWR0295
U 1 1 61E23ECC
P 8600 4950
F 0 "#PWR0295" H 8600 4800 50  0001 C CNN
F 1 "+15V" H 8615 5123 50  0000 C CNN
F 2 "" H 8600 4950 50  0001 C CNN
F 3 "" H 8600 4950 50  0001 C CNN
	1    8600 4950
	1    0    0    -1  
$EndComp
$Comp
L power:+15V #PWR0296
U 1 1 61E23ED2
P 8600 5400
F 0 "#PWR0296" H 8600 5250 50  0001 C CNN
F 1 "+15V" H 8615 5573 50  0000 C CNN
F 2 "" H 8600 5400 50  0001 C CNN
F 3 "" H 8600 5400 50  0001 C CNN
	1    8600 5400
	1    0    0    -1  
$EndComp
$Comp
L SamacSys_Parts:CSD17484F4T Q56
U 1 1 61E23EDE
P 8200 5200
F 0 "Q56" V 8675 5300 50  0000 C CNN
F 1 "CSD17484F4T" V 8766 5300 50  0000 C CNN
F 2 "SamacSys_Parts:SOT95P230X110-3N" H 8650 5150 50  0001 L CNN
F 3 "http://www.ti.com/lit/ds/symlink/csd17484f4.pdf" H 8650 5050 50  0001 L CNN
F 4 "30V, N ch NexFET MOSFET, single LGA 1.0x0.6mm, 128mOhm" H 8650 4950 50  0001 L CNN "Description"
F 5 "0.22" H 8650 4850 50  0001 L CNN "Height"
F 6 "595-CSD17484F4T" H 8650 4750 50  0001 L CNN "Mouser Part Number"
F 7 "https://www.mouser.co.uk/ProductDetail/Texas-Instruments/CSD17484F4T?qs=GURawfaeGuBFM5irVubO8w%3D%3D" H 8650 4650 50  0001 L CNN "Mouser Price/Stock"
F 8 "Texas Instruments" H 8650 4550 50  0001 L CNN "Manufacturer_Name"
F 9 "CSD17484F4T" H 8650 4450 50  0001 L CNN "Manufacturer_Part_Number"
	1    8200 5200
	0    1    1    0   
$EndComp
$Comp
L SamacSys_Parts:NTCLE350E4212JMB0 RT91
U 1 1 61E23EEA
P 8600 6100
F 0 "RT91" H 9228 6096 50  0000 L CNN
F 1 "NTCLE350E4212JMB0" H 9228 6005 50  0000 L CNN
F 2 "SamacSys_Parts:NTCLE350E4103FHB0" H 9250 6200 50  0001 L CNN
F 3 "https://www.vishay.com/docs/29218/ntcle350e4.pdf" H 9250 6100 50  0001 L CNN
F 4 "NTC (Negative Temperature Coefficient) Thermistors R 2.1Kohm 5% B 3435K 1%" H 9250 6000 50  0001 L CNN "Description"
F 5 "7" H 9250 5900 50  0001 L CNN "Height"
F 6 "594-NTCLE350E4212JMB" H 9250 5800 50  0001 L CNN "Mouser Part Number"
F 7 "https://www.mouser.co.uk/ProductDetail/Vishay-BC-Components/NTCLE350E4212JMB0/?qs=sPbYRqrBIVk%2FUkNRMKVJug%3D%3D" H 9250 5700 50  0001 L CNN "Mouser Price/Stock"
F 8 "Vishay" H 9250 5600 50  0001 L CNN "Manufacturer_Name"
F 9 "NTCLE350E4212JMB0" H 9250 5500 50  0001 L CNN "Manufacturer_Part_Number"
	1    8600 6100
	1    0    0    -1  
$EndComp
$Comp
L SamacSys_Parts:RCWE1206R510FKEA R57
U 1 1 61E23EF6
P 9300 6650
F 0 "R57" H 9650 6435 50  0000 C CNN
F 1 "RCWE1206R510FKEA" H 9650 6526 50  0000 C CNN
F 2 "SamacSys_Parts:RESC3216X71N" H 9850 6700 50  0001 L CNN
F 3 "http://componentsearchengine.com/Datasheets/1/RCWE1206R510FKEA.pdf" H 9850 6600 50  0001 L CNN
F 4 "RESISTOR, 1206 0.51 Ohm +/-1% 0.5 W" H 9850 6500 50  0001 L CNN "Description"
F 5 "" H 9850 6400 50  0001 L CNN "Height"
F 6 "71-RCWE1206R510FKEA" H 9850 6300 50  0001 L CNN "Mouser Part Number"
F 7 "https://www.mouser.co.uk/ProductDetail/Vishay-Dale/RCWE1206R510FKEA?qs=21kOjx9Kl3H%252BmbibNGqNfg%3D%3D" H 9850 6200 50  0001 L CNN "Mouser Price/Stock"
F 8 "Vishay" H 9850 6100 50  0001 L CNN "Manufacturer_Name"
F 9 "RCWE1206R510FKEA" H 9850 6000 50  0001 L CNN "Manufacturer_Part_Number"
	1    9300 6650
	-1   0    0    1   
$EndComp
$Comp
L power:GND #PWR0297
U 1 1 61E23EFC
P 7900 6200
F 0 "#PWR0297" H 7900 5950 50  0001 C CNN
F 1 "GND" V 7905 6072 50  0000 R CNN
F 2 "" H 7900 6200 50  0001 C CNN
F 3 "" H 7900 6200 50  0001 C CNN
	1    7900 6200
	0    1    1    0   
$EndComp
$Comp
L SamacSys_Parts:NTCLE350E4212JMB0 RT92
U 1 1 61E23F08
P 9300 6550
F 0 "RT92" H 9928 6546 50  0000 L CNN
F 1 "NTCLE350E4212JMB0" H 9928 6455 50  0000 L CNN
F 2 "SamacSys_Parts:NTCLE350E4103FHB0" H 9950 6650 50  0001 L CNN
F 3 "https://www.vishay.com/docs/29218/ntcle350e4.pdf" H 9950 6550 50  0001 L CNN
F 4 "NTC (Negative Temperature Coefficient) Thermistors R 2.1Kohm 5% B 3435K 1%" H 9950 6450 50  0001 L CNN "Description"
F 5 "7" H 9950 6350 50  0001 L CNN "Height"
F 6 "594-NTCLE350E4212JMB" H 9950 6250 50  0001 L CNN "Mouser Part Number"
F 7 "https://www.mouser.co.uk/ProductDetail/Vishay-BC-Components/NTCLE350E4212JMB0/?qs=sPbYRqrBIVk%2FUkNRMKVJug%3D%3D" H 9950 6150 50  0001 L CNN "Mouser Price/Stock"
F 8 "Vishay" H 9950 6050 50  0001 L CNN "Manufacturer_Name"
F 9 "NTCLE350E4212JMB0" H 9950 5950 50  0001 L CNN "Manufacturer_Part_Number"
	1    9300 6550
	1    0    0    -1  
$EndComp
$Comp
L power:GND #PWR0298
U 1 1 61E23F0E
P 8000 6650
F 0 "#PWR0298" H 8000 6400 50  0001 C CNN
F 1 "GND" V 8005 6522 50  0000 R CNN
F 2 "" H 8000 6650 50  0001 C CNN
F 3 "" H 8000 6650 50  0001 C CNN
	1    8000 6650
	0    1    1    0   
$EndComp
$Comp
L power:+15V #PWR0299
U 1 1 61E23F14
P 8600 6100
F 0 "#PWR0299" H 8600 5950 50  0001 C CNN
F 1 "+15V" H 8615 6273 50  0000 C CNN
F 2 "" H 8600 6100 50  0001 C CNN
F 3 "" H 8600 6100 50  0001 C CNN
	1    8600 6100
	1    0    0    -1  
$EndComp
$Comp
L power:+15V #PWR0300
U 1 1 61E23F1A
P 8600 6550
F 0 "#PWR0300" H 8600 6400 50  0001 C CNN
F 1 "+15V" H 8615 6723 50  0000 C CNN
F 2 "" H 8600 6550 50  0001 C CNN
F 3 "" H 8600 6550 50  0001 C CNN
	1    8600 6550
	1    0    0    -1  
$EndComp
$Comp
L SamacSys_Parts:CSD17484F4T Q57
U 1 1 61E23F26
P 8200 6350
F 0 "Q57" V 8675 6450 50  0000 C CNN
F 1 "CSD17484F4T" V 8766 6450 50  0000 C CNN
F 2 "SamacSys_Parts:SOT95P230X110-3N" H 8650 6300 50  0001 L CNN
F 3 "http://www.ti.com/lit/ds/symlink/csd17484f4.pdf" H 8650 6200 50  0001 L CNN
F 4 "30V, N ch NexFET MOSFET, single LGA 1.0x0.6mm, 128mOhm" H 8650 6100 50  0001 L CNN "Description"
F 5 "0.22" H 8650 6000 50  0001 L CNN "Height"
F 6 "595-CSD17484F4T" H 8650 5900 50  0001 L CNN "Mouser Part Number"
F 7 "https://www.mouser.co.uk/ProductDetail/Texas-Instruments/CSD17484F4T?qs=GURawfaeGuBFM5irVubO8w%3D%3D" H 8650 5800 50  0001 L CNN "Mouser Price/Stock"
F 8 "Texas Instruments" H 8650 5700 50  0001 L CNN "Manufacturer_Name"
F 9 "CSD17484F4T" H 8650 5600 50  0001 L CNN "Manufacturer_Part_Number"
	1    8200 6350
	0    1    1    0   
$EndComp
$Comp
L SamacSys_Parts:NTCLE350E4212JMB0 RT93
U 1 1 61E23F32
P 8600 7200
F 0 "RT93" H 9228 7196 50  0000 L CNN
F 1 "NTCLE350E4212JMB0" H 9228 7105 50  0000 L CNN
F 2 "SamacSys_Parts:NTCLE350E4103FHB0" H 9250 7300 50  0001 L CNN
F 3 "https://www.vishay.com/docs/29218/ntcle350e4.pdf" H 9250 7200 50  0001 L CNN
F 4 "NTC (Negative Temperature Coefficient) Thermistors R 2.1Kohm 5% B 3435K 1%" H 9250 7100 50  0001 L CNN "Description"
F 5 "7" H 9250 7000 50  0001 L CNN "Height"
F 6 "594-NTCLE350E4212JMB" H 9250 6900 50  0001 L CNN "Mouser Part Number"
F 7 "https://www.mouser.co.uk/ProductDetail/Vishay-BC-Components/NTCLE350E4212JMB0/?qs=sPbYRqrBIVk%2FUkNRMKVJug%3D%3D" H 9250 6800 50  0001 L CNN "Mouser Price/Stock"
F 8 "Vishay" H 9250 6700 50  0001 L CNN "Manufacturer_Name"
F 9 "NTCLE350E4212JMB0" H 9250 6600 50  0001 L CNN "Manufacturer_Part_Number"
	1    8600 7200
	1    0    0    -1  
$EndComp
$Comp
L SamacSys_Parts:NTCLE350E4212JMB0 RT94
U 1 1 61E23F3E
P 9300 7650
F 0 "RT94" H 9928 7646 50  0000 L CNN
F 1 "NTCLE350E4212JMB0" H 9928 7555 50  0000 L CNN
F 2 "SamacSys_Parts:NTCLE350E4103FHB0" H 9950 7750 50  0001 L CNN
F 3 "https://www.vishay.com/docs/29218/ntcle350e4.pdf" H 9950 7650 50  0001 L CNN
F 4 "NTC (Negative Temperature Coefficient) Thermistors R 2.1Kohm 5% B 3435K 1%" H 9950 7550 50  0001 L CNN "Description"
F 5 "7" H 9950 7450 50  0001 L CNN "Height"
F 6 "594-NTCLE350E4212JMB" H 9950 7350 50  0001 L CNN "Mouser Part Number"
F 7 "https://www.mouser.co.uk/ProductDetail/Vishay-BC-Components/NTCLE350E4212JMB0/?qs=sPbYRqrBIVk%2FUkNRMKVJug%3D%3D" H 9950 7250 50  0001 L CNN "Mouser Price/Stock"
F 8 "Vishay" H 9950 7150 50  0001 L CNN "Manufacturer_Name"
F 9 "NTCLE350E4212JMB0" H 9950 7050 50  0001 L CNN "Manufacturer_Part_Number"
	1    9300 7650
	1    0    0    -1  
$EndComp
$Comp
L power:+15V #PWR0301
U 1 1 61E23F44
P 8600 7200
F 0 "#PWR0301" H 8600 7050 50  0001 C CNN
F 1 "+15V" H 8615 7373 50  0000 C CNN
F 2 "" H 8600 7200 50  0001 C CNN
F 3 "" H 8600 7200 50  0001 C CNN
	1    8600 7200
	1    0    0    -1  
$EndComp
$Comp
L power:+15V #PWR0302
U 1 1 61E23F4A
P 8600 7650
F 0 "#PWR0302" H 8600 7500 50  0001 C CNN
F 1 "+15V" H 8615 7823 50  0000 C CNN
F 2 "" H 8600 7650 50  0001 C CNN
F 3 "" H 8600 7650 50  0001 C CNN
	1    8600 7650
	1    0    0    -1  
$EndComp
$Comp
L SamacSys_Parts:CSD17484F4T Q58
U 1 1 61E23F56
P 8200 7450
F 0 "Q58" V 8675 7550 50  0000 C CNN
F 1 "CSD17484F4T" V 8766 7550 50  0000 C CNN
F 2 "SamacSys_Parts:SOT95P230X110-3N" H 8650 7400 50  0001 L CNN
F 3 "http://www.ti.com/lit/ds/symlink/csd17484f4.pdf" H 8650 7300 50  0001 L CNN
F 4 "30V, N ch NexFET MOSFET, single LGA 1.0x0.6mm, 128mOhm" H 8650 7200 50  0001 L CNN "Description"
F 5 "0.22" H 8650 7100 50  0001 L CNN "Height"
F 6 "595-CSD17484F4T" H 8650 7000 50  0001 L CNN "Mouser Part Number"
F 7 "https://www.mouser.co.uk/ProductDetail/Texas-Instruments/CSD17484F4T?qs=GURawfaeGuBFM5irVubO8w%3D%3D" H 8650 6900 50  0001 L CNN "Mouser Price/Stock"
F 8 "Texas Instruments" H 8650 6800 50  0001 L CNN "Manufacturer_Name"
F 9 "CSD17484F4T" H 8650 6700 50  0001 L CNN "Manufacturer_Part_Number"
	1    8200 7450
	0    1    1    0   
$EndComp
$Comp
L SamacSys_Parts:NTCLE350E4212JMB0 RT96
U 1 1 61E23F62
P 9300 8800
F 0 "RT96" H 9928 8796 50  0000 L CNN
F 1 "NTCLE350E4212JMB0" H 9928 8705 50  0000 L CNN
F 2 "SamacSys_Parts:NTCLE350E4103FHB0" H 9950 8900 50  0001 L CNN
F 3 "https://www.vishay.com/docs/29218/ntcle350e4.pdf" H 9950 8800 50  0001 L CNN
F 4 "NTC (Negative Temperature Coefficient) Thermistors R 2.1Kohm 5% B 3435K 1%" H 9950 8700 50  0001 L CNN "Description"
F 5 "7" H 9950 8600 50  0001 L CNN "Height"
F 6 "594-NTCLE350E4212JMB" H 9950 8500 50  0001 L CNN "Mouser Part Number"
F 7 "https://www.mouser.co.uk/ProductDetail/Vishay-BC-Components/NTCLE350E4212JMB0/?qs=sPbYRqrBIVk%2FUkNRMKVJug%3D%3D" H 9950 8400 50  0001 L CNN "Mouser Price/Stock"
F 8 "Vishay" H 9950 8300 50  0001 L CNN "Manufacturer_Name"
F 9 "NTCLE350E4212JMB0" H 9950 8200 50  0001 L CNN "Manufacturer_Part_Number"
	1    9300 8800
	1    0    0    -1  
$EndComp
$Comp
L power:+15V #PWR0303
U 1 1 61E23F68
P 8600 8350
F 0 "#PWR0303" H 8600 8200 50  0001 C CNN
F 1 "+15V" H 8615 8523 50  0000 C CNN
F 2 "" H 8600 8350 50  0001 C CNN
F 3 "" H 8600 8350 50  0001 C CNN
	1    8600 8350
	1    0    0    -1  
$EndComp
$Comp
L power:+15V #PWR0304
U 1 1 61E23F6E
P 8600 8800
F 0 "#PWR0304" H 8600 8650 50  0001 C CNN
F 1 "+15V" H 8615 8973 50  0000 C CNN
F 2 "" H 8600 8800 50  0001 C CNN
F 3 "" H 8600 8800 50  0001 C CNN
	1    8600 8800
	1    0    0    -1  
$EndComp
$Comp
L SamacSys_Parts:CSD17484F4T Q59
U 1 1 61E23F7A
P 8200 8600
F 0 "Q59" V 8675 8700 50  0000 C CNN
F 1 "CSD17484F4T" V 8766 8700 50  0000 C CNN
F 2 "SamacSys_Parts:SOT95P230X110-3N" H 8650 8550 50  0001 L CNN
F 3 "http://www.ti.com/lit/ds/symlink/csd17484f4.pdf" H 8650 8450 50  0001 L CNN
F 4 "30V, N ch NexFET MOSFET, single LGA 1.0x0.6mm, 128mOhm" H 8650 8350 50  0001 L CNN "Description"
F 5 "0.22" H 8650 8250 50  0001 L CNN "Height"
F 6 "595-CSD17484F4T" H 8650 8150 50  0001 L CNN "Mouser Part Number"
F 7 "https://www.mouser.co.uk/ProductDetail/Texas-Instruments/CSD17484F4T?qs=GURawfaeGuBFM5irVubO8w%3D%3D" H 8650 8050 50  0001 L CNN "Mouser Price/Stock"
F 8 "Texas Instruments" H 8650 7950 50  0001 L CNN "Manufacturer_Name"
F 9 "CSD17484F4T" H 8650 7850 50  0001 L CNN "Manufacturer_Part_Number"
	1    8200 8600
	0    1    1    0   
$EndComp
$Comp
L power:GND #PWR0305
U 1 1 61E23F80
P 8000 8900
F 0 "#PWR0305" H 8000 8650 50  0001 C CNN
F 1 "GND" V 8005 8772 50  0000 R CNN
F 2 "" H 8000 8900 50  0001 C CNN
F 3 "" H 8000 8900 50  0001 C CNN
	1    8000 8900
	0    1    1    0   
$EndComp
$Comp
L power:GND #PWR0306
U 1 1 61E23F86
P 7900 8450
F 0 "#PWR0306" H 7900 8200 50  0001 C CNN
F 1 "GND" V 7905 8322 50  0000 R CNN
F 2 "" H 7900 8450 50  0001 C CNN
F 3 "" H 7900 8450 50  0001 C CNN
	1    7900 8450
	0    1    1    0   
$EndComp
$Comp
L SamacSys_Parts:RCWE1206R510FKEA R59
U 1 1 61E23F92
P 9300 8900
F 0 "R59" H 9650 8685 50  0000 C CNN
F 1 "RCWE1206R510FKEA" H 9650 8776 50  0000 C CNN
F 2 "SamacSys_Parts:RESC3216X71N" H 9850 8950 50  0001 L CNN
F 3 "http://componentsearchengine.com/Datasheets/1/RCWE1206R510FKEA.pdf" H 9850 8850 50  0001 L CNN
F 4 "RESISTOR, 1206 0.51 Ohm +/-1% 0.5 W" H 9850 8750 50  0001 L CNN "Description"
F 5 "" H 9850 8650 50  0001 L CNN "Height"
F 6 "71-RCWE1206R510FKEA" H 9850 8550 50  0001 L CNN "Mouser Part Number"
F 7 "https://www.mouser.co.uk/ProductDetail/Vishay-Dale/RCWE1206R510FKEA?qs=21kOjx9Kl3H%252BmbibNGqNfg%3D%3D" H 9850 8450 50  0001 L CNN "Mouser Price/Stock"
F 8 "Vishay" H 9850 8350 50  0001 L CNN "Manufacturer_Name"
F 9 "RCWE1206R510FKEA" H 9850 8250 50  0001 L CNN "Manufacturer_Part_Number"
	1    9300 8900
	-1   0    0    1   
$EndComp
$Comp
L power:GND #PWR0307
U 1 1 61E23F98
P 8000 7750
F 0 "#PWR0307" H 8000 7500 50  0001 C CNN
F 1 "GND" V 8005 7622 50  0000 R CNN
F 2 "" H 8000 7750 50  0001 C CNN
F 3 "" H 8000 7750 50  0001 C CNN
	1    8000 7750
	0    1    1    0   
$EndComp
$Comp
L power:GND #PWR0308
U 1 1 61E23F9E
P 7900 7300
F 0 "#PWR0308" H 7900 7050 50  0001 C CNN
F 1 "GND" V 7905 7172 50  0000 R CNN
F 2 "" H 7900 7300 50  0001 C CNN
F 3 "" H 7900 7300 50  0001 C CNN
	1    7900 7300
	0    1    1    0   
$EndComp
$Comp
L SamacSys_Parts:RCWE1206R510FKEA R58
U 1 1 61E23FAA
P 9300 7750
F 0 "R58" H 9650 7535 50  0000 C CNN
F 1 "RCWE1206R510FKEA" H 9650 7626 50  0000 C CNN
F 2 "SamacSys_Parts:RESC3216X71N" H 9850 7800 50  0001 L CNN
F 3 "http://componentsearchengine.com/Datasheets/1/RCWE1206R510FKEA.pdf" H 9850 7700 50  0001 L CNN
F 4 "RESISTOR, 1206 0.51 Ohm +/-1% 0.5 W" H 9850 7600 50  0001 L CNN "Description"
F 5 "" H 9850 7500 50  0001 L CNN "Height"
F 6 "71-RCWE1206R510FKEA" H 9850 7400 50  0001 L CNN "Mouser Part Number"
F 7 "https://www.mouser.co.uk/ProductDetail/Vishay-Dale/RCWE1206R510FKEA?qs=21kOjx9Kl3H%252BmbibNGqNfg%3D%3D" H 9850 7300 50  0001 L CNN "Mouser Price/Stock"
F 8 "Vishay" H 9850 7200 50  0001 L CNN "Manufacturer_Name"
F 9 "RCWE1206R510FKEA" H 9850 7100 50  0001 L CNN "Manufacturer_Part_Number"
	1    9300 7750
	-1   0    0    1   
$EndComp
Wire Wire Line
	8600 5050 8600 5150
Wire Wire Line
	8600 6200 8600 6250
Wire Wire Line
	8600 7350 8600 7300
$Comp
L SamacSys_Parts:NTCLE350E4212JMB0 RT95
U 1 1 61E23FBC
P 8600 8350
F 0 "RT95" H 9228 8346 50  0000 L CNN
F 1 "NTCLE350E4212JMB0" H 9228 8255 50  0000 L CNN
F 2 "SamacSys_Parts:NTCLE350E4103FHB0" H 9250 8450 50  0001 L CNN
F 3 "https://www.vishay.com/docs/29218/ntcle350e4.pdf" H 9250 8350 50  0001 L CNN
F 4 "NTC (Negative Temperature Coefficient) Thermistors R 2.1Kohm 5% B 3435K 1%" H 9250 8250 50  0001 L CNN "Description"
F 5 "7" H 9250 8150 50  0001 L CNN "Height"
F 6 "594-NTCLE350E4212JMB" H 9250 8050 50  0001 L CNN "Mouser Part Number"
F 7 "https://www.mouser.co.uk/ProductDetail/Vishay-BC-Components/NTCLE350E4212JMB0/?qs=sPbYRqrBIVk%2FUkNRMKVJug%3D%3D" H 9250 7950 50  0001 L CNN "Mouser Price/Stock"
F 8 "Vishay" H 9250 7850 50  0001 L CNN "Manufacturer_Name"
F 9 "NTCLE350E4212JMB0" H 9250 7750 50  0001 L CNN "Manufacturer_Part_Number"
	1    8600 8350
	1    0    0    -1  
$EndComp
Wire Wire Line
	8600 800  9150 800 
Wire Wire Line
	9150 800  9150 9900
Wire Wire Line
	9100 1950 8600 1950
Wire Wire Line
	8600 1850 8600 1950
Wire Wire Line
	8600 3000 9050 3000
Wire Wire Line
	9050 3000 9050 10100
Wire Wire Line
	9000 4150 8600 4150
Wire Wire Line
	8600 4150 8600 4100
Wire Wire Line
	8600 5150 8950 5150
Wire Wire Line
	8900 6250 8600 6250
Wire Wire Line
	8600 7350 8850 7350
Wire Wire Line
	8600 9200 8800 9200
Wire Wire Line
	8800 9200 8800 8450
Wire Wire Line
	8800 8450 8600 8450
$Comp
L SamacSys_Parts:CSD17484F4T Q52
U 1 1 61E23FD8
P 8200 850
F 0 "Q52" V 8675 950 50  0000 C CNN
F 1 "CSD17484F4T" V 8766 950 50  0000 C CNN
F 2 "SamacSys_Parts:SOT95P230X110-3N" H 8650 800 50  0001 L CNN
F 3 "http://www.ti.com/lit/ds/symlink/csd17484f4.pdf" H 8650 700 50  0001 L CNN
F 4 "30V, N ch NexFET MOSFET, single LGA 1.0x0.6mm, 128mOhm" H 8650 600 50  0001 L CNN "Description"
F 5 "0.22" H 8650 500 50  0001 L CNN "Height"
F 6 "595-CSD17484F4T" H 8650 400 50  0001 L CNN "Mouser Part Number"
F 7 "https://www.mouser.co.uk/ProductDetail/Texas-Instruments/CSD17484F4T?qs=GURawfaeGuBFM5irVubO8w%3D%3D" H 8650 300 50  0001 L CNN "Mouser Price/Stock"
F 8 "Texas Instruments" H 8650 200 50  0001 L CNN "Manufacturer_Name"
F 9 "CSD17484F4T" H 8650 100 50  0001 L CNN "Manufacturer_Part_Number"
	1    8200 850 
	0    1    1    0   
$EndComp
$Comp
L SamacSys_Parts:NTCLE350E4212JMB0 RT82
U 1 1 61E23FE4
P 9300 1050
F 0 "RT82" H 9928 1046 50  0000 L CNN
F 1 "NTCLE350E4212JMB0" H 9928 955 50  0000 L CNN
F 2 "SamacSys_Parts:NTCLE350E4103FHB0" H 9950 1150 50  0001 L CNN
F 3 "https://www.vishay.com/docs/29218/ntcle350e4.pdf" H 9950 1050 50  0001 L CNN
F 4 "NTC (Negative Temperature Coefficient) Thermistors R 2.1Kohm 5% B 3435K 1%" H 9950 950 50  0001 L CNN "Description"
F 5 "7" H 9950 850 50  0001 L CNN "Height"
F 6 "594-NTCLE350E4212JMB" H 9950 750 50  0001 L CNN "Mouser Part Number"
F 7 "https://www.mouser.co.uk/ProductDetail/Vishay-BC-Components/NTCLE350E4212JMB0/?qs=sPbYRqrBIVk%2FUkNRMKVJug%3D%3D" H 9950 650 50  0001 L CNN "Mouser Price/Stock"
F 8 "Vishay" H 9950 550 50  0001 L CNN "Manufacturer_Name"
F 9 "NTCLE350E4212JMB0" H 9950 450 50  0001 L CNN "Manufacturer_Part_Number"
	1    9300 1050
	1    0    0    -1  
$EndComp
Wire Wire Line
	8200 850  8200 -300
Wire Wire Line
	8200 -300 8900 -300
Wire Wire Line
	8900 -300 8900 -1350
Wire Wire Line
	8900 -1350 9300 -1350
Wire Wire Line
	8200 2000 8200 1200
Wire Wire Line
	8200 1200 8150 1200
Wire Wire Line
	8150 1200 8150 -350
Wire Wire Line
	8150 -350 8800 -350
Wire Wire Line
	8800 -1450 8100 -1450
Wire Wire Line
	8800 -350 8800 -1450
Wire Wire Line
	8100 -1350 8750 -1350
Wire Wire Line
	8750 -1350 8750 -400
Wire Wire Line
	8750 -400 8100 -400
Wire Wire Line
	8100 -400 8100 1050
Wire Wire Line
	8100 1050 7950 1050
Wire Wire Line
	7950 1050 7950 3100
Wire Wire Line
	7950 3100 8200 3100
Wire Wire Line
	8200 4250 7800 4250
Wire Wire Line
	7800 4250 7800 -450
Wire Wire Line
	7800 -450 8700 -450
Wire Wire Line
	8700 -450 8700 -1250
Wire Wire Line
	8700 -1250 8100 -1250
Wire Wire Line
	8100 -1150 8650 -1150
Wire Wire Line
	8650 -1150 8650 -500
Wire Wire Line
	8650 -500 7750 -500
Wire Wire Line
	7750 -500 7750 5200
Wire Wire Line
	7750 5200 8200 5200
Wire Wire Line
	8200 6350 7700 6350
Wire Wire Line
	7700 6350 7700 -550
Wire Wire Line
	7700 -550 8600 -550
Wire Wire Line
	8600 -550 8600 -1050
Wire Wire Line
	8600 -1050 8100 -1050
Wire Wire Line
	8100 -950 8550 -950
Wire Wire Line
	8550 -950 8550 -600
Wire Wire Line
	8550 -600 7650 -600
Wire Wire Line
	7650 -600 7650 7450
Wire Wire Line
	7650 7450 8200 7450
Wire Wire Line
	8200 8600 7600 8600
Wire Wire Line
	7600 8600 7600 -650
Wire Wire Line
	7600 -650 8450 -650
Wire Wire Line
	8450 -650 8450 -850
Wire Wire Line
	8450 -850 8100 -850
Wire Wire Line
	8600 10600 7950 10600
Wire Wire Line
	8600 9200 8600 10600
Wire Wire Line
	8850 10500 7950 10500
Wire Wire Line
	8850 7350 8850 10500
Wire Wire Line
	8900 10400 7950 10400
Wire Wire Line
	8900 6250 8900 10400
Wire Wire Line
	8950 10300 7950 10300
Wire Wire Line
	8950 5150 8950 10300
Wire Wire Line
	9000 10200 7950 10200
Wire Wire Line
	9000 10200 9000 4150
Wire Wire Line
	7950 10100 9050 10100
Wire Wire Line
	9100 10000 7950 10000
Wire Wire Line
	9100 10000 9100 1950
Wire Wire Line
	7950 9900 9150 9900
Wire Wire Line
	6150 10700 5800 10700
Wire Wire Line
	5800 10700 5800 11400
Wire Wire Line
	6150 10800 5950 10800
Wire Wire Line
	5950 10800 5950 11500
Wire Wire Line
	7950 10800 8150 10800
Wire Wire Line
	8150 10800 8150 11450
Wire Wire Line
	7950 10900 8050 10900
Wire Wire Line
	8050 10900 8050 11550
Wire Wire Line
	7950 10700 8300 10700
Wire Wire Line
	6150 9800 5600 9800
Wire Wire Line
	5600 9800 5600 11700
$Comp
L power:+15V #PWR0309
U 1 1 61E2402E
P 7950 9800
F 0 "#PWR0309" H 7950 9650 50  0001 C CNN
F 1 "+15V" V 7965 9928 50  0000 L CNN
F 2 "" H 7950 9800 50  0001 C CNN
F 3 "" H 7950 9800 50  0001 C CNN
	1    7950 9800
	0    1    1    0   
$EndComp
$Comp
L power:GND #PWR0310
U 1 1 61E24034
P 6150 10900
F 0 "#PWR0310" H 6150 10650 50  0001 C CNN
F 1 "GND" V 6155 10772 50  0000 R CNN
F 2 "" H 6150 10900 50  0001 C CNN
F 3 "" H 6150 10900 50  0001 C CNN
	1    6150 10900
	0    1    1    0   
$EndComp
Wire Wire Line
	6750 -750 7350 -750
Wire Wire Line
	7350 -750 7350 -100
Wire Wire Line
	7350 -100 9450 -100
Wire Wire Line
	6750 -1050 7000 -1050
Wire Wire Line
	7000 -1050 7000 -1800
Wire Wire Line
	6750 -950 7200 -950
Wire Wire Line
	7200 -950 7200 -2000
Wire Wire Line
	9450 -1250 9450 -100
Wire Wire Line
	9450 -1250 9300 -1250
Wire Wire Line
	9300 -1050 9550 -1050
Wire Wire Line
	9550 -1050 9550 -1800
Wire Wire Line
	9300 -950 9750 -950
Wire Wire Line
	9750 -950 9750 -2000
$Comp
L power:+5V #PWR0311
U 1 1 61E24047
P 6750 -1450
F 0 "#PWR0311" H 6750 -1600 50  0001 C CNN
F 1 "+5V" V 6765 -1322 50  0000 L CNN
F 2 "" H 6750 -1450 50  0001 C CNN
F 3 "" H 6750 -1450 50  0001 C CNN
	1    6750 -1450
	0    1    1    0   
$EndComp
$Comp
L power:+5V #PWR0312
U 1 1 61E2404D
P 6750 -850
F 0 "#PWR0312" H 6750 -1000 50  0001 C CNN
F 1 "+5V" V 6765 -722 50  0000 L CNN
F 2 "" H 6750 -850 50  0001 C CNN
F 3 "" H 6750 -850 50  0001 C CNN
	1    6750 -850
	0    1    1    0   
$EndComp
$Comp
L power:+5V #PWR0313
U 1 1 61E24053
P 9300 -1450
F 0 "#PWR0313" H 9300 -1600 50  0001 C CNN
F 1 "+5V" V 9315 -1322 50  0000 L CNN
F 2 "" H 9300 -1450 50  0001 C CNN
F 3 "" H 9300 -1450 50  0001 C CNN
	1    9300 -1450
	0    1    1    0   
$EndComp
$Comp
L power:+5V #PWR0314
U 1 1 61E24059
P 9300 -850
F 0 "#PWR0314" H 9300 -1000 50  0001 C CNN
F 1 "+5V" V 9315 -722 50  0000 L CNN
F 2 "" H 9300 -850 50  0001 C CNN
F 3 "" H 9300 -850 50  0001 C CNN
	1    9300 -850
	0    1    1    0   
$EndComp
Wire Wire Line
	9900 -100 12000 -100
Wire Wire Line
	12000 -1250 12000 -100
Wire Wire Line
	12000 -1250 11850 -1250
Wire Wire Line
	9300 -750 9900 -750
Wire Wire Line
	9900 -750 9900 -100
$Comp
L power:GND #PWR0315
U 1 1 61E24064
P 5550 -750
F 0 "#PWR0315" H 5550 -1000 50  0001 C CNN
F 1 "GND" V 5555 -878 50  0000 R CNN
F 2 "" H 5550 -750 50  0001 C CNN
F 3 "" H 5550 -750 50  0001 C CNN
	1    5550 -750
	0    1    1    0   
$EndComp
$Comp
L power:GND #PWR0316
U 1 1 61E2406A
P 8100 -750
F 0 "#PWR0316" H 8100 -1000 50  0001 C CNN
F 1 "GND" V 8105 -878 50  0000 R CNN
F 2 "" H 8100 -750 50  0001 C CNN
F 3 "" H 8100 -750 50  0001 C CNN
	1    8100 -750
	0    1    1    0   
$EndComp
Wire Wire Line
	6750 -1150 7400 -1150
Wire Wire Line
	9300 -1150 10050 -1150
$Comp
L SamacSys_Parts:NTCLE350E4212JMB0 RT97
U 1 1 61E2407A
P 11150 600
F 0 "RT97" H 11778 596 50  0000 L CNN
F 1 "NTCLE350E4212JMB0" H 11778 505 50  0000 L CNN
F 2 "SamacSys_Parts:NTCLE350E4103FHB0" H 11800 700 50  0001 L CNN
F 3 "https://www.vishay.com/docs/29218/ntcle350e4.pdf" H 11800 600 50  0001 L CNN
F 4 "NTC (Negative Temperature Coefficient) Thermistors R 2.1Kohm 5% B 3435K 1%" H 11800 500 50  0001 L CNN "Description"
F 5 "7" H 11800 400 50  0001 L CNN "Height"
F 6 "594-NTCLE350E4212JMB" H 11800 300 50  0001 L CNN "Mouser Part Number"
F 7 "https://www.mouser.co.uk/ProductDetail/Vishay-BC-Components/NTCLE350E4212JMB0/?qs=sPbYRqrBIVk%2FUkNRMKVJug%3D%3D" H 11800 200 50  0001 L CNN "Mouser Price/Stock"
F 8 "Vishay" H 11800 100 50  0001 L CNN "Manufacturer_Name"
F 9 "NTCLE350E4212JMB0" H 11800 0   50  0001 L CNN "Manufacturer_Part_Number"
	1    11150 600 
	1    0    0    -1  
$EndComp
$Comp
L SamacSys_Parts:RCWE1206R510FKEA R60
U 1 1 61E24086
P 11850 1150
F 0 "R60" H 12200 935 50  0000 C CNN
F 1 "RCWE1206R510FKEA" H 12200 1026 50  0000 C CNN
F 2 "SamacSys_Parts:RESC3216X71N" H 12400 1200 50  0001 L CNN
F 3 "http://componentsearchengine.com/Datasheets/1/RCWE1206R510FKEA.pdf" H 12400 1100 50  0001 L CNN
F 4 "RESISTOR, 1206 0.51 Ohm +/-1% 0.5 W" H 12400 1000 50  0001 L CNN "Description"
F 5 "" H 12400 900 50  0001 L CNN "Height"
F 6 "71-RCWE1206R510FKEA" H 12400 800 50  0001 L CNN "Mouser Part Number"
F 7 "https://www.mouser.co.uk/ProductDetail/Vishay-Dale/RCWE1206R510FKEA?qs=21kOjx9Kl3H%252BmbibNGqNfg%3D%3D" H 12400 700 50  0001 L CNN "Mouser Price/Stock"
F 8 "Vishay" H 12400 600 50  0001 L CNN "Manufacturer_Name"
F 9 "RCWE1206R510FKEA" H 12400 500 50  0001 L CNN "Manufacturer_Part_Number"
	1    11850 1150
	-1   0    0    1   
$EndComp
$Comp
L power:GND #PWR0317
U 1 1 61E2408C
P 10450 700
F 0 "#PWR0317" H 10450 450 50  0001 C CNN
F 1 "GND" V 10455 572 50  0000 R CNN
F 2 "" H 10450 700 50  0001 C CNN
F 3 "" H 10450 700 50  0001 C CNN
	1    10450 700 
	0    1    1    0   
$EndComp
$Comp
L power:GND #PWR0318
U 1 1 61E24092
P 10550 1150
F 0 "#PWR0318" H 10550 900 50  0001 C CNN
F 1 "GND" V 10555 1022 50  0000 R CNN
F 2 "" H 10550 1150 50  0001 C CNN
F 3 "" H 10550 1150 50  0001 C CNN
	1    10550 1150
	0    1    1    0   
$EndComp
$Comp
L power:+15V #PWR0319
U 1 1 61E24098
P 11150 600
F 0 "#PWR0319" H 11150 450 50  0001 C CNN
F 1 "+15V" H 11165 773 50  0000 C CNN
F 2 "" H 11150 600 50  0001 C CNN
F 3 "" H 11150 600 50  0001 C CNN
	1    11150 600 
	1    0    0    -1  
$EndComp
$Comp
L power:+15V #PWR0320
U 1 1 61E2409E
P 11850 1050
F 0 "#PWR0320" H 11850 900 50  0001 C CNN
F 1 "+15V" H 11865 1223 50  0000 C CNN
F 2 "" H 11850 1050 50  0001 C CNN
F 3 "" H 11850 1050 50  0001 C CNN
	1    11850 1050
	1    0    0    -1  
$EndComp
$Comp
L SamacSys_Parts:NTCLE350E4212JMB0 RT99
U 1 1 61E240AA
P 11150 1750
F 0 "RT99" H 11778 1746 50  0000 L CNN
F 1 "NTCLE350E4212JMB0" H 11778 1655 50  0000 L CNN
F 2 "SamacSys_Parts:NTCLE350E4103FHB0" H 11800 1850 50  0001 L CNN
F 3 "https://www.vishay.com/docs/29218/ntcle350e4.pdf" H 11800 1750 50  0001 L CNN
F 4 "NTC (Negative Temperature Coefficient) Thermistors R 2.1Kohm 5% B 3435K 1%" H 11800 1650 50  0001 L CNN "Description"
F 5 "7" H 11800 1550 50  0001 L CNN "Height"
F 6 "594-NTCLE350E4212JMB" H 11800 1450 50  0001 L CNN "Mouser Part Number"
F 7 "https://www.mouser.co.uk/ProductDetail/Vishay-BC-Components/NTCLE350E4212JMB0/?qs=sPbYRqrBIVk%2FUkNRMKVJug%3D%3D" H 11800 1350 50  0001 L CNN "Mouser Price/Stock"
F 8 "Vishay" H 11800 1250 50  0001 L CNN "Manufacturer_Name"
F 9 "NTCLE350E4212JMB0" H 11800 1150 50  0001 L CNN "Manufacturer_Part_Number"
	1    11150 1750
	1    0    0    -1  
$EndComp
$Comp
L SamacSys_Parts:RCWE1206R510FKEA R61
U 1 1 61E240B6
P 11850 2300
F 0 "R61" H 12200 2085 50  0000 C CNN
F 1 "RCWE1206R510FKEA" H 12200 2176 50  0000 C CNN
F 2 "SamacSys_Parts:RESC3216X71N" H 12400 2350 50  0001 L CNN
F 3 "http://componentsearchengine.com/Datasheets/1/RCWE1206R510FKEA.pdf" H 12400 2250 50  0001 L CNN
F 4 "RESISTOR, 1206 0.51 Ohm +/-1% 0.5 W" H 12400 2150 50  0001 L CNN "Description"
F 5 "" H 12400 2050 50  0001 L CNN "Height"
F 6 "71-RCWE1206R510FKEA" H 12400 1950 50  0001 L CNN "Mouser Part Number"
F 7 "https://www.mouser.co.uk/ProductDetail/Vishay-Dale/RCWE1206R510FKEA?qs=21kOjx9Kl3H%252BmbibNGqNfg%3D%3D" H 12400 1850 50  0001 L CNN "Mouser Price/Stock"
F 8 "Vishay" H 12400 1750 50  0001 L CNN "Manufacturer_Name"
F 9 "RCWE1206R510FKEA" H 12400 1650 50  0001 L CNN "Manufacturer_Part_Number"
	1    11850 2300
	-1   0    0    1   
$EndComp
$Comp
L power:GND #PWR0321
U 1 1 61E240BC
P 10450 1850
F 0 "#PWR0321" H 10450 1600 50  0001 C CNN
F 1 "GND" V 10455 1722 50  0000 R CNN
F 2 "" H 10450 1850 50  0001 C CNN
F 3 "" H 10450 1850 50  0001 C CNN
	1    10450 1850
	0    1    1    0   
$EndComp
$Comp
L SamacSys_Parts:NTCLE350E4212JMB0 RT100
U 1 1 61E240C8
P 11850 2200
F 0 "RT100" H 12478 2196 50  0000 L CNN
F 1 "NTCLE350E4212JMB0" H 12478 2105 50  0000 L CNN
F 2 "SamacSys_Parts:NTCLE350E4103FHB0" H 12500 2300 50  0001 L CNN
F 3 "https://www.vishay.com/docs/29218/ntcle350e4.pdf" H 12500 2200 50  0001 L CNN
F 4 "NTC (Negative Temperature Coefficient) Thermistors R 2.1Kohm 5% B 3435K 1%" H 12500 2100 50  0001 L CNN "Description"
F 5 "7" H 12500 2000 50  0001 L CNN "Height"
F 6 "594-NTCLE350E4212JMB" H 12500 1900 50  0001 L CNN "Mouser Part Number"
F 7 "https://www.mouser.co.uk/ProductDetail/Vishay-BC-Components/NTCLE350E4212JMB0/?qs=sPbYRqrBIVk%2FUkNRMKVJug%3D%3D" H 12500 1800 50  0001 L CNN "Mouser Price/Stock"
F 8 "Vishay" H 12500 1700 50  0001 L CNN "Manufacturer_Name"
F 9 "NTCLE350E4212JMB0" H 12500 1600 50  0001 L CNN "Manufacturer_Part_Number"
	1    11850 2200
	1    0    0    -1  
$EndComp
$Comp
L power:GND #PWR0322
U 1 1 61E240CE
P 10550 2300
F 0 "#PWR0322" H 10550 2050 50  0001 C CNN
F 1 "GND" V 10555 2172 50  0000 R CNN
F 2 "" H 10550 2300 50  0001 C CNN
F 3 "" H 10550 2300 50  0001 C CNN
	1    10550 2300
	0    1    1    0   
$EndComp
$Comp
L power:+15V #PWR0323
U 1 1 61E240D4
P 11150 1750
F 0 "#PWR0323" H 11150 1600 50  0001 C CNN
F 1 "+15V" H 11165 1923 50  0000 C CNN
F 2 "" H 11150 1750 50  0001 C CNN
F 3 "" H 11150 1750 50  0001 C CNN
	1    11150 1750
	1    0    0    -1  
$EndComp
$Comp
L power:+15V #PWR0324
U 1 1 61E240DA
P 11150 2200
F 0 "#PWR0324" H 11150 2050 50  0001 C CNN
F 1 "+15V" H 11165 2373 50  0000 C CNN
F 2 "" H 11150 2200 50  0001 C CNN
F 3 "" H 11150 2200 50  0001 C CNN
	1    11150 2200
	1    0    0    -1  
$EndComp
$Comp
L SamacSys_Parts:CSD17484F4T Q61
U 1 1 61E240E6
P 10750 2000
F 0 "Q61" V 11225 2100 50  0000 C CNN
F 1 "CSD17484F4T" V 11316 2100 50  0000 C CNN
F 2 "SamacSys_Parts:SOT95P230X110-3N" H 11200 1950 50  0001 L CNN
F 3 "http://www.ti.com/lit/ds/symlink/csd17484f4.pdf" H 11200 1850 50  0001 L CNN
F 4 "30V, N ch NexFET MOSFET, single LGA 1.0x0.6mm, 128mOhm" H 11200 1750 50  0001 L CNN "Description"
F 5 "0.22" H 11200 1650 50  0001 L CNN "Height"
F 6 "595-CSD17484F4T" H 11200 1550 50  0001 L CNN "Mouser Part Number"
F 7 "https://www.mouser.co.uk/ProductDetail/Texas-Instruments/CSD17484F4T?qs=GURawfaeGuBFM5irVubO8w%3D%3D" H 11200 1450 50  0001 L CNN "Mouser Price/Stock"
F 8 "Texas Instruments" H 11200 1350 50  0001 L CNN "Manufacturer_Name"
F 9 "CSD17484F4T" H 11200 1250 50  0001 L CNN "Manufacturer_Part_Number"
	1    10750 2000
	0    1    1    0   
$EndComp
$Comp
L SamacSys_Parts:NTCLE350E4212JMB0 RT101
U 1 1 61E240F2
P 11150 2850
F 0 "RT101" H 11778 2846 50  0000 L CNN
F 1 "NTCLE350E4212JMB0" H 11778 2755 50  0000 L CNN
F 2 "SamacSys_Parts:NTCLE350E4103FHB0" H 11800 2950 50  0001 L CNN
F 3 "https://www.vishay.com/docs/29218/ntcle350e4.pdf" H 11800 2850 50  0001 L CNN
F 4 "NTC (Negative Temperature Coefficient) Thermistors R 2.1Kohm 5% B 3435K 1%" H 11800 2750 50  0001 L CNN "Description"
F 5 "7" H 11800 2650 50  0001 L CNN "Height"
F 6 "594-NTCLE350E4212JMB" H 11800 2550 50  0001 L CNN "Mouser Part Number"
F 7 "https://www.mouser.co.uk/ProductDetail/Vishay-BC-Components/NTCLE350E4212JMB0/?qs=sPbYRqrBIVk%2FUkNRMKVJug%3D%3D" H 11800 2450 50  0001 L CNN "Mouser Price/Stock"
F 8 "Vishay" H 11800 2350 50  0001 L CNN "Manufacturer_Name"
F 9 "NTCLE350E4212JMB0" H 11800 2250 50  0001 L CNN "Manufacturer_Part_Number"
	1    11150 2850
	1    0    0    -1  
$EndComp
$Comp
L SamacSys_Parts:NTCLE350E4212JMB0 RT102
U 1 1 61E240FE
P 11850 3300
F 0 "RT102" H 12478 3296 50  0000 L CNN
F 1 "NTCLE350E4212JMB0" H 12478 3205 50  0000 L CNN
F 2 "SamacSys_Parts:NTCLE350E4103FHB0" H 12500 3400 50  0001 L CNN
F 3 "https://www.vishay.com/docs/29218/ntcle350e4.pdf" H 12500 3300 50  0001 L CNN
F 4 "NTC (Negative Temperature Coefficient) Thermistors R 2.1Kohm 5% B 3435K 1%" H 12500 3200 50  0001 L CNN "Description"
F 5 "7" H 12500 3100 50  0001 L CNN "Height"
F 6 "594-NTCLE350E4212JMB" H 12500 3000 50  0001 L CNN "Mouser Part Number"
F 7 "https://www.mouser.co.uk/ProductDetail/Vishay-BC-Components/NTCLE350E4212JMB0/?qs=sPbYRqrBIVk%2FUkNRMKVJug%3D%3D" H 12500 2900 50  0001 L CNN "Mouser Price/Stock"
F 8 "Vishay" H 12500 2800 50  0001 L CNN "Manufacturer_Name"
F 9 "NTCLE350E4212JMB0" H 12500 2700 50  0001 L CNN "Manufacturer_Part_Number"
	1    11850 3300
	1    0    0    -1  
$EndComp
$Comp
L power:+15V #PWR0325
U 1 1 61E24104
P 11150 2850
F 0 "#PWR0325" H 11150 2700 50  0001 C CNN
F 1 "+15V" H 11165 3023 50  0000 C CNN
F 2 "" H 11150 2850 50  0001 C CNN
F 3 "" H 11150 2850 50  0001 C CNN
	1    11150 2850
	1    0    0    -1  
$EndComp
$Comp
L power:+15V #PWR0326
U 1 1 61E2410A
P 11150 3300
F 0 "#PWR0326" H 11150 3150 50  0001 C CNN
F 1 "+15V" H 11165 3473 50  0000 C CNN
F 2 "" H 11150 3300 50  0001 C CNN
F 3 "" H 11150 3300 50  0001 C CNN
	1    11150 3300
	1    0    0    -1  
$EndComp
$Comp
L SamacSys_Parts:CSD17484F4T Q62
U 1 1 61E24116
P 10750 3100
F 0 "Q62" V 11225 3200 50  0000 C CNN
F 1 "CSD17484F4T" V 11316 3200 50  0000 C CNN
F 2 "SamacSys_Parts:SOT95P230X110-3N" H 11200 3050 50  0001 L CNN
F 3 "http://www.ti.com/lit/ds/symlink/csd17484f4.pdf" H 11200 2950 50  0001 L CNN
F 4 "30V, N ch NexFET MOSFET, single LGA 1.0x0.6mm, 128mOhm" H 11200 2850 50  0001 L CNN "Description"
F 5 "0.22" H 11200 2750 50  0001 L CNN "Height"
F 6 "595-CSD17484F4T" H 11200 2650 50  0001 L CNN "Mouser Part Number"
F 7 "https://www.mouser.co.uk/ProductDetail/Texas-Instruments/CSD17484F4T?qs=GURawfaeGuBFM5irVubO8w%3D%3D" H 11200 2550 50  0001 L CNN "Mouser Price/Stock"
F 8 "Texas Instruments" H 11200 2450 50  0001 L CNN "Manufacturer_Name"
F 9 "CSD17484F4T" H 11200 2350 50  0001 L CNN "Manufacturer_Part_Number"
	1    10750 3100
	0    1    1    0   
$EndComp
$Comp
L SamacSys_Parts:NTCLE350E4212JMB0 RT103
U 1 1 61E24122
P 11150 4000
F 0 "RT103" H 11778 3996 50  0000 L CNN
F 1 "NTCLE350E4212JMB0" H 11778 3905 50  0000 L CNN
F 2 "SamacSys_Parts:NTCLE350E4103FHB0" H 11800 4100 50  0001 L CNN
F 3 "https://www.vishay.com/docs/29218/ntcle350e4.pdf" H 11800 4000 50  0001 L CNN
F 4 "NTC (Negative Temperature Coefficient) Thermistors R 2.1Kohm 5% B 3435K 1%" H 11800 3900 50  0001 L CNN "Description"
F 5 "7" H 11800 3800 50  0001 L CNN "Height"
F 6 "594-NTCLE350E4212JMB" H 11800 3700 50  0001 L CNN "Mouser Part Number"
F 7 "https://www.mouser.co.uk/ProductDetail/Vishay-BC-Components/NTCLE350E4212JMB0/?qs=sPbYRqrBIVk%2FUkNRMKVJug%3D%3D" H 11800 3600 50  0001 L CNN "Mouser Price/Stock"
F 8 "Vishay" H 11800 3500 50  0001 L CNN "Manufacturer_Name"
F 9 "NTCLE350E4212JMB0" H 11800 3400 50  0001 L CNN "Manufacturer_Part_Number"
	1    11150 4000
	1    0    0    -1  
$EndComp
$Comp
L SamacSys_Parts:NTCLE350E4212JMB0 RT104
U 1 1 61E2412E
P 11850 4450
F 0 "RT104" H 12478 4446 50  0000 L CNN
F 1 "NTCLE350E4212JMB0" H 12478 4355 50  0000 L CNN
F 2 "SamacSys_Parts:NTCLE350E4103FHB0" H 12500 4550 50  0001 L CNN
F 3 "https://www.vishay.com/docs/29218/ntcle350e4.pdf" H 12500 4450 50  0001 L CNN
F 4 "NTC (Negative Temperature Coefficient) Thermistors R 2.1Kohm 5% B 3435K 1%" H 12500 4350 50  0001 L CNN "Description"
F 5 "7" H 12500 4250 50  0001 L CNN "Height"
F 6 "594-NTCLE350E4212JMB" H 12500 4150 50  0001 L CNN "Mouser Part Number"
F 7 "https://www.mouser.co.uk/ProductDetail/Vishay-BC-Components/NTCLE350E4212JMB0/?qs=sPbYRqrBIVk%2FUkNRMKVJug%3D%3D" H 12500 4050 50  0001 L CNN "Mouser Price/Stock"
F 8 "Vishay" H 12500 3950 50  0001 L CNN "Manufacturer_Name"
F 9 "NTCLE350E4212JMB0" H 12500 3850 50  0001 L CNN "Manufacturer_Part_Number"
	1    11850 4450
	1    0    0    -1  
$EndComp
$Comp
L power:+15V #PWR0327
U 1 1 61E24134
P 11150 4000
F 0 "#PWR0327" H 11150 3850 50  0001 C CNN
F 1 "+15V" H 11165 4173 50  0000 C CNN
F 2 "" H 11150 4000 50  0001 C CNN
F 3 "" H 11150 4000 50  0001 C CNN
	1    11150 4000
	1    0    0    -1  
$EndComp
$Comp
L power:+15V #PWR0328
U 1 1 61E2413A
P 11150 4450
F 0 "#PWR0328" H 11150 4300 50  0001 C CNN
F 1 "+15V" H 11165 4623 50  0000 C CNN
F 2 "" H 11150 4450 50  0001 C CNN
F 3 "" H 11150 4450 50  0001 C CNN
	1    11150 4450
	1    0    0    -1  
$EndComp
$Comp
L SamacSys_Parts:CSD17484F4T Q63
U 1 1 61E24146
P 10750 4250
F 0 "Q63" V 11225 4350 50  0000 C CNN
F 1 "CSD17484F4T" V 11316 4350 50  0000 C CNN
F 2 "SamacSys_Parts:SOT95P230X110-3N" H 11200 4200 50  0001 L CNN
F 3 "http://www.ti.com/lit/ds/symlink/csd17484f4.pdf" H 11200 4100 50  0001 L CNN
F 4 "30V, N ch NexFET MOSFET, single LGA 1.0x0.6mm, 128mOhm" H 11200 4000 50  0001 L CNN "Description"
F 5 "0.22" H 11200 3900 50  0001 L CNN "Height"
F 6 "595-CSD17484F4T" H 11200 3800 50  0001 L CNN "Mouser Part Number"
F 7 "https://www.mouser.co.uk/ProductDetail/Texas-Instruments/CSD17484F4T?qs=GURawfaeGuBFM5irVubO8w%3D%3D" H 11200 3700 50  0001 L CNN "Mouser Price/Stock"
F 8 "Texas Instruments" H 11200 3600 50  0001 L CNN "Manufacturer_Name"
F 9 "CSD17484F4T" H 11200 3500 50  0001 L CNN "Manufacturer_Part_Number"
	1    10750 4250
	0    1    1    0   
$EndComp
$Comp
L SamacSys_Parts:CD74HC595SM96 IC11
U 1 1 61E24152
P 10650 -1450
F 0 "IC11" H 11250 -1185 50  0000 C CNN
F 1 "CD74HC595SM96" H 11250 -1276 50  0000 C CNN
F 2 "SamacSys_Parts:SOP65P780X200-16N" H 11700 -1350 50  0001 L CNN
F 3 "http://www.ti.com/lit/gpn/cd74hc595" H 11700 -1450 50  0001 L CNN
F 4 "8-Bit Shift Registers With 3-State Output Registers" H 11700 -1550 50  0001 L CNN "Description"
F 5 "2" H 11700 -1650 50  0001 L CNN "Height"
F 6 "595-CD74HC595SM96" H 11700 -1750 50  0001 L CNN "Mouser Part Number"
F 7 "https://www.mouser.co.uk/ProductDetail/Texas-Instruments/CD74HC595SM96?qs=xFfolx0DHx2p5mnNMxoAmg%3D%3D" H 11700 -1850 50  0001 L CNN "Mouser Price/Stock"
F 8 "Texas Instruments" H 11700 -1950 50  0001 L CNN "Manufacturer_Name"
F 9 "CD74HC595SM96" H 11700 -2050 50  0001 L CNN "Manufacturer_Part_Number"
	1    10650 -1450
	1    0    0    -1  
$EndComp
$Comp
L power:GND #PWR0329
U 1 1 61E24158
P 10550 4550
F 0 "#PWR0329" H 10550 4300 50  0001 C CNN
F 1 "GND" V 10555 4422 50  0000 R CNN
F 2 "" H 10550 4550 50  0001 C CNN
F 3 "" H 10550 4550 50  0001 C CNN
	1    10550 4550
	0    1    1    0   
$EndComp
$Comp
L power:GND #PWR0330
U 1 1 61E2415E
P 10450 4100
F 0 "#PWR0330" H 10450 3850 50  0001 C CNN
F 1 "GND" V 10455 3972 50  0000 R CNN
F 2 "" H 10450 4100 50  0001 C CNN
F 3 "" H 10450 4100 50  0001 C CNN
	1    10450 4100
	0    1    1    0   
$EndComp
$Comp
L SamacSys_Parts:RCWE1206R510FKEA R63
U 1 1 61E2416A
P 11850 4550
F 0 "R63" H 12200 4335 50  0000 C CNN
F 1 "RCWE1206R510FKEA" H 12200 4426 50  0000 C CNN
F 2 "SamacSys_Parts:RESC3216X71N" H 12400 4600 50  0001 L CNN
F 3 "http://componentsearchengine.com/Datasheets/1/RCWE1206R510FKEA.pdf" H 12400 4500 50  0001 L CNN
F 4 "RESISTOR, 1206 0.51 Ohm +/-1% 0.5 W" H 12400 4400 50  0001 L CNN "Description"
F 5 "" H 12400 4300 50  0001 L CNN "Height"
F 6 "71-RCWE1206R510FKEA" H 12400 4200 50  0001 L CNN "Mouser Part Number"
F 7 "https://www.mouser.co.uk/ProductDetail/Vishay-Dale/RCWE1206R510FKEA?qs=21kOjx9Kl3H%252BmbibNGqNfg%3D%3D" H 12400 4100 50  0001 L CNN "Mouser Price/Stock"
F 8 "Vishay" H 12400 4000 50  0001 L CNN "Manufacturer_Name"
F 9 "RCWE1206R510FKEA" H 12400 3900 50  0001 L CNN "Manufacturer_Part_Number"
	1    11850 4550
	-1   0    0    1   
$EndComp
$Comp
L power:GND #PWR0331
U 1 1 61E24170
P 10550 3400
F 0 "#PWR0331" H 10550 3150 50  0001 C CNN
F 1 "GND" V 10555 3272 50  0000 R CNN
F 2 "" H 10550 3400 50  0001 C CNN
F 3 "" H 10550 3400 50  0001 C CNN
	1    10550 3400
	0    1    1    0   
$EndComp
$Comp
L power:GND #PWR0332
U 1 1 61E24176
P 10450 2950
F 0 "#PWR0332" H 10450 2700 50  0001 C CNN
F 1 "GND" V 10455 2822 50  0000 R CNN
F 2 "" H 10450 2950 50  0001 C CNN
F 3 "" H 10450 2950 50  0001 C CNN
	1    10450 2950
	0    1    1    0   
$EndComp
$Comp
L SamacSys_Parts:RCWE1206R510FKEA R62
U 1 1 61E24182
P 11850 3400
F 0 "R62" H 12200 3185 50  0000 C CNN
F 1 "RCWE1206R510FKEA" H 12200 3276 50  0000 C CNN
F 2 "SamacSys_Parts:RESC3216X71N" H 12400 3450 50  0001 L CNN
F 3 "http://componentsearchengine.com/Datasheets/1/RCWE1206R510FKEA.pdf" H 12400 3350 50  0001 L CNN
F 4 "RESISTOR, 1206 0.51 Ohm +/-1% 0.5 W" H 12400 3250 50  0001 L CNN "Description"
F 5 "" H 12400 3150 50  0001 L CNN "Height"
F 6 "71-RCWE1206R510FKEA" H 12400 3050 50  0001 L CNN "Mouser Part Number"
F 7 "https://www.mouser.co.uk/ProductDetail/Vishay-Dale/RCWE1206R510FKEA?qs=21kOjx9Kl3H%252BmbibNGqNfg%3D%3D" H 12400 2950 50  0001 L CNN "Mouser Price/Stock"
F 8 "Vishay" H 12400 2850 50  0001 L CNN "Manufacturer_Name"
F 9 "RCWE1206R510FKEA" H 12400 2750 50  0001 L CNN "Manufacturer_Part_Number"
	1    11850 3400
	-1   0    0    1   
$EndComp
Wire Wire Line
	11150 700  11150 800 
$Comp
L SamacSys_Parts:CD74HCT4067M IC12
U 1 1 61E24191
P 11250 9800
F 0 "IC12" H 12150 10065 50  0000 C CNN
F 1 "CD74HCT4067M" H 12150 9974 50  0000 C CNN
F 2 "SamacSys_Parts:SOIC127P1030X265-24N" H 12900 9900 50  0001 L CNN
F 3 "http://www.ti.com/lit/gpn/cd74hct4067" H 12900 9800 50  0001 L CNN
F 4 "High-speed CMOS 16-channel analog multiplexer & demultiplexer with TTL inputs" H 12900 9700 50  0001 L CNN "Description"
F 5 "2.65" H 12900 9600 50  0001 L CNN "Height"
F 6 "595-CD74HCT4067M" H 12900 9500 50  0001 L CNN "Mouser Part Number"
F 7 "https://www.mouser.co.uk/ProductDetail/Texas-Instruments/CD74HCT4067M/?qs=vul0MlC%2Fa1fex%2F7NLRWpgQ%3D%3D" H 12900 9400 50  0001 L CNN "Mouser Price/Stock"
F 8 "Texas Instruments" H 12900 9300 50  0001 L CNN "Manufacturer_Name"
F 9 "CD74HCT4067M" H 12900 9200 50  0001 L CNN "Manufacturer_Part_Number"
	1    11250 9800
	1    0    0    -1  
$EndComp
Wire Wire Line
	11150 3000 11150 2950
Wire Wire Line
	11250 9900 11150 9900
$Comp
L SamacSys_Parts:NTCLE350E4212JMB0 RT105
U 1 1 61E241A0
P 11150 4950
F 0 "RT105" H 11778 4946 50  0000 L CNN
F 1 "NTCLE350E4212JMB0" H 11778 4855 50  0000 L CNN
F 2 "SamacSys_Parts:NTCLE350E4103FHB0" H 11800 5050 50  0001 L CNN
F 3 "https://www.vishay.com/docs/29218/ntcle350e4.pdf" H 11800 4950 50  0001 L CNN
F 4 "NTC (Negative Temperature Coefficient) Thermistors R 2.1Kohm 5% B 3435K 1%" H 11800 4850 50  0001 L CNN "Description"
F 5 "7" H 11800 4750 50  0001 L CNN "Height"
F 6 "594-NTCLE350E4212JMB" H 11800 4650 50  0001 L CNN "Mouser Part Number"
F 7 "https://www.mouser.co.uk/ProductDetail/Vishay-BC-Components/NTCLE350E4212JMB0/?qs=sPbYRqrBIVk%2FUkNRMKVJug%3D%3D" H 11800 4550 50  0001 L CNN "Mouser Price/Stock"
F 8 "Vishay" H 11800 4450 50  0001 L CNN "Manufacturer_Name"
F 9 "NTCLE350E4212JMB0" H 11800 4350 50  0001 L CNN "Manufacturer_Part_Number"
	1    11150 4950
	1    0    0    -1  
$EndComp
$Comp
L SamacSys_Parts:RCWE1206R510FKEA R64
U 1 1 61E241AC
P 11850 5500
F 0 "R64" H 12200 5285 50  0000 C CNN
F 1 "RCWE1206R510FKEA" H 12200 5376 50  0000 C CNN
F 2 "SamacSys_Parts:RESC3216X71N" H 12400 5550 50  0001 L CNN
F 3 "http://componentsearchengine.com/Datasheets/1/RCWE1206R510FKEA.pdf" H 12400 5450 50  0001 L CNN
F 4 "RESISTOR, 1206 0.51 Ohm +/-1% 0.5 W" H 12400 5350 50  0001 L CNN "Description"
F 5 "" H 12400 5250 50  0001 L CNN "Height"
F 6 "71-RCWE1206R510FKEA" H 12400 5150 50  0001 L CNN "Mouser Part Number"
F 7 "https://www.mouser.co.uk/ProductDetail/Vishay-Dale/RCWE1206R510FKEA?qs=21kOjx9Kl3H%252BmbibNGqNfg%3D%3D" H 12400 5050 50  0001 L CNN "Mouser Price/Stock"
F 8 "Vishay" H 12400 4950 50  0001 L CNN "Manufacturer_Name"
F 9 "RCWE1206R510FKEA" H 12400 4850 50  0001 L CNN "Manufacturer_Part_Number"
	1    11850 5500
	-1   0    0    1   
$EndComp
$Comp
L power:GND #PWR0333
U 1 1 61E241B2
P 10450 5050
F 0 "#PWR0333" H 10450 4800 50  0001 C CNN
F 1 "GND" V 10455 4922 50  0000 R CNN
F 2 "" H 10450 5050 50  0001 C CNN
F 3 "" H 10450 5050 50  0001 C CNN
	1    10450 5050
	0    1    1    0   
$EndComp
$Comp
L SamacSys_Parts:NTCLE350E4212JMB0 RT106
U 1 1 61E241BE
P 11850 5400
F 0 "RT106" H 12478 5396 50  0000 L CNN
F 1 "NTCLE350E4212JMB0" H 12478 5305 50  0000 L CNN
F 2 "SamacSys_Parts:NTCLE350E4103FHB0" H 12500 5500 50  0001 L CNN
F 3 "https://www.vishay.com/docs/29218/ntcle350e4.pdf" H 12500 5400 50  0001 L CNN
F 4 "NTC (Negative Temperature Coefficient) Thermistors R 2.1Kohm 5% B 3435K 1%" H 12500 5300 50  0001 L CNN "Description"
F 5 "7" H 12500 5200 50  0001 L CNN "Height"
F 6 "594-NTCLE350E4212JMB" H 12500 5100 50  0001 L CNN "Mouser Part Number"
F 7 "https://www.mouser.co.uk/ProductDetail/Vishay-BC-Components/NTCLE350E4212JMB0/?qs=sPbYRqrBIVk%2FUkNRMKVJug%3D%3D" H 12500 5000 50  0001 L CNN "Mouser Price/Stock"
F 8 "Vishay" H 12500 4900 50  0001 L CNN "Manufacturer_Name"
F 9 "NTCLE350E4212JMB0" H 12500 4800 50  0001 L CNN "Manufacturer_Part_Number"
	1    11850 5400
	1    0    0    -1  
$EndComp
$Comp
L power:GND #PWR0334
U 1 1 61E241C4
P 10550 5500
F 0 "#PWR0334" H 10550 5250 50  0001 C CNN
F 1 "GND" V 10555 5372 50  0000 R CNN
F 2 "" H 10550 5500 50  0001 C CNN
F 3 "" H 10550 5500 50  0001 C CNN
	1    10550 5500
	0    1    1    0   
$EndComp
$Comp
L power:+15V #PWR0335
U 1 1 61E241CA
P 11150 4950
F 0 "#PWR0335" H 11150 4800 50  0001 C CNN
F 1 "+15V" H 11165 5123 50  0000 C CNN
F 2 "" H 11150 4950 50  0001 C CNN
F 3 "" H 11150 4950 50  0001 C CNN
	1    11150 4950
	1    0    0    -1  
$EndComp
$Comp
L power:+15V #PWR0336
U 1 1 61E241D0
P 11150 5400
F 0 "#PWR0336" H 11150 5250 50  0001 C CNN
F 1 "+15V" H 11165 5573 50  0000 C CNN
F 2 "" H 11150 5400 50  0001 C CNN
F 3 "" H 11150 5400 50  0001 C CNN
	1    11150 5400
	1    0    0    -1  
$EndComp
$Comp
L SamacSys_Parts:CSD17484F4T Q64
U 1 1 61E241DC
P 10750 5200
F 0 "Q64" V 11225 5300 50  0000 C CNN
F 1 "CSD17484F4T" V 11316 5300 50  0000 C CNN
F 2 "SamacSys_Parts:SOT95P230X110-3N" H 11200 5150 50  0001 L CNN
F 3 "http://www.ti.com/lit/ds/symlink/csd17484f4.pdf" H 11200 5050 50  0001 L CNN
F 4 "30V, N ch NexFET MOSFET, single LGA 1.0x0.6mm, 128mOhm" H 11200 4950 50  0001 L CNN "Description"
F 5 "0.22" H 11200 4850 50  0001 L CNN "Height"
F 6 "595-CSD17484F4T" H 11200 4750 50  0001 L CNN "Mouser Part Number"
F 7 "https://www.mouser.co.uk/ProductDetail/Texas-Instruments/CSD17484F4T?qs=GURawfaeGuBFM5irVubO8w%3D%3D" H 11200 4650 50  0001 L CNN "Mouser Price/Stock"
F 8 "Texas Instruments" H 11200 4550 50  0001 L CNN "Manufacturer_Name"
F 9 "CSD17484F4T" H 11200 4450 50  0001 L CNN "Manufacturer_Part_Number"
	1    10750 5200
	0    1    1    0   
$EndComp
$Comp
L SamacSys_Parts:NTCLE350E4212JMB0 RT107
U 1 1 61E241E8
P 11150 6100
F 0 "RT107" H 11778 6096 50  0000 L CNN
F 1 "NTCLE350E4212JMB0" H 11778 6005 50  0000 L CNN
F 2 "SamacSys_Parts:NTCLE350E4103FHB0" H 11800 6200 50  0001 L CNN
F 3 "https://www.vishay.com/docs/29218/ntcle350e4.pdf" H 11800 6100 50  0001 L CNN
F 4 "NTC (Negative Temperature Coefficient) Thermistors R 2.1Kohm 5% B 3435K 1%" H 11800 6000 50  0001 L CNN "Description"
F 5 "7" H 11800 5900 50  0001 L CNN "Height"
F 6 "594-NTCLE350E4212JMB" H 11800 5800 50  0001 L CNN "Mouser Part Number"
F 7 "https://www.mouser.co.uk/ProductDetail/Vishay-BC-Components/NTCLE350E4212JMB0/?qs=sPbYRqrBIVk%2FUkNRMKVJug%3D%3D" H 11800 5700 50  0001 L CNN "Mouser Price/Stock"
F 8 "Vishay" H 11800 5600 50  0001 L CNN "Manufacturer_Name"
F 9 "NTCLE350E4212JMB0" H 11800 5500 50  0001 L CNN "Manufacturer_Part_Number"
	1    11150 6100
	1    0    0    -1  
$EndComp
$Comp
L SamacSys_Parts:RCWE1206R510FKEA R65
U 1 1 61E241F4
P 11850 6650
F 0 "R65" H 12200 6435 50  0000 C CNN
F 1 "RCWE1206R510FKEA" H 12200 6526 50  0000 C CNN
F 2 "SamacSys_Parts:RESC3216X71N" H 12400 6700 50  0001 L CNN
F 3 "http://componentsearchengine.com/Datasheets/1/RCWE1206R510FKEA.pdf" H 12400 6600 50  0001 L CNN
F 4 "RESISTOR, 1206 0.51 Ohm +/-1% 0.5 W" H 12400 6500 50  0001 L CNN "Description"
F 5 "" H 12400 6400 50  0001 L CNN "Height"
F 6 "71-RCWE1206R510FKEA" H 12400 6300 50  0001 L CNN "Mouser Part Number"
F 7 "https://www.mouser.co.uk/ProductDetail/Vishay-Dale/RCWE1206R510FKEA?qs=21kOjx9Kl3H%252BmbibNGqNfg%3D%3D" H 12400 6200 50  0001 L CNN "Mouser Price/Stock"
F 8 "Vishay" H 12400 6100 50  0001 L CNN "Manufacturer_Name"
F 9 "RCWE1206R510FKEA" H 12400 6000 50  0001 L CNN "Manufacturer_Part_Number"
	1    11850 6650
	-1   0    0    1   
$EndComp
$Comp
L power:GND #PWR0337
U 1 1 61E241FA
P 10450 6200
F 0 "#PWR0337" H 10450 5950 50  0001 C CNN
F 1 "GND" V 10455 6072 50  0000 R CNN
F 2 "" H 10450 6200 50  0001 C CNN
F 3 "" H 10450 6200 50  0001 C CNN
	1    10450 6200
	0    1    1    0   
$EndComp
$Comp
L SamacSys_Parts:NTCLE350E4212JMB0 RT108
U 1 1 61E24206
P 11850 6550
F 0 "RT108" H 12478 6546 50  0000 L CNN
F 1 "NTCLE350E4212JMB0" H 12478 6455 50  0000 L CNN
F 2 "SamacSys_Parts:NTCLE350E4103FHB0" H 12500 6650 50  0001 L CNN
F 3 "https://www.vishay.com/docs/29218/ntcle350e4.pdf" H 12500 6550 50  0001 L CNN
F 4 "NTC (Negative Temperature Coefficient) Thermistors R 2.1Kohm 5% B 3435K 1%" H 12500 6450 50  0001 L CNN "Description"
F 5 "7" H 12500 6350 50  0001 L CNN "Height"
F 6 "594-NTCLE350E4212JMB" H 12500 6250 50  0001 L CNN "Mouser Part Number"
F 7 "https://www.mouser.co.uk/ProductDetail/Vishay-BC-Components/NTCLE350E4212JMB0/?qs=sPbYRqrBIVk%2FUkNRMKVJug%3D%3D" H 12500 6150 50  0001 L CNN "Mouser Price/Stock"
F 8 "Vishay" H 12500 6050 50  0001 L CNN "Manufacturer_Name"
F 9 "NTCLE350E4212JMB0" H 12500 5950 50  0001 L CNN "Manufacturer_Part_Number"
	1    11850 6550
	1    0    0    -1  
$EndComp
$Comp
L power:GND #PWR0338
U 1 1 61E2420C
P 10550 6650
F 0 "#PWR0338" H 10550 6400 50  0001 C CNN
F 1 "GND" V 10555 6522 50  0000 R CNN
F 2 "" H 10550 6650 50  0001 C CNN
F 3 "" H 10550 6650 50  0001 C CNN
	1    10550 6650
	0    1    1    0   
$EndComp
$Comp
L power:+15V #PWR0339
U 1 1 61E24212
P 11150 6100
F 0 "#PWR0339" H 11150 5950 50  0001 C CNN
F 1 "+15V" H 11165 6273 50  0000 C CNN
F 2 "" H 11150 6100 50  0001 C CNN
F 3 "" H 11150 6100 50  0001 C CNN
	1    11150 6100
	1    0    0    -1  
$EndComp
$Comp
L power:+15V #PWR0340
U 1 1 61E24218
P 11150 6550
F 0 "#PWR0340" H 11150 6400 50  0001 C CNN
F 1 "+15V" H 11165 6723 50  0000 C CNN
F 2 "" H 11150 6550 50  0001 C CNN
F 3 "" H 11150 6550 50  0001 C CNN
	1    11150 6550
	1    0    0    -1  
$EndComp
$Comp
L SamacSys_Parts:CSD17484F4T Q65
U 1 1 61E24224
P 10750 6350
F 0 "Q65" V 11225 6450 50  0000 C CNN
F 1 "CSD17484F4T" V 11316 6450 50  0000 C CNN
F 2 "SamacSys_Parts:SOT95P230X110-3N" H 11200 6300 50  0001 L CNN
F 3 "http://www.ti.com/lit/ds/symlink/csd17484f4.pdf" H 11200 6200 50  0001 L CNN
F 4 "30V, N ch NexFET MOSFET, single LGA 1.0x0.6mm, 128mOhm" H 11200 6100 50  0001 L CNN "Description"
F 5 "0.22" H 11200 6000 50  0001 L CNN "Height"
F 6 "595-CSD17484F4T" H 11200 5900 50  0001 L CNN "Mouser Part Number"
F 7 "https://www.mouser.co.uk/ProductDetail/Texas-Instruments/CSD17484F4T?qs=GURawfaeGuBFM5irVubO8w%3D%3D" H 11200 5800 50  0001 L CNN "Mouser Price/Stock"
F 8 "Texas Instruments" H 11200 5700 50  0001 L CNN "Manufacturer_Name"
F 9 "CSD17484F4T" H 11200 5600 50  0001 L CNN "Manufacturer_Part_Number"
	1    10750 6350
	0    1    1    0   
$EndComp
$Comp
L SamacSys_Parts:NTCLE350E4212JMB0 RT109
U 1 1 61E24230
P 11150 7200
F 0 "RT109" H 11778 7196 50  0000 L CNN
F 1 "NTCLE350E4212JMB0" H 11778 7105 50  0000 L CNN
F 2 "SamacSys_Parts:NTCLE350E4103FHB0" H 11800 7300 50  0001 L CNN
F 3 "https://www.vishay.com/docs/29218/ntcle350e4.pdf" H 11800 7200 50  0001 L CNN
F 4 "NTC (Negative Temperature Coefficient) Thermistors R 2.1Kohm 5% B 3435K 1%" H 11800 7100 50  0001 L CNN "Description"
F 5 "7" H 11800 7000 50  0001 L CNN "Height"
F 6 "594-NTCLE350E4212JMB" H 11800 6900 50  0001 L CNN "Mouser Part Number"
F 7 "https://www.mouser.co.uk/ProductDetail/Vishay-BC-Components/NTCLE350E4212JMB0/?qs=sPbYRqrBIVk%2FUkNRMKVJug%3D%3D" H 11800 6800 50  0001 L CNN "Mouser Price/Stock"
F 8 "Vishay" H 11800 6700 50  0001 L CNN "Manufacturer_Name"
F 9 "NTCLE350E4212JMB0" H 11800 6600 50  0001 L CNN "Manufacturer_Part_Number"
	1    11150 7200
	1    0    0    -1  
$EndComp
$Comp
L SamacSys_Parts:NTCLE350E4212JMB0 RT110
U 1 1 61E2423C
P 11850 7650
F 0 "RT110" H 12478 7646 50  0000 L CNN
F 1 "NTCLE350E4212JMB0" H 12478 7555 50  0000 L CNN
F 2 "SamacSys_Parts:NTCLE350E4103FHB0" H 12500 7750 50  0001 L CNN
F 3 "https://www.vishay.com/docs/29218/ntcle350e4.pdf" H 12500 7650 50  0001 L CNN
F 4 "NTC (Negative Temperature Coefficient) Thermistors R 2.1Kohm 5% B 3435K 1%" H 12500 7550 50  0001 L CNN "Description"
F 5 "7" H 12500 7450 50  0001 L CNN "Height"
F 6 "594-NTCLE350E4212JMB" H 12500 7350 50  0001 L CNN "Mouser Part Number"
F 7 "https://www.mouser.co.uk/ProductDetail/Vishay-BC-Components/NTCLE350E4212JMB0/?qs=sPbYRqrBIVk%2FUkNRMKVJug%3D%3D" H 12500 7250 50  0001 L CNN "Mouser Price/Stock"
F 8 "Vishay" H 12500 7150 50  0001 L CNN "Manufacturer_Name"
F 9 "NTCLE350E4212JMB0" H 12500 7050 50  0001 L CNN "Manufacturer_Part_Number"
	1    11850 7650
	1    0    0    -1  
$EndComp
$Comp
L power:+15V #PWR0341
U 1 1 61E24242
P 11150 7200
F 0 "#PWR0341" H 11150 7050 50  0001 C CNN
F 1 "+15V" H 11165 7373 50  0000 C CNN
F 2 "" H 11150 7200 50  0001 C CNN
F 3 "" H 11150 7200 50  0001 C CNN
	1    11150 7200
	1    0    0    -1  
$EndComp
$Comp
L power:+15V #PWR0342
U 1 1 61E24248
P 11150 7650
F 0 "#PWR0342" H 11150 7500 50  0001 C CNN
F 1 "+15V" H 11165 7823 50  0000 C CNN
F 2 "" H 11150 7650 50  0001 C CNN
F 3 "" H 11150 7650 50  0001 C CNN
	1    11150 7650
	1    0    0    -1  
$EndComp
$Comp
L SamacSys_Parts:CSD17484F4T Q66
U 1 1 61E24254
P 10750 7450
F 0 "Q66" V 11225 7550 50  0000 C CNN
F 1 "CSD17484F4T" V 11316 7550 50  0000 C CNN
F 2 "SamacSys_Parts:SOT95P230X110-3N" H 11200 7400 50  0001 L CNN
F 3 "http://www.ti.com/lit/ds/symlink/csd17484f4.pdf" H 11200 7300 50  0001 L CNN
F 4 "30V, N ch NexFET MOSFET, single LGA 1.0x0.6mm, 128mOhm" H 11200 7200 50  0001 L CNN "Description"
F 5 "0.22" H 11200 7100 50  0001 L CNN "Height"
F 6 "595-CSD17484F4T" H 11200 7000 50  0001 L CNN "Mouser Part Number"
F 7 "https://www.mouser.co.uk/ProductDetail/Texas-Instruments/CSD17484F4T?qs=GURawfaeGuBFM5irVubO8w%3D%3D" H 11200 6900 50  0001 L CNN "Mouser Price/Stock"
F 8 "Texas Instruments" H 11200 6800 50  0001 L CNN "Manufacturer_Name"
F 9 "CSD17484F4T" H 11200 6700 50  0001 L CNN "Manufacturer_Part_Number"
	1    10750 7450
	0    1    1    0   
$EndComp
$Comp
L SamacSys_Parts:NTCLE350E4212JMB0 RT112
U 1 1 61E24260
P 11850 8800
F 0 "RT112" H 12478 8796 50  0000 L CNN
F 1 "NTCLE350E4212JMB0" H 12478 8705 50  0000 L CNN
F 2 "SamacSys_Parts:NTCLE350E4103FHB0" H 12500 8900 50  0001 L CNN
F 3 "https://www.vishay.com/docs/29218/ntcle350e4.pdf" H 12500 8800 50  0001 L CNN
F 4 "NTC (Negative Temperature Coefficient) Thermistors R 2.1Kohm 5% B 3435K 1%" H 12500 8700 50  0001 L CNN "Description"
F 5 "7" H 12500 8600 50  0001 L CNN "Height"
F 6 "594-NTCLE350E4212JMB" H 12500 8500 50  0001 L CNN "Mouser Part Number"
F 7 "https://www.mouser.co.uk/ProductDetail/Vishay-BC-Components/NTCLE350E4212JMB0/?qs=sPbYRqrBIVk%2FUkNRMKVJug%3D%3D" H 12500 8400 50  0001 L CNN "Mouser Price/Stock"
F 8 "Vishay" H 12500 8300 50  0001 L CNN "Manufacturer_Name"
F 9 "NTCLE350E4212JMB0" H 12500 8200 50  0001 L CNN "Manufacturer_Part_Number"
	1    11850 8800
	1    0    0    -1  
$EndComp
$Comp
L power:+15V #PWR0343
U 1 1 61E24266
P 11150 8350
F 0 "#PWR0343" H 11150 8200 50  0001 C CNN
F 1 "+15V" H 11165 8523 50  0000 C CNN
F 2 "" H 11150 8350 50  0001 C CNN
F 3 "" H 11150 8350 50  0001 C CNN
	1    11150 8350
	1    0    0    -1  
$EndComp
$Comp
L power:+15V #PWR0344
U 1 1 61E2426C
P 11150 8800
F 0 "#PWR0344" H 11150 8650 50  0001 C CNN
F 1 "+15V" H 11165 8973 50  0000 C CNN
F 2 "" H 11150 8800 50  0001 C CNN
F 3 "" H 11150 8800 50  0001 C CNN
	1    11150 8800
	1    0    0    -1  
$EndComp
$Comp
L SamacSys_Parts:CSD17484F4T Q67
U 1 1 61E24278
P 10750 8600
F 0 "Q67" V 11225 8700 50  0000 C CNN
F 1 "CSD17484F4T" V 11316 8700 50  0000 C CNN
F 2 "SamacSys_Parts:SOT95P230X110-3N" H 11200 8550 50  0001 L CNN
F 3 "http://www.ti.com/lit/ds/symlink/csd17484f4.pdf" H 11200 8450 50  0001 L CNN
F 4 "30V, N ch NexFET MOSFET, single LGA 1.0x0.6mm, 128mOhm" H 11200 8350 50  0001 L CNN "Description"
F 5 "0.22" H 11200 8250 50  0001 L CNN "Height"
F 6 "595-CSD17484F4T" H 11200 8150 50  0001 L CNN "Mouser Part Number"
F 7 "https://www.mouser.co.uk/ProductDetail/Texas-Instruments/CSD17484F4T?qs=GURawfaeGuBFM5irVubO8w%3D%3D" H 11200 8050 50  0001 L CNN "Mouser Price/Stock"
F 8 "Texas Instruments" H 11200 7950 50  0001 L CNN "Manufacturer_Name"
F 9 "CSD17484F4T" H 11200 7850 50  0001 L CNN "Manufacturer_Part_Number"
	1    10750 8600
	0    1    1    0   
$EndComp
$Comp
L power:GND #PWR0345
U 1 1 61E2427E
P 10550 8900
F 0 "#PWR0345" H 10550 8650 50  0001 C CNN
F 1 "GND" V 10555 8772 50  0000 R CNN
F 2 "" H 10550 8900 50  0001 C CNN
F 3 "" H 10550 8900 50  0001 C CNN
	1    10550 8900
	0    1    1    0   
$EndComp
$Comp
L power:GND #PWR0346
U 1 1 61E24284
P 10450 8450
F 0 "#PWR0346" H 10450 8200 50  0001 C CNN
F 1 "GND" V 10455 8322 50  0000 R CNN
F 2 "" H 10450 8450 50  0001 C CNN
F 3 "" H 10450 8450 50  0001 C CNN
	1    10450 8450
	0    1    1    0   
$EndComp
$Comp
L SamacSys_Parts:RCWE1206R510FKEA R67
U 1 1 61E24290
P 11850 8900
F 0 "R67" H 12200 8685 50  0000 C CNN
F 1 "RCWE1206R510FKEA" H 12200 8776 50  0000 C CNN
F 2 "SamacSys_Parts:RESC3216X71N" H 12400 8950 50  0001 L CNN
F 3 "http://componentsearchengine.com/Datasheets/1/RCWE1206R510FKEA.pdf" H 12400 8850 50  0001 L CNN
F 4 "RESISTOR, 1206 0.51 Ohm +/-1% 0.5 W" H 12400 8750 50  0001 L CNN "Description"
F 5 "" H 12400 8650 50  0001 L CNN "Height"
F 6 "71-RCWE1206R510FKEA" H 12400 8550 50  0001 L CNN "Mouser Part Number"
F 7 "https://www.mouser.co.uk/ProductDetail/Vishay-Dale/RCWE1206R510FKEA?qs=21kOjx9Kl3H%252BmbibNGqNfg%3D%3D" H 12400 8450 50  0001 L CNN "Mouser Price/Stock"
F 8 "Vishay" H 12400 8350 50  0001 L CNN "Manufacturer_Name"
F 9 "RCWE1206R510FKEA" H 12400 8250 50  0001 L CNN "Manufacturer_Part_Number"
	1    11850 8900
	-1   0    0    1   
$EndComp
$Comp
L power:GND #PWR0347
U 1 1 61E24296
P 10550 7750
F 0 "#PWR0347" H 10550 7500 50  0001 C CNN
F 1 "GND" V 10555 7622 50  0000 R CNN
F 2 "" H 10550 7750 50  0001 C CNN
F 3 "" H 10550 7750 50  0001 C CNN
	1    10550 7750
	0    1    1    0   
$EndComp
$Comp
L power:GND #PWR0348
U 1 1 61E2429C
P 10450 7300
F 0 "#PWR0348" H 10450 7050 50  0001 C CNN
F 1 "GND" V 10455 7172 50  0000 R CNN
F 2 "" H 10450 7300 50  0001 C CNN
F 3 "" H 10450 7300 50  0001 C CNN
	1    10450 7300
	0    1    1    0   
$EndComp
$Comp
L SamacSys_Parts:RCWE1206R510FKEA R66
U 1 1 61E242A8
P 11850 7750
F 0 "R66" H 12200 7535 50  0000 C CNN
F 1 "RCWE1206R510FKEA" H 12200 7626 50  0000 C CNN
F 2 "SamacSys_Parts:RESC3216X71N" H 12400 7800 50  0001 L CNN
F 3 "http://componentsearchengine.com/Datasheets/1/RCWE1206R510FKEA.pdf" H 12400 7700 50  0001 L CNN
F 4 "RESISTOR, 1206 0.51 Ohm +/-1% 0.5 W" H 12400 7600 50  0001 L CNN "Description"
F 5 "" H 12400 7500 50  0001 L CNN "Height"
F 6 "71-RCWE1206R510FKEA" H 12400 7400 50  0001 L CNN "Mouser Part Number"
F 7 "https://www.mouser.co.uk/ProductDetail/Vishay-Dale/RCWE1206R510FKEA?qs=21kOjx9Kl3H%252BmbibNGqNfg%3D%3D" H 12400 7300 50  0001 L CNN "Mouser Price/Stock"
F 8 "Vishay" H 12400 7200 50  0001 L CNN "Manufacturer_Name"
F 9 "RCWE1206R510FKEA" H 12400 7100 50  0001 L CNN "Manufacturer_Part_Number"
	1    11850 7750
	-1   0    0    1   
$EndComp
Wire Wire Line
	11150 5050 11150 5150
Wire Wire Line
	11150 6200 11150 6250
Wire Wire Line
	11150 7350 11150 7300
$Comp
L SamacSys_Parts:NTCLE350E4212JMB0 RT111
U 1 1 61E242BA
P 11150 8350
F 0 "RT111" H 11778 8346 50  0000 L CNN
F 1 "NTCLE350E4212JMB0" H 11778 8255 50  0000 L CNN
F 2 "SamacSys_Parts:NTCLE350E4103FHB0" H 11800 8450 50  0001 L CNN
F 3 "https://www.vishay.com/docs/29218/ntcle350e4.pdf" H 11800 8350 50  0001 L CNN
F 4 "NTC (Negative Temperature Coefficient) Thermistors R 2.1Kohm 5% B 3435K 1%" H 11800 8250 50  0001 L CNN "Description"
F 5 "7" H 11800 8150 50  0001 L CNN "Height"
F 6 "594-NTCLE350E4212JMB" H 11800 8050 50  0001 L CNN "Mouser Part Number"
F 7 "https://www.mouser.co.uk/ProductDetail/Vishay-BC-Components/NTCLE350E4212JMB0/?qs=sPbYRqrBIVk%2FUkNRMKVJug%3D%3D" H 11800 7950 50  0001 L CNN "Mouser Price/Stock"
F 8 "Vishay" H 11800 7850 50  0001 L CNN "Manufacturer_Name"
F 9 "NTCLE350E4212JMB0" H 11800 7750 50  0001 L CNN "Manufacturer_Part_Number"
	1    11150 8350
	1    0    0    -1  
$EndComp
Wire Wire Line
	11150 800  11700 800 
Wire Wire Line
	11700 800  11700 10600
Wire Wire Line
	11250 10600 11700 10600
Wire Wire Line
	11650 10500 11650 1950
Wire Wire Line
	11650 1950 11150 1950
Wire Wire Line
	11150 1850 11150 1950
Wire Wire Line
	11250 10500 11650 10500
Wire Wire Line
	11150 3000 11600 3000
Wire Wire Line
	11600 3000 11600 10400
Wire Wire Line
	11250 10400 11600 10400
Wire Wire Line
	11550 10300 11550 4150
Wire Wire Line
	11550 4150 11150 4150
Wire Wire Line
	11150 4150 11150 4100
Wire Wire Line
	11250 10300 11550 10300
Wire Wire Line
	11150 5150 11500 5150
Wire Wire Line
	11500 5150 11500 10200
Wire Wire Line
	11250 10200 11500 10200
Wire Wire Line
	11450 10100 11450 6250
Wire Wire Line
	11450 6250 11150 6250
Wire Wire Line
	11250 10100 11450 10100
Wire Wire Line
	11150 7350 11400 7350
Wire Wire Line
	11400 7350 11400 10000
Wire Wire Line
	11250 10000 11400 10000
Wire Wire Line
	11150 9900 11150 9200
Wire Wire Line
	11150 9200 11350 9200
Wire Wire Line
	11350 9200 11350 8450
Wire Wire Line
	11350 8450 11150 8450
$Comp
L SamacSys_Parts:CSD17484F4T Q60
U 1 1 61E242E3
P 10750 850
F 0 "Q60" V 11225 950 50  0000 C CNN
F 1 "CSD17484F4T" V 11316 950 50  0000 C CNN
F 2 "SamacSys_Parts:SOT95P230X110-3N" H 11200 800 50  0001 L CNN
F 3 "http://www.ti.com/lit/ds/symlink/csd17484f4.pdf" H 11200 700 50  0001 L CNN
F 4 "30V, N ch NexFET MOSFET, single LGA 1.0x0.6mm, 128mOhm" H 11200 600 50  0001 L CNN "Description"
F 5 "0.22" H 11200 500 50  0001 L CNN "Height"
F 6 "595-CSD17484F4T" H 11200 400 50  0001 L CNN "Mouser Part Number"
F 7 "https://www.mouser.co.uk/ProductDetail/Texas-Instruments/CSD17484F4T?qs=GURawfaeGuBFM5irVubO8w%3D%3D" H 11200 300 50  0001 L CNN "Mouser Price/Stock"
F 8 "Texas Instruments" H 11200 200 50  0001 L CNN "Manufacturer_Name"
F 9 "CSD17484F4T" H 11200 100 50  0001 L CNN "Manufacturer_Part_Number"
	1    10750 850 
	0    1    1    0   
$EndComp
$Comp
L SamacSys_Parts:NTCLE350E4212JMB0 RT98
U 1 1 61E242EF
P 11850 1050
F 0 "RT98" H 12478 1046 50  0000 L CNN
F 1 "NTCLE350E4212JMB0" H 12478 955 50  0000 L CNN
F 2 "SamacSys_Parts:NTCLE350E4103FHB0" H 12500 1150 50  0001 L CNN
F 3 "https://www.vishay.com/docs/29218/ntcle350e4.pdf" H 12500 1050 50  0001 L CNN
F 4 "NTC (Negative Temperature Coefficient) Thermistors R 2.1Kohm 5% B 3435K 1%" H 12500 950 50  0001 L CNN "Description"
F 5 "7" H 12500 850 50  0001 L CNN "Height"
F 6 "594-NTCLE350E4212JMB" H 12500 750 50  0001 L CNN "Mouser Part Number"
F 7 "https://www.mouser.co.uk/ProductDetail/Vishay-BC-Components/NTCLE350E4212JMB0/?qs=sPbYRqrBIVk%2FUkNRMKVJug%3D%3D" H 12500 650 50  0001 L CNN "Mouser Price/Stock"
F 8 "Vishay" H 12500 550 50  0001 L CNN "Manufacturer_Name"
F 9 "NTCLE350E4212JMB0" H 12500 450 50  0001 L CNN "Manufacturer_Part_Number"
	1    11850 1050
	1    0    0    -1  
$EndComp
Wire Wire Line
	10750 850  10750 -300
Wire Wire Line
	10750 -300 11450 -300
Wire Wire Line
	11450 -300 11450 -1350
Wire Wire Line
	11450 -1350 11850 -1350
Wire Wire Line
	10750 2000 10750 1200
Wire Wire Line
	10750 1200 10700 1200
Wire Wire Line
	10700 1200 10700 -350
Wire Wire Line
	10700 -350 11350 -350
Wire Wire Line
	11350 -1450 10650 -1450
Wire Wire Line
	11350 -350 11350 -1450
Wire Wire Line
	10650 -1350 11300 -1350
Wire Wire Line
	11300 -1350 11300 -400
Wire Wire Line
	11300 -400 10650 -400
Wire Wire Line
	10650 -400 10650 1050
Wire Wire Line
	10650 1050 10500 1050
Wire Wire Line
	10500 1050 10500 3100
Wire Wire Line
	10500 3100 10750 3100
Wire Wire Line
	10750 4250 10350 4250
Wire Wire Line
	10350 4250 10350 -450
Wire Wire Line
	10350 -450 11250 -450
Wire Wire Line
	11250 -450 11250 -1250
Wire Wire Line
	11250 -1250 10650 -1250
Wire Wire Line
	10650 -1150 11200 -1150
Wire Wire Line
	11200 -1150 11200 -500
Wire Wire Line
	11200 -500 10300 -500
Wire Wire Line
	10300 -500 10300 5200
Wire Wire Line
	10300 5200 10750 5200
Wire Wire Line
	10750 6350 10250 6350
Wire Wire Line
	10250 6350 10250 -550
Wire Wire Line
	10250 -550 11150 -550
Wire Wire Line
	11150 -550 11150 -1050
Wire Wire Line
	11150 -1050 10650 -1050
Wire Wire Line
	10650 -950 11100 -950
Wire Wire Line
	11100 -950 11100 -600
Wire Wire Line
	11100 -600 10200 -600
Wire Wire Line
	10200 -600 10200 7450
Wire Wire Line
	10200 7450 10750 7450
Wire Wire Line
	10750 8600 10150 8600
Wire Wire Line
	10150 8600 10150 -650
Wire Wire Line
	10150 -650 11000 -650
Wire Wire Line
	11000 -650 11000 -850
Wire Wire Line
	11000 -850 10650 -850
$Comp
L SamacSys_Parts:NTCLE350E4212JMB0 RT113
U 1 1 61E24325
P 13700 600
F 0 "RT113" H 14328 596 50  0000 L CNN
F 1 "NTCLE350E4212JMB0" H 14328 505 50  0000 L CNN
F 2 "SamacSys_Parts:NTCLE350E4103FHB0" H 14350 700 50  0001 L CNN
F 3 "https://www.vishay.com/docs/29218/ntcle350e4.pdf" H 14350 600 50  0001 L CNN
F 4 "NTC (Negative Temperature Coefficient) Thermistors R 2.1Kohm 5% B 3435K 1%" H 14350 500 50  0001 L CNN "Description"
F 5 "7" H 14350 400 50  0001 L CNN "Height"
F 6 "594-NTCLE350E4212JMB" H 14350 300 50  0001 L CNN "Mouser Part Number"
F 7 "https://www.mouser.co.uk/ProductDetail/Vishay-BC-Components/NTCLE350E4212JMB0/?qs=sPbYRqrBIVk%2FUkNRMKVJug%3D%3D" H 14350 200 50  0001 L CNN "Mouser Price/Stock"
F 8 "Vishay" H 14350 100 50  0001 L CNN "Manufacturer_Name"
F 9 "NTCLE350E4212JMB0" H 14350 0   50  0001 L CNN "Manufacturer_Part_Number"
	1    13700 600 
	1    0    0    -1  
$EndComp
$Comp
L SamacSys_Parts:RCWE1206R510FKEA R68
U 1 1 61E24331
P 14400 1150
F 0 "R68" H 14750 935 50  0000 C CNN
F 1 "RCWE1206R510FKEA" H 14750 1026 50  0000 C CNN
F 2 "SamacSys_Parts:RESC3216X71N" H 14950 1200 50  0001 L CNN
F 3 "http://componentsearchengine.com/Datasheets/1/RCWE1206R510FKEA.pdf" H 14950 1100 50  0001 L CNN
F 4 "RESISTOR, 1206 0.51 Ohm +/-1% 0.5 W" H 14950 1000 50  0001 L CNN "Description"
F 5 "" H 14950 900 50  0001 L CNN "Height"
F 6 "71-RCWE1206R510FKEA" H 14950 800 50  0001 L CNN "Mouser Part Number"
F 7 "https://www.mouser.co.uk/ProductDetail/Vishay-Dale/RCWE1206R510FKEA?qs=21kOjx9Kl3H%252BmbibNGqNfg%3D%3D" H 14950 700 50  0001 L CNN "Mouser Price/Stock"
F 8 "Vishay" H 14950 600 50  0001 L CNN "Manufacturer_Name"
F 9 "RCWE1206R510FKEA" H 14950 500 50  0001 L CNN "Manufacturer_Part_Number"
	1    14400 1150
	-1   0    0    1   
$EndComp
$Comp
L power:GND #PWR0349
U 1 1 61E24337
P 13000 700
F 0 "#PWR0349" H 13000 450 50  0001 C CNN
F 1 "GND" V 13005 572 50  0000 R CNN
F 2 "" H 13000 700 50  0001 C CNN
F 3 "" H 13000 700 50  0001 C CNN
	1    13000 700 
	0    1    1    0   
$EndComp
$Comp
L power:GND #PWR0350
U 1 1 61E2433D
P 13100 1150
F 0 "#PWR0350" H 13100 900 50  0001 C CNN
F 1 "GND" V 13105 1022 50  0000 R CNN
F 2 "" H 13100 1150 50  0001 C CNN
F 3 "" H 13100 1150 50  0001 C CNN
	1    13100 1150
	0    1    1    0   
$EndComp
$Comp
L power:+15V #PWR0351
U 1 1 61E24343
P 13700 600
F 0 "#PWR0351" H 13700 450 50  0001 C CNN
F 1 "+15V" H 13715 773 50  0000 C CNN
F 2 "" H 13700 600 50  0001 C CNN
F 3 "" H 13700 600 50  0001 C CNN
	1    13700 600 
	1    0    0    -1  
$EndComp
$Comp
L power:+15V #PWR0352
U 1 1 61E24349
P 14400 1050
F 0 "#PWR0352" H 14400 900 50  0001 C CNN
F 1 "+15V" H 14415 1223 50  0000 C CNN
F 2 "" H 14400 1050 50  0001 C CNN
F 3 "" H 14400 1050 50  0001 C CNN
	1    14400 1050
	1    0    0    -1  
$EndComp
$Comp
L SamacSys_Parts:NTCLE350E4212JMB0 RT115
U 1 1 61E24355
P 13700 1750
F 0 "RT115" H 14328 1746 50  0000 L CNN
F 1 "NTCLE350E4212JMB0" H 14328 1655 50  0000 L CNN
F 2 "SamacSys_Parts:NTCLE350E4103FHB0" H 14350 1850 50  0001 L CNN
F 3 "https://www.vishay.com/docs/29218/ntcle350e4.pdf" H 14350 1750 50  0001 L CNN
F 4 "NTC (Negative Temperature Coefficient) Thermistors R 2.1Kohm 5% B 3435K 1%" H 14350 1650 50  0001 L CNN "Description"
F 5 "7" H 14350 1550 50  0001 L CNN "Height"
F 6 "594-NTCLE350E4212JMB" H 14350 1450 50  0001 L CNN "Mouser Part Number"
F 7 "https://www.mouser.co.uk/ProductDetail/Vishay-BC-Components/NTCLE350E4212JMB0/?qs=sPbYRqrBIVk%2FUkNRMKVJug%3D%3D" H 14350 1350 50  0001 L CNN "Mouser Price/Stock"
F 8 "Vishay" H 14350 1250 50  0001 L CNN "Manufacturer_Name"
F 9 "NTCLE350E4212JMB0" H 14350 1150 50  0001 L CNN "Manufacturer_Part_Number"
	1    13700 1750
	1    0    0    -1  
$EndComp
$Comp
L SamacSys_Parts:RCWE1206R510FKEA R69
U 1 1 61E24361
P 14400 2300
F 0 "R69" H 14750 2085 50  0000 C CNN
F 1 "RCWE1206R510FKEA" H 14750 2176 50  0000 C CNN
F 2 "SamacSys_Parts:RESC3216X71N" H 14950 2350 50  0001 L CNN
F 3 "http://componentsearchengine.com/Datasheets/1/RCWE1206R510FKEA.pdf" H 14950 2250 50  0001 L CNN
F 4 "RESISTOR, 1206 0.51 Ohm +/-1% 0.5 W" H 14950 2150 50  0001 L CNN "Description"
F 5 "" H 14950 2050 50  0001 L CNN "Height"
F 6 "71-RCWE1206R510FKEA" H 14950 1950 50  0001 L CNN "Mouser Part Number"
F 7 "https://www.mouser.co.uk/ProductDetail/Vishay-Dale/RCWE1206R510FKEA?qs=21kOjx9Kl3H%252BmbibNGqNfg%3D%3D" H 14950 1850 50  0001 L CNN "Mouser Price/Stock"
F 8 "Vishay" H 14950 1750 50  0001 L CNN "Manufacturer_Name"
F 9 "RCWE1206R510FKEA" H 14950 1650 50  0001 L CNN "Manufacturer_Part_Number"
	1    14400 2300
	-1   0    0    1   
$EndComp
$Comp
L power:GND #PWR0353
U 1 1 61E24367
P 13000 1850
F 0 "#PWR0353" H 13000 1600 50  0001 C CNN
F 1 "GND" V 13005 1722 50  0000 R CNN
F 2 "" H 13000 1850 50  0001 C CNN
F 3 "" H 13000 1850 50  0001 C CNN
	1    13000 1850
	0    1    1    0   
$EndComp
$Comp
L SamacSys_Parts:NTCLE350E4212JMB0 RT116
U 1 1 61E24373
P 14400 2200
F 0 "RT116" H 15028 2196 50  0000 L CNN
F 1 "NTCLE350E4212JMB0" H 15028 2105 50  0000 L CNN
F 2 "SamacSys_Parts:NTCLE350E4103FHB0" H 15050 2300 50  0001 L CNN
F 3 "https://www.vishay.com/docs/29218/ntcle350e4.pdf" H 15050 2200 50  0001 L CNN
F 4 "NTC (Negative Temperature Coefficient) Thermistors R 2.1Kohm 5% B 3435K 1%" H 15050 2100 50  0001 L CNN "Description"
F 5 "7" H 15050 2000 50  0001 L CNN "Height"
F 6 "594-NTCLE350E4212JMB" H 15050 1900 50  0001 L CNN "Mouser Part Number"
F 7 "https://www.mouser.co.uk/ProductDetail/Vishay-BC-Components/NTCLE350E4212JMB0/?qs=sPbYRqrBIVk%2FUkNRMKVJug%3D%3D" H 15050 1800 50  0001 L CNN "Mouser Price/Stock"
F 8 "Vishay" H 15050 1700 50  0001 L CNN "Manufacturer_Name"
F 9 "NTCLE350E4212JMB0" H 15050 1600 50  0001 L CNN "Manufacturer_Part_Number"
	1    14400 2200
	1    0    0    -1  
$EndComp
$Comp
L power:GND #PWR0354
U 1 1 61E24379
P 13100 2300
F 0 "#PWR0354" H 13100 2050 50  0001 C CNN
F 1 "GND" V 13105 2172 50  0000 R CNN
F 2 "" H 13100 2300 50  0001 C CNN
F 3 "" H 13100 2300 50  0001 C CNN
	1    13100 2300
	0    1    1    0   
$EndComp
$Comp
L power:+15V #PWR0355
U 1 1 61E2437F
P 13700 1750
F 0 "#PWR0355" H 13700 1600 50  0001 C CNN
F 1 "+15V" H 13715 1923 50  0000 C CNN
F 2 "" H 13700 1750 50  0001 C CNN
F 3 "" H 13700 1750 50  0001 C CNN
	1    13700 1750
	1    0    0    -1  
$EndComp
$Comp
L power:+15V #PWR0356
U 1 1 61E24385
P 13700 2200
F 0 "#PWR0356" H 13700 2050 50  0001 C CNN
F 1 "+15V" H 13715 2373 50  0000 C CNN
F 2 "" H 13700 2200 50  0001 C CNN
F 3 "" H 13700 2200 50  0001 C CNN
	1    13700 2200
	1    0    0    -1  
$EndComp
$Comp
L SamacSys_Parts:CSD17484F4T Q69
U 1 1 61E24391
P 13300 2000
F 0 "Q69" V 13775 2100 50  0000 C CNN
F 1 "CSD17484F4T" V 13866 2100 50  0000 C CNN
F 2 "SamacSys_Parts:SOT95P230X110-3N" H 13750 1950 50  0001 L CNN
F 3 "http://www.ti.com/lit/ds/symlink/csd17484f4.pdf" H 13750 1850 50  0001 L CNN
F 4 "30V, N ch NexFET MOSFET, single LGA 1.0x0.6mm, 128mOhm" H 13750 1750 50  0001 L CNN "Description"
F 5 "0.22" H 13750 1650 50  0001 L CNN "Height"
F 6 "595-CSD17484F4T" H 13750 1550 50  0001 L CNN "Mouser Part Number"
F 7 "https://www.mouser.co.uk/ProductDetail/Texas-Instruments/CSD17484F4T?qs=GURawfaeGuBFM5irVubO8w%3D%3D" H 13750 1450 50  0001 L CNN "Mouser Price/Stock"
F 8 "Texas Instruments" H 13750 1350 50  0001 L CNN "Manufacturer_Name"
F 9 "CSD17484F4T" H 13750 1250 50  0001 L CNN "Manufacturer_Part_Number"
	1    13300 2000
	0    1    1    0   
$EndComp
$Comp
L SamacSys_Parts:NTCLE350E4212JMB0 RT117
U 1 1 61E2439D
P 13700 2850
F 0 "RT117" H 14328 2846 50  0000 L CNN
F 1 "NTCLE350E4212JMB0" H 14328 2755 50  0000 L CNN
F 2 "SamacSys_Parts:NTCLE350E4103FHB0" H 14350 2950 50  0001 L CNN
F 3 "https://www.vishay.com/docs/29218/ntcle350e4.pdf" H 14350 2850 50  0001 L CNN
F 4 "NTC (Negative Temperature Coefficient) Thermistors R 2.1Kohm 5% B 3435K 1%" H 14350 2750 50  0001 L CNN "Description"
F 5 "7" H 14350 2650 50  0001 L CNN "Height"
F 6 "594-NTCLE350E4212JMB" H 14350 2550 50  0001 L CNN "Mouser Part Number"
F 7 "https://www.mouser.co.uk/ProductDetail/Vishay-BC-Components/NTCLE350E4212JMB0/?qs=sPbYRqrBIVk%2FUkNRMKVJug%3D%3D" H 14350 2450 50  0001 L CNN "Mouser Price/Stock"
F 8 "Vishay" H 14350 2350 50  0001 L CNN "Manufacturer_Name"
F 9 "NTCLE350E4212JMB0" H 14350 2250 50  0001 L CNN "Manufacturer_Part_Number"
	1    13700 2850
	1    0    0    -1  
$EndComp
$Comp
L SamacSys_Parts:NTCLE350E4212JMB0 RT118
U 1 1 61E243A9
P 14400 3300
F 0 "RT118" H 15028 3296 50  0000 L CNN
F 1 "NTCLE350E4212JMB0" H 15028 3205 50  0000 L CNN
F 2 "SamacSys_Parts:NTCLE350E4103FHB0" H 15050 3400 50  0001 L CNN
F 3 "https://www.vishay.com/docs/29218/ntcle350e4.pdf" H 15050 3300 50  0001 L CNN
F 4 "NTC (Negative Temperature Coefficient) Thermistors R 2.1Kohm 5% B 3435K 1%" H 15050 3200 50  0001 L CNN "Description"
F 5 "7" H 15050 3100 50  0001 L CNN "Height"
F 6 "594-NTCLE350E4212JMB" H 15050 3000 50  0001 L CNN "Mouser Part Number"
F 7 "https://www.mouser.co.uk/ProductDetail/Vishay-BC-Components/NTCLE350E4212JMB0/?qs=sPbYRqrBIVk%2FUkNRMKVJug%3D%3D" H 15050 2900 50  0001 L CNN "Mouser Price/Stock"
F 8 "Vishay" H 15050 2800 50  0001 L CNN "Manufacturer_Name"
F 9 "NTCLE350E4212JMB0" H 15050 2700 50  0001 L CNN "Manufacturer_Part_Number"
	1    14400 3300
	1    0    0    -1  
$EndComp
$Comp
L power:+15V #PWR0357
U 1 1 61E243AF
P 13700 2850
F 0 "#PWR0357" H 13700 2700 50  0001 C CNN
F 1 "+15V" H 13715 3023 50  0000 C CNN
F 2 "" H 13700 2850 50  0001 C CNN
F 3 "" H 13700 2850 50  0001 C CNN
	1    13700 2850
	1    0    0    -1  
$EndComp
$Comp
L power:+15V #PWR0358
U 1 1 61E243B5
P 13700 3300
F 0 "#PWR0358" H 13700 3150 50  0001 C CNN
F 1 "+15V" H 13715 3473 50  0000 C CNN
F 2 "" H 13700 3300 50  0001 C CNN
F 3 "" H 13700 3300 50  0001 C CNN
	1    13700 3300
	1    0    0    -1  
$EndComp
$Comp
L SamacSys_Parts:CSD17484F4T Q70
U 1 1 61E243C1
P 13300 3100
F 0 "Q70" V 13775 3200 50  0000 C CNN
F 1 "CSD17484F4T" V 13866 3200 50  0000 C CNN
F 2 "SamacSys_Parts:SOT95P230X110-3N" H 13750 3050 50  0001 L CNN
F 3 "http://www.ti.com/lit/ds/symlink/csd17484f4.pdf" H 13750 2950 50  0001 L CNN
F 4 "30V, N ch NexFET MOSFET, single LGA 1.0x0.6mm, 128mOhm" H 13750 2850 50  0001 L CNN "Description"
F 5 "0.22" H 13750 2750 50  0001 L CNN "Height"
F 6 "595-CSD17484F4T" H 13750 2650 50  0001 L CNN "Mouser Part Number"
F 7 "https://www.mouser.co.uk/ProductDetail/Texas-Instruments/CSD17484F4T?qs=GURawfaeGuBFM5irVubO8w%3D%3D" H 13750 2550 50  0001 L CNN "Mouser Price/Stock"
F 8 "Texas Instruments" H 13750 2450 50  0001 L CNN "Manufacturer_Name"
F 9 "CSD17484F4T" H 13750 2350 50  0001 L CNN "Manufacturer_Part_Number"
	1    13300 3100
	0    1    1    0   
$EndComp
$Comp
L SamacSys_Parts:NTCLE350E4212JMB0 RT119
U 1 1 61E243CD
P 13700 4000
F 0 "RT119" H 14328 3996 50  0000 L CNN
F 1 "NTCLE350E4212JMB0" H 14328 3905 50  0000 L CNN
F 2 "SamacSys_Parts:NTCLE350E4103FHB0" H 14350 4100 50  0001 L CNN
F 3 "https://www.vishay.com/docs/29218/ntcle350e4.pdf" H 14350 4000 50  0001 L CNN
F 4 "NTC (Negative Temperature Coefficient) Thermistors R 2.1Kohm 5% B 3435K 1%" H 14350 3900 50  0001 L CNN "Description"
F 5 "7" H 14350 3800 50  0001 L CNN "Height"
F 6 "594-NTCLE350E4212JMB" H 14350 3700 50  0001 L CNN "Mouser Part Number"
F 7 "https://www.mouser.co.uk/ProductDetail/Vishay-BC-Components/NTCLE350E4212JMB0/?qs=sPbYRqrBIVk%2FUkNRMKVJug%3D%3D" H 14350 3600 50  0001 L CNN "Mouser Price/Stock"
F 8 "Vishay" H 14350 3500 50  0001 L CNN "Manufacturer_Name"
F 9 "NTCLE350E4212JMB0" H 14350 3400 50  0001 L CNN "Manufacturer_Part_Number"
	1    13700 4000
	1    0    0    -1  
$EndComp
$Comp
L SamacSys_Parts:NTCLE350E4212JMB0 RT120
U 1 1 61E243D9
P 14400 4450
F 0 "RT120" H 15028 4446 50  0000 L CNN
F 1 "NTCLE350E4212JMB0" H 15028 4355 50  0000 L CNN
F 2 "SamacSys_Parts:NTCLE350E4103FHB0" H 15050 4550 50  0001 L CNN
F 3 "https://www.vishay.com/docs/29218/ntcle350e4.pdf" H 15050 4450 50  0001 L CNN
F 4 "NTC (Negative Temperature Coefficient) Thermistors R 2.1Kohm 5% B 3435K 1%" H 15050 4350 50  0001 L CNN "Description"
F 5 "7" H 15050 4250 50  0001 L CNN "Height"
F 6 "594-NTCLE350E4212JMB" H 15050 4150 50  0001 L CNN "Mouser Part Number"
F 7 "https://www.mouser.co.uk/ProductDetail/Vishay-BC-Components/NTCLE350E4212JMB0/?qs=sPbYRqrBIVk%2FUkNRMKVJug%3D%3D" H 15050 4050 50  0001 L CNN "Mouser Price/Stock"
F 8 "Vishay" H 15050 3950 50  0001 L CNN "Manufacturer_Name"
F 9 "NTCLE350E4212JMB0" H 15050 3850 50  0001 L CNN "Manufacturer_Part_Number"
	1    14400 4450
	1    0    0    -1  
$EndComp
$Comp
L power:+15V #PWR0359
U 1 1 61E243DF
P 13700 4000
F 0 "#PWR0359" H 13700 3850 50  0001 C CNN
F 1 "+15V" H 13715 4173 50  0000 C CNN
F 2 "" H 13700 4000 50  0001 C CNN
F 3 "" H 13700 4000 50  0001 C CNN
	1    13700 4000
	1    0    0    -1  
$EndComp
$Comp
L power:+15V #PWR0360
U 1 1 61E243E5
P 13700 4450
F 0 "#PWR0360" H 13700 4300 50  0001 C CNN
F 1 "+15V" H 13715 4623 50  0000 C CNN
F 2 "" H 13700 4450 50  0001 C CNN
F 3 "" H 13700 4450 50  0001 C CNN
	1    13700 4450
	1    0    0    -1  
$EndComp
$Comp
L SamacSys_Parts:CSD17484F4T Q71
U 1 1 61E243F1
P 13300 4250
F 0 "Q71" V 13775 4350 50  0000 C CNN
F 1 "CSD17484F4T" V 13866 4350 50  0000 C CNN
F 2 "SamacSys_Parts:SOT95P230X110-3N" H 13750 4200 50  0001 L CNN
F 3 "http://www.ti.com/lit/ds/symlink/csd17484f4.pdf" H 13750 4100 50  0001 L CNN
F 4 "30V, N ch NexFET MOSFET, single LGA 1.0x0.6mm, 128mOhm" H 13750 4000 50  0001 L CNN "Description"
F 5 "0.22" H 13750 3900 50  0001 L CNN "Height"
F 6 "595-CSD17484F4T" H 13750 3800 50  0001 L CNN "Mouser Part Number"
F 7 "https://www.mouser.co.uk/ProductDetail/Texas-Instruments/CSD17484F4T?qs=GURawfaeGuBFM5irVubO8w%3D%3D" H 13750 3700 50  0001 L CNN "Mouser Price/Stock"
F 8 "Texas Instruments" H 13750 3600 50  0001 L CNN "Manufacturer_Name"
F 9 "CSD17484F4T" H 13750 3500 50  0001 L CNN "Manufacturer_Part_Number"
	1    13300 4250
	0    1    1    0   
$EndComp
$Comp
L SamacSys_Parts:CD74HC595SM96 IC13
U 1 1 61E243FD
P 13200 -1450
F 0 "IC13" H 13800 -1185 50  0000 C CNN
F 1 "CD74HC595SM96" H 13800 -1276 50  0000 C CNN
F 2 "SamacSys_Parts:SOP65P780X200-16N" H 14250 -1350 50  0001 L CNN
F 3 "http://www.ti.com/lit/gpn/cd74hc595" H 14250 -1450 50  0001 L CNN
F 4 "8-Bit Shift Registers With 3-State Output Registers" H 14250 -1550 50  0001 L CNN "Description"
F 5 "2" H 14250 -1650 50  0001 L CNN "Height"
F 6 "595-CD74HC595SM96" H 14250 -1750 50  0001 L CNN "Mouser Part Number"
F 7 "https://www.mouser.co.uk/ProductDetail/Texas-Instruments/CD74HC595SM96?qs=xFfolx0DHx2p5mnNMxoAmg%3D%3D" H 14250 -1850 50  0001 L CNN "Mouser Price/Stock"
F 8 "Texas Instruments" H 14250 -1950 50  0001 L CNN "Manufacturer_Name"
F 9 "CD74HC595SM96" H 14250 -2050 50  0001 L CNN "Manufacturer_Part_Number"
	1    13200 -1450
	1    0    0    -1  
$EndComp
$Comp
L power:GND #PWR0361
U 1 1 61E24403
P 13100 4550
F 0 "#PWR0361" H 13100 4300 50  0001 C CNN
F 1 "GND" V 13105 4422 50  0000 R CNN
F 2 "" H 13100 4550 50  0001 C CNN
F 3 "" H 13100 4550 50  0001 C CNN
	1    13100 4550
	0    1    1    0   
$EndComp
$Comp
L power:GND #PWR0362
U 1 1 61E24409
P 13000 4100
F 0 "#PWR0362" H 13000 3850 50  0001 C CNN
F 1 "GND" V 13005 3972 50  0000 R CNN
F 2 "" H 13000 4100 50  0001 C CNN
F 3 "" H 13000 4100 50  0001 C CNN
	1    13000 4100
	0    1    1    0   
$EndComp
$Comp
L SamacSys_Parts:RCWE1206R510FKEA R71
U 1 1 61E24415
P 14400 4550
F 0 "R71" H 14750 4335 50  0000 C CNN
F 1 "RCWE1206R510FKEA" H 14750 4426 50  0000 C CNN
F 2 "SamacSys_Parts:RESC3216X71N" H 14950 4600 50  0001 L CNN
F 3 "http://componentsearchengine.com/Datasheets/1/RCWE1206R510FKEA.pdf" H 14950 4500 50  0001 L CNN
F 4 "RESISTOR, 1206 0.51 Ohm +/-1% 0.5 W" H 14950 4400 50  0001 L CNN "Description"
F 5 "" H 14950 4300 50  0001 L CNN "Height"
F 6 "71-RCWE1206R510FKEA" H 14950 4200 50  0001 L CNN "Mouser Part Number"
F 7 "https://www.mouser.co.uk/ProductDetail/Vishay-Dale/RCWE1206R510FKEA?qs=21kOjx9Kl3H%252BmbibNGqNfg%3D%3D" H 14950 4100 50  0001 L CNN "Mouser Price/Stock"
F 8 "Vishay" H 14950 4000 50  0001 L CNN "Manufacturer_Name"
F 9 "RCWE1206R510FKEA" H 14950 3900 50  0001 L CNN "Manufacturer_Part_Number"
	1    14400 4550
	-1   0    0    1   
$EndComp
$Comp
L power:GND #PWR0363
U 1 1 61E2441B
P 13100 3400
F 0 "#PWR0363" H 13100 3150 50  0001 C CNN
F 1 "GND" V 13105 3272 50  0000 R CNN
F 2 "" H 13100 3400 50  0001 C CNN
F 3 "" H 13100 3400 50  0001 C CNN
	1    13100 3400
	0    1    1    0   
$EndComp
$Comp
L power:GND #PWR0364
U 1 1 61E24421
P 13000 2950
F 0 "#PWR0364" H 13000 2700 50  0001 C CNN
F 1 "GND" V 13005 2822 50  0000 R CNN
F 2 "" H 13000 2950 50  0001 C CNN
F 3 "" H 13000 2950 50  0001 C CNN
	1    13000 2950
	0    1    1    0   
$EndComp
$Comp
L SamacSys_Parts:RCWE1206R510FKEA R70
U 1 1 61E2442D
P 14400 3400
F 0 "R70" H 14750 3185 50  0000 C CNN
F 1 "RCWE1206R510FKEA" H 14750 3276 50  0000 C CNN
F 2 "SamacSys_Parts:RESC3216X71N" H 14950 3450 50  0001 L CNN
F 3 "http://componentsearchengine.com/Datasheets/1/RCWE1206R510FKEA.pdf" H 14950 3350 50  0001 L CNN
F 4 "RESISTOR, 1206 0.51 Ohm +/-1% 0.5 W" H 14950 3250 50  0001 L CNN "Description"
F 5 "" H 14950 3150 50  0001 L CNN "Height"
F 6 "71-RCWE1206R510FKEA" H 14950 3050 50  0001 L CNN "Mouser Part Number"
F 7 "https://www.mouser.co.uk/ProductDetail/Vishay-Dale/RCWE1206R510FKEA?qs=21kOjx9Kl3H%252BmbibNGqNfg%3D%3D" H 14950 2950 50  0001 L CNN "Mouser Price/Stock"
F 8 "Vishay" H 14950 2850 50  0001 L CNN "Manufacturer_Name"
F 9 "RCWE1206R510FKEA" H 14950 2750 50  0001 L CNN "Manufacturer_Part_Number"
	1    14400 3400
	-1   0    0    1   
$EndComp
Wire Wire Line
	13700 700  13700 800 
Wire Wire Line
	13700 3000 13700 2950
$Comp
L SamacSys_Parts:NTCLE350E4212JMB0 RT121
U 1 1 61E2443E
P 13700 4950
F 0 "RT121" H 14328 4946 50  0000 L CNN
F 1 "NTCLE350E4212JMB0" H 14328 4855 50  0000 L CNN
F 2 "SamacSys_Parts:NTCLE350E4103FHB0" H 14350 5050 50  0001 L CNN
F 3 "https://www.vishay.com/docs/29218/ntcle350e4.pdf" H 14350 4950 50  0001 L CNN
F 4 "NTC (Negative Temperature Coefficient) Thermistors R 2.1Kohm 5% B 3435K 1%" H 14350 4850 50  0001 L CNN "Description"
F 5 "7" H 14350 4750 50  0001 L CNN "Height"
F 6 "594-NTCLE350E4212JMB" H 14350 4650 50  0001 L CNN "Mouser Part Number"
F 7 "https://www.mouser.co.uk/ProductDetail/Vishay-BC-Components/NTCLE350E4212JMB0/?qs=sPbYRqrBIVk%2FUkNRMKVJug%3D%3D" H 14350 4550 50  0001 L CNN "Mouser Price/Stock"
F 8 "Vishay" H 14350 4450 50  0001 L CNN "Manufacturer_Name"
F 9 "NTCLE350E4212JMB0" H 14350 4350 50  0001 L CNN "Manufacturer_Part_Number"
	1    13700 4950
	1    0    0    -1  
$EndComp
$Comp
L SamacSys_Parts:RCWE1206R510FKEA R72
U 1 1 61E2444A
P 14400 5500
F 0 "R72" H 14750 5285 50  0000 C CNN
F 1 "RCWE1206R510FKEA" H 14750 5376 50  0000 C CNN
F 2 "SamacSys_Parts:RESC3216X71N" H 14950 5550 50  0001 L CNN
F 3 "http://componentsearchengine.com/Datasheets/1/RCWE1206R510FKEA.pdf" H 14950 5450 50  0001 L CNN
F 4 "RESISTOR, 1206 0.51 Ohm +/-1% 0.5 W" H 14950 5350 50  0001 L CNN "Description"
F 5 "" H 14950 5250 50  0001 L CNN "Height"
F 6 "71-RCWE1206R510FKEA" H 14950 5150 50  0001 L CNN "Mouser Part Number"
F 7 "https://www.mouser.co.uk/ProductDetail/Vishay-Dale/RCWE1206R510FKEA?qs=21kOjx9Kl3H%252BmbibNGqNfg%3D%3D" H 14950 5050 50  0001 L CNN "Mouser Price/Stock"
F 8 "Vishay" H 14950 4950 50  0001 L CNN "Manufacturer_Name"
F 9 "RCWE1206R510FKEA" H 14950 4850 50  0001 L CNN "Manufacturer_Part_Number"
	1    14400 5500
	-1   0    0    1   
$EndComp
$Comp
L power:GND #PWR0365
U 1 1 61E24450
P 13000 5050
F 0 "#PWR0365" H 13000 4800 50  0001 C CNN
F 1 "GND" V 13005 4922 50  0000 R CNN
F 2 "" H 13000 5050 50  0001 C CNN
F 3 "" H 13000 5050 50  0001 C CNN
	1    13000 5050
	0    1    1    0   
$EndComp
$Comp
L SamacSys_Parts:NTCLE350E4212JMB0 RT122
U 1 1 61E2445C
P 14400 5400
F 0 "RT122" H 15028 5396 50  0000 L CNN
F 1 "NTCLE350E4212JMB0" H 15028 5305 50  0000 L CNN
F 2 "SamacSys_Parts:NTCLE350E4103FHB0" H 15050 5500 50  0001 L CNN
F 3 "https://www.vishay.com/docs/29218/ntcle350e4.pdf" H 15050 5400 50  0001 L CNN
F 4 "NTC (Negative Temperature Coefficient) Thermistors R 2.1Kohm 5% B 3435K 1%" H 15050 5300 50  0001 L CNN "Description"
F 5 "7" H 15050 5200 50  0001 L CNN "Height"
F 6 "594-NTCLE350E4212JMB" H 15050 5100 50  0001 L CNN "Mouser Part Number"
F 7 "https://www.mouser.co.uk/ProductDetail/Vishay-BC-Components/NTCLE350E4212JMB0/?qs=sPbYRqrBIVk%2FUkNRMKVJug%3D%3D" H 15050 5000 50  0001 L CNN "Mouser Price/Stock"
F 8 "Vishay" H 15050 4900 50  0001 L CNN "Manufacturer_Name"
F 9 "NTCLE350E4212JMB0" H 15050 4800 50  0001 L CNN "Manufacturer_Part_Number"
	1    14400 5400
	1    0    0    -1  
$EndComp
$Comp
L power:GND #PWR0366
U 1 1 61E24462
P 13100 5500
F 0 "#PWR0366" H 13100 5250 50  0001 C CNN
F 1 "GND" V 13105 5372 50  0000 R CNN
F 2 "" H 13100 5500 50  0001 C CNN
F 3 "" H 13100 5500 50  0001 C CNN
	1    13100 5500
	0    1    1    0   
$EndComp
$Comp
L power:+15V #PWR0367
U 1 1 61E24468
P 13700 4950
F 0 "#PWR0367" H 13700 4800 50  0001 C CNN
F 1 "+15V" H 13715 5123 50  0000 C CNN
F 2 "" H 13700 4950 50  0001 C CNN
F 3 "" H 13700 4950 50  0001 C CNN
	1    13700 4950
	1    0    0    -1  
$EndComp
$Comp
L power:+15V #PWR0368
U 1 1 61E2446E
P 13700 5400
F 0 "#PWR0368" H 13700 5250 50  0001 C CNN
F 1 "+15V" H 13715 5573 50  0000 C CNN
F 2 "" H 13700 5400 50  0001 C CNN
F 3 "" H 13700 5400 50  0001 C CNN
	1    13700 5400
	1    0    0    -1  
$EndComp
$Comp
L SamacSys_Parts:CSD17484F4T Q72
U 1 1 61E2447A
P 13300 5200
F 0 "Q72" V 13775 5300 50  0000 C CNN
F 1 "CSD17484F4T" V 13866 5300 50  0000 C CNN
F 2 "SamacSys_Parts:SOT95P230X110-3N" H 13750 5150 50  0001 L CNN
F 3 "http://www.ti.com/lit/ds/symlink/csd17484f4.pdf" H 13750 5050 50  0001 L CNN
F 4 "30V, N ch NexFET MOSFET, single LGA 1.0x0.6mm, 128mOhm" H 13750 4950 50  0001 L CNN "Description"
F 5 "0.22" H 13750 4850 50  0001 L CNN "Height"
F 6 "595-CSD17484F4T" H 13750 4750 50  0001 L CNN "Mouser Part Number"
F 7 "https://www.mouser.co.uk/ProductDetail/Texas-Instruments/CSD17484F4T?qs=GURawfaeGuBFM5irVubO8w%3D%3D" H 13750 4650 50  0001 L CNN "Mouser Price/Stock"
F 8 "Texas Instruments" H 13750 4550 50  0001 L CNN "Manufacturer_Name"
F 9 "CSD17484F4T" H 13750 4450 50  0001 L CNN "Manufacturer_Part_Number"
	1    13300 5200
	0    1    1    0   
$EndComp
$Comp
L SamacSys_Parts:NTCLE350E4212JMB0 RT123
U 1 1 61E24486
P 13700 6100
F 0 "RT123" H 14328 6096 50  0000 L CNN
F 1 "NTCLE350E4212JMB0" H 14328 6005 50  0000 L CNN
F 2 "SamacSys_Parts:NTCLE350E4103FHB0" H 14350 6200 50  0001 L CNN
F 3 "https://www.vishay.com/docs/29218/ntcle350e4.pdf" H 14350 6100 50  0001 L CNN
F 4 "NTC (Negative Temperature Coefficient) Thermistors R 2.1Kohm 5% B 3435K 1%" H 14350 6000 50  0001 L CNN "Description"
F 5 "7" H 14350 5900 50  0001 L CNN "Height"
F 6 "594-NTCLE350E4212JMB" H 14350 5800 50  0001 L CNN "Mouser Part Number"
F 7 "https://www.mouser.co.uk/ProductDetail/Vishay-BC-Components/NTCLE350E4212JMB0/?qs=sPbYRqrBIVk%2FUkNRMKVJug%3D%3D" H 14350 5700 50  0001 L CNN "Mouser Price/Stock"
F 8 "Vishay" H 14350 5600 50  0001 L CNN "Manufacturer_Name"
F 9 "NTCLE350E4212JMB0" H 14350 5500 50  0001 L CNN "Manufacturer_Part_Number"
	1    13700 6100
	1    0    0    -1  
$EndComp
$Comp
L SamacSys_Parts:RCWE1206R510FKEA R73
U 1 1 61E24492
P 14400 6650
F 0 "R73" H 14750 6435 50  0000 C CNN
F 1 "RCWE1206R510FKEA" H 14750 6526 50  0000 C CNN
F 2 "SamacSys_Parts:RESC3216X71N" H 14950 6700 50  0001 L CNN
F 3 "http://componentsearchengine.com/Datasheets/1/RCWE1206R510FKEA.pdf" H 14950 6600 50  0001 L CNN
F 4 "RESISTOR, 1206 0.51 Ohm +/-1% 0.5 W" H 14950 6500 50  0001 L CNN "Description"
F 5 "" H 14950 6400 50  0001 L CNN "Height"
F 6 "71-RCWE1206R510FKEA" H 14950 6300 50  0001 L CNN "Mouser Part Number"
F 7 "https://www.mouser.co.uk/ProductDetail/Vishay-Dale/RCWE1206R510FKEA?qs=21kOjx9Kl3H%252BmbibNGqNfg%3D%3D" H 14950 6200 50  0001 L CNN "Mouser Price/Stock"
F 8 "Vishay" H 14950 6100 50  0001 L CNN "Manufacturer_Name"
F 9 "RCWE1206R510FKEA" H 14950 6000 50  0001 L CNN "Manufacturer_Part_Number"
	1    14400 6650
	-1   0    0    1   
$EndComp
$Comp
L power:GND #PWR0369
U 1 1 61E24498
P 13000 6200
F 0 "#PWR0369" H 13000 5950 50  0001 C CNN
F 1 "GND" V 13005 6072 50  0000 R CNN
F 2 "" H 13000 6200 50  0001 C CNN
F 3 "" H 13000 6200 50  0001 C CNN
	1    13000 6200
	0    1    1    0   
$EndComp
$Comp
L SamacSys_Parts:NTCLE350E4212JMB0 RT124
U 1 1 61E244A4
P 14400 6550
F 0 "RT124" H 15028 6546 50  0000 L CNN
F 1 "NTCLE350E4212JMB0" H 15028 6455 50  0000 L CNN
F 2 "SamacSys_Parts:NTCLE350E4103FHB0" H 15050 6650 50  0001 L CNN
F 3 "https://www.vishay.com/docs/29218/ntcle350e4.pdf" H 15050 6550 50  0001 L CNN
F 4 "NTC (Negative Temperature Coefficient) Thermistors R 2.1Kohm 5% B 3435K 1%" H 15050 6450 50  0001 L CNN "Description"
F 5 "7" H 15050 6350 50  0001 L CNN "Height"
F 6 "594-NTCLE350E4212JMB" H 15050 6250 50  0001 L CNN "Mouser Part Number"
F 7 "https://www.mouser.co.uk/ProductDetail/Vishay-BC-Components/NTCLE350E4212JMB0/?qs=sPbYRqrBIVk%2FUkNRMKVJug%3D%3D" H 15050 6150 50  0001 L CNN "Mouser Price/Stock"
F 8 "Vishay" H 15050 6050 50  0001 L CNN "Manufacturer_Name"
F 9 "NTCLE350E4212JMB0" H 15050 5950 50  0001 L CNN "Manufacturer_Part_Number"
	1    14400 6550
	1    0    0    -1  
$EndComp
$Comp
L power:GND #PWR0370
U 1 1 61E244AA
P 13100 6650
F 0 "#PWR0370" H 13100 6400 50  0001 C CNN
F 1 "GND" V 13105 6522 50  0000 R CNN
F 2 "" H 13100 6650 50  0001 C CNN
F 3 "" H 13100 6650 50  0001 C CNN
	1    13100 6650
	0    1    1    0   
$EndComp
$Comp
L power:+15V #PWR0371
U 1 1 61E244B0
P 13700 6100
F 0 "#PWR0371" H 13700 5950 50  0001 C CNN
F 1 "+15V" H 13715 6273 50  0000 C CNN
F 2 "" H 13700 6100 50  0001 C CNN
F 3 "" H 13700 6100 50  0001 C CNN
	1    13700 6100
	1    0    0    -1  
$EndComp
$Comp
L power:+15V #PWR0372
U 1 1 61E244B6
P 13700 6550
F 0 "#PWR0372" H 13700 6400 50  0001 C CNN
F 1 "+15V" H 13715 6723 50  0000 C CNN
F 2 "" H 13700 6550 50  0001 C CNN
F 3 "" H 13700 6550 50  0001 C CNN
	1    13700 6550
	1    0    0    -1  
$EndComp
$Comp
L SamacSys_Parts:CSD17484F4T Q73
U 1 1 61E244C2
P 13300 6350
F 0 "Q73" V 13775 6450 50  0000 C CNN
F 1 "CSD17484F4T" V 13866 6450 50  0000 C CNN
F 2 "SamacSys_Parts:SOT95P230X110-3N" H 13750 6300 50  0001 L CNN
F 3 "http://www.ti.com/lit/ds/symlink/csd17484f4.pdf" H 13750 6200 50  0001 L CNN
F 4 "30V, N ch NexFET MOSFET, single LGA 1.0x0.6mm, 128mOhm" H 13750 6100 50  0001 L CNN "Description"
F 5 "0.22" H 13750 6000 50  0001 L CNN "Height"
F 6 "595-CSD17484F4T" H 13750 5900 50  0001 L CNN "Mouser Part Number"
F 7 "https://www.mouser.co.uk/ProductDetail/Texas-Instruments/CSD17484F4T?qs=GURawfaeGuBFM5irVubO8w%3D%3D" H 13750 5800 50  0001 L CNN "Mouser Price/Stock"
F 8 "Texas Instruments" H 13750 5700 50  0001 L CNN "Manufacturer_Name"
F 9 "CSD17484F4T" H 13750 5600 50  0001 L CNN "Manufacturer_Part_Number"
	1    13300 6350
	0    1    1    0   
$EndComp
$Comp
L SamacSys_Parts:NTCLE350E4212JMB0 RT125
U 1 1 61E244CE
P 13700 7200
F 0 "RT125" H 14328 7196 50  0000 L CNN
F 1 "NTCLE350E4212JMB0" H 14328 7105 50  0000 L CNN
F 2 "SamacSys_Parts:NTCLE350E4103FHB0" H 14350 7300 50  0001 L CNN
F 3 "https://www.vishay.com/docs/29218/ntcle350e4.pdf" H 14350 7200 50  0001 L CNN
F 4 "NTC (Negative Temperature Coefficient) Thermistors R 2.1Kohm 5% B 3435K 1%" H 14350 7100 50  0001 L CNN "Description"
F 5 "7" H 14350 7000 50  0001 L CNN "Height"
F 6 "594-NTCLE350E4212JMB" H 14350 6900 50  0001 L CNN "Mouser Part Number"
F 7 "https://www.mouser.co.uk/ProductDetail/Vishay-BC-Components/NTCLE350E4212JMB0/?qs=sPbYRqrBIVk%2FUkNRMKVJug%3D%3D" H 14350 6800 50  0001 L CNN "Mouser Price/Stock"
F 8 "Vishay" H 14350 6700 50  0001 L CNN "Manufacturer_Name"
F 9 "NTCLE350E4212JMB0" H 14350 6600 50  0001 L CNN "Manufacturer_Part_Number"
	1    13700 7200
	1    0    0    -1  
$EndComp
$Comp
L SamacSys_Parts:NTCLE350E4212JMB0 RT126
U 1 1 61E244DA
P 14400 7650
F 0 "RT126" H 15028 7646 50  0000 L CNN
F 1 "NTCLE350E4212JMB0" H 15028 7555 50  0000 L CNN
F 2 "SamacSys_Parts:NTCLE350E4103FHB0" H 15050 7750 50  0001 L CNN
F 3 "https://www.vishay.com/docs/29218/ntcle350e4.pdf" H 15050 7650 50  0001 L CNN
F 4 "NTC (Negative Temperature Coefficient) Thermistors R 2.1Kohm 5% B 3435K 1%" H 15050 7550 50  0001 L CNN "Description"
F 5 "7" H 15050 7450 50  0001 L CNN "Height"
F 6 "594-NTCLE350E4212JMB" H 15050 7350 50  0001 L CNN "Mouser Part Number"
F 7 "https://www.mouser.co.uk/ProductDetail/Vishay-BC-Components/NTCLE350E4212JMB0/?qs=sPbYRqrBIVk%2FUkNRMKVJug%3D%3D" H 15050 7250 50  0001 L CNN "Mouser Price/Stock"
F 8 "Vishay" H 15050 7150 50  0001 L CNN "Manufacturer_Name"
F 9 "NTCLE350E4212JMB0" H 15050 7050 50  0001 L CNN "Manufacturer_Part_Number"
	1    14400 7650
	1    0    0    -1  
$EndComp
$Comp
L power:+15V #PWR0373
U 1 1 61E244E0
P 13700 7200
F 0 "#PWR0373" H 13700 7050 50  0001 C CNN
F 1 "+15V" H 13715 7373 50  0000 C CNN
F 2 "" H 13700 7200 50  0001 C CNN
F 3 "" H 13700 7200 50  0001 C CNN
	1    13700 7200
	1    0    0    -1  
$EndComp
$Comp
L power:+15V #PWR0374
U 1 1 61E244E6
P 13700 7650
F 0 "#PWR0374" H 13700 7500 50  0001 C CNN
F 1 "+15V" H 13715 7823 50  0000 C CNN
F 2 "" H 13700 7650 50  0001 C CNN
F 3 "" H 13700 7650 50  0001 C CNN
	1    13700 7650
	1    0    0    -1  
$EndComp
$Comp
L SamacSys_Parts:CSD17484F4T Q74
U 1 1 61E244F2
P 13300 7450
F 0 "Q74" V 13775 7550 50  0000 C CNN
F 1 "CSD17484F4T" V 13866 7550 50  0000 C CNN
F 2 "SamacSys_Parts:SOT95P230X110-3N" H 13750 7400 50  0001 L CNN
F 3 "http://www.ti.com/lit/ds/symlink/csd17484f4.pdf" H 13750 7300 50  0001 L CNN
F 4 "30V, N ch NexFET MOSFET, single LGA 1.0x0.6mm, 128mOhm" H 13750 7200 50  0001 L CNN "Description"
F 5 "0.22" H 13750 7100 50  0001 L CNN "Height"
F 6 "595-CSD17484F4T" H 13750 7000 50  0001 L CNN "Mouser Part Number"
F 7 "https://www.mouser.co.uk/ProductDetail/Texas-Instruments/CSD17484F4T?qs=GURawfaeGuBFM5irVubO8w%3D%3D" H 13750 6900 50  0001 L CNN "Mouser Price/Stock"
F 8 "Texas Instruments" H 13750 6800 50  0001 L CNN "Manufacturer_Name"
F 9 "CSD17484F4T" H 13750 6700 50  0001 L CNN "Manufacturer_Part_Number"
	1    13300 7450
	0    1    1    0   
$EndComp
$Comp
L SamacSys_Parts:NTCLE350E4212JMB0 RT128
U 1 1 61E244FE
P 14400 8800
F 0 "RT128" H 15028 8796 50  0000 L CNN
F 1 "NTCLE350E4212JMB0" H 15028 8705 50  0000 L CNN
F 2 "SamacSys_Parts:NTCLE350E4103FHB0" H 15050 8900 50  0001 L CNN
F 3 "https://www.vishay.com/docs/29218/ntcle350e4.pdf" H 15050 8800 50  0001 L CNN
F 4 "NTC (Negative Temperature Coefficient) Thermistors R 2.1Kohm 5% B 3435K 1%" H 15050 8700 50  0001 L CNN "Description"
F 5 "7" H 15050 8600 50  0001 L CNN "Height"
F 6 "594-NTCLE350E4212JMB" H 15050 8500 50  0001 L CNN "Mouser Part Number"
F 7 "https://www.mouser.co.uk/ProductDetail/Vishay-BC-Components/NTCLE350E4212JMB0/?qs=sPbYRqrBIVk%2FUkNRMKVJug%3D%3D" H 15050 8400 50  0001 L CNN "Mouser Price/Stock"
F 8 "Vishay" H 15050 8300 50  0001 L CNN "Manufacturer_Name"
F 9 "NTCLE350E4212JMB0" H 15050 8200 50  0001 L CNN "Manufacturer_Part_Number"
	1    14400 8800
	1    0    0    -1  
$EndComp
$Comp
L power:+15V #PWR0375
U 1 1 61E24504
P 13700 8350
F 0 "#PWR0375" H 13700 8200 50  0001 C CNN
F 1 "+15V" H 13715 8523 50  0000 C CNN
F 2 "" H 13700 8350 50  0001 C CNN
F 3 "" H 13700 8350 50  0001 C CNN
	1    13700 8350
	1    0    0    -1  
$EndComp
$Comp
L power:+15V #PWR0376
U 1 1 61E2450A
P 13700 8800
F 0 "#PWR0376" H 13700 8650 50  0001 C CNN
F 1 "+15V" H 13715 8973 50  0000 C CNN
F 2 "" H 13700 8800 50  0001 C CNN
F 3 "" H 13700 8800 50  0001 C CNN
	1    13700 8800
	1    0    0    -1  
$EndComp
$Comp
L SamacSys_Parts:CSD17484F4T Q75
U 1 1 61E24516
P 13300 8600
F 0 "Q75" V 13775 8700 50  0000 C CNN
F 1 "CSD17484F4T" V 13866 8700 50  0000 C CNN
F 2 "SamacSys_Parts:SOT95P230X110-3N" H 13750 8550 50  0001 L CNN
F 3 "http://www.ti.com/lit/ds/symlink/csd17484f4.pdf" H 13750 8450 50  0001 L CNN
F 4 "30V, N ch NexFET MOSFET, single LGA 1.0x0.6mm, 128mOhm" H 13750 8350 50  0001 L CNN "Description"
F 5 "0.22" H 13750 8250 50  0001 L CNN "Height"
F 6 "595-CSD17484F4T" H 13750 8150 50  0001 L CNN "Mouser Part Number"
F 7 "https://www.mouser.co.uk/ProductDetail/Texas-Instruments/CSD17484F4T?qs=GURawfaeGuBFM5irVubO8w%3D%3D" H 13750 8050 50  0001 L CNN "Mouser Price/Stock"
F 8 "Texas Instruments" H 13750 7950 50  0001 L CNN "Manufacturer_Name"
F 9 "CSD17484F4T" H 13750 7850 50  0001 L CNN "Manufacturer_Part_Number"
	1    13300 8600
	0    1    1    0   
$EndComp
$Comp
L power:GND #PWR0377
U 1 1 61E2451C
P 13100 8900
F 0 "#PWR0377" H 13100 8650 50  0001 C CNN
F 1 "GND" V 13105 8772 50  0000 R CNN
F 2 "" H 13100 8900 50  0001 C CNN
F 3 "" H 13100 8900 50  0001 C CNN
	1    13100 8900
	0    1    1    0   
$EndComp
$Comp
L power:GND #PWR0378
U 1 1 61E24522
P 13000 8450
F 0 "#PWR0378" H 13000 8200 50  0001 C CNN
F 1 "GND" V 13005 8322 50  0000 R CNN
F 2 "" H 13000 8450 50  0001 C CNN
F 3 "" H 13000 8450 50  0001 C CNN
	1    13000 8450
	0    1    1    0   
$EndComp
$Comp
L SamacSys_Parts:RCWE1206R510FKEA R75
U 1 1 61E2452E
P 14400 8900
F 0 "R75" H 14750 8685 50  0000 C CNN
F 1 "RCWE1206R510FKEA" H 14750 8776 50  0000 C CNN
F 2 "SamacSys_Parts:RESC3216X71N" H 14950 8950 50  0001 L CNN
F 3 "http://componentsearchengine.com/Datasheets/1/RCWE1206R510FKEA.pdf" H 14950 8850 50  0001 L CNN
F 4 "RESISTOR, 1206 0.51 Ohm +/-1% 0.5 W" H 14950 8750 50  0001 L CNN "Description"
F 5 "" H 14950 8650 50  0001 L CNN "Height"
F 6 "71-RCWE1206R510FKEA" H 14950 8550 50  0001 L CNN "Mouser Part Number"
F 7 "https://www.mouser.co.uk/ProductDetail/Vishay-Dale/RCWE1206R510FKEA?qs=21kOjx9Kl3H%252BmbibNGqNfg%3D%3D" H 14950 8450 50  0001 L CNN "Mouser Price/Stock"
F 8 "Vishay" H 14950 8350 50  0001 L CNN "Manufacturer_Name"
F 9 "RCWE1206R510FKEA" H 14950 8250 50  0001 L CNN "Manufacturer_Part_Number"
	1    14400 8900
	-1   0    0    1   
$EndComp
$Comp
L power:GND #PWR0379
U 1 1 61E24534
P 13100 7750
F 0 "#PWR0379" H 13100 7500 50  0001 C CNN
F 1 "GND" V 13105 7622 50  0000 R CNN
F 2 "" H 13100 7750 50  0001 C CNN
F 3 "" H 13100 7750 50  0001 C CNN
	1    13100 7750
	0    1    1    0   
$EndComp
$Comp
L power:GND #PWR0380
U 1 1 61E2453A
P 13000 7300
F 0 "#PWR0380" H 13000 7050 50  0001 C CNN
F 1 "GND" V 13005 7172 50  0000 R CNN
F 2 "" H 13000 7300 50  0001 C CNN
F 3 "" H 13000 7300 50  0001 C CNN
	1    13000 7300
	0    1    1    0   
$EndComp
$Comp
L SamacSys_Parts:RCWE1206R510FKEA R74
U 1 1 61E24546
P 14400 7750
F 0 "R74" H 14750 7535 50  0000 C CNN
F 1 "RCWE1206R510FKEA" H 14750 7626 50  0000 C CNN
F 2 "SamacSys_Parts:RESC3216X71N" H 14950 7800 50  0001 L CNN
F 3 "http://componentsearchengine.com/Datasheets/1/RCWE1206R510FKEA.pdf" H 14950 7700 50  0001 L CNN
F 4 "RESISTOR, 1206 0.51 Ohm +/-1% 0.5 W" H 14950 7600 50  0001 L CNN "Description"
F 5 "" H 14950 7500 50  0001 L CNN "Height"
F 6 "71-RCWE1206R510FKEA" H 14950 7400 50  0001 L CNN "Mouser Part Number"
F 7 "https://www.mouser.co.uk/ProductDetail/Vishay-Dale/RCWE1206R510FKEA?qs=21kOjx9Kl3H%252BmbibNGqNfg%3D%3D" H 14950 7300 50  0001 L CNN "Mouser Price/Stock"
F 8 "Vishay" H 14950 7200 50  0001 L CNN "Manufacturer_Name"
F 9 "RCWE1206R510FKEA" H 14950 7100 50  0001 L CNN "Manufacturer_Part_Number"
	1    14400 7750
	-1   0    0    1   
$EndComp
Wire Wire Line
	13700 5050 13700 5150
Wire Wire Line
	13700 6200 13700 6250
Wire Wire Line
	13700 7350 13700 7300
$Comp
L SamacSys_Parts:NTCLE350E4212JMB0 RT127
U 1 1 61E24558
P 13700 8350
F 0 "RT127" H 14328 8346 50  0000 L CNN
F 1 "NTCLE350E4212JMB0" H 14328 8255 50  0000 L CNN
F 2 "SamacSys_Parts:NTCLE350E4103FHB0" H 14350 8450 50  0001 L CNN
F 3 "https://www.vishay.com/docs/29218/ntcle350e4.pdf" H 14350 8350 50  0001 L CNN
F 4 "NTC (Negative Temperature Coefficient) Thermistors R 2.1Kohm 5% B 3435K 1%" H 14350 8250 50  0001 L CNN "Description"
F 5 "7" H 14350 8150 50  0001 L CNN "Height"
F 6 "594-NTCLE350E4212JMB" H 14350 8050 50  0001 L CNN "Mouser Part Number"
F 7 "https://www.mouser.co.uk/ProductDetail/Vishay-BC-Components/NTCLE350E4212JMB0/?qs=sPbYRqrBIVk%2FUkNRMKVJug%3D%3D" H 14350 7950 50  0001 L CNN "Mouser Price/Stock"
F 8 "Vishay" H 14350 7850 50  0001 L CNN "Manufacturer_Name"
F 9 "NTCLE350E4212JMB0" H 14350 7750 50  0001 L CNN "Manufacturer_Part_Number"
	1    13700 8350
	1    0    0    -1  
$EndComp
Wire Wire Line
	13700 800  14250 800 
Wire Wire Line
	14250 800  14250 9900
Wire Wire Line
	14200 1950 13700 1950
Wire Wire Line
	13700 1850 13700 1950
Wire Wire Line
	13700 3000 14150 3000
Wire Wire Line
	14150 3000 14150 10100
Wire Wire Line
	14100 4150 13700 4150
Wire Wire Line
	13700 4150 13700 4100
Wire Wire Line
	13700 5150 14050 5150
Wire Wire Line
	14000 6250 13700 6250
Wire Wire Line
	13700 7350 13950 7350
Wire Wire Line
	13700 9200 13900 9200
Wire Wire Line
	13900 9200 13900 8450
Wire Wire Line
	13900 8450 13700 8450
$Comp
L SamacSys_Parts:CSD17484F4T Q68
U 1 1 61E24574
P 13300 850
F 0 "Q68" V 13775 950 50  0000 C CNN
F 1 "CSD17484F4T" V 13866 950 50  0000 C CNN
F 2 "SamacSys_Parts:SOT95P230X110-3N" H 13750 800 50  0001 L CNN
F 3 "http://www.ti.com/lit/ds/symlink/csd17484f4.pdf" H 13750 700 50  0001 L CNN
F 4 "30V, N ch NexFET MOSFET, single LGA 1.0x0.6mm, 128mOhm" H 13750 600 50  0001 L CNN "Description"
F 5 "0.22" H 13750 500 50  0001 L CNN "Height"
F 6 "595-CSD17484F4T" H 13750 400 50  0001 L CNN "Mouser Part Number"
F 7 "https://www.mouser.co.uk/ProductDetail/Texas-Instruments/CSD17484F4T?qs=GURawfaeGuBFM5irVubO8w%3D%3D" H 13750 300 50  0001 L CNN "Mouser Price/Stock"
F 8 "Texas Instruments" H 13750 200 50  0001 L CNN "Manufacturer_Name"
F 9 "CSD17484F4T" H 13750 100 50  0001 L CNN "Manufacturer_Part_Number"
	1    13300 850 
	0    1    1    0   
$EndComp
$Comp
L SamacSys_Parts:NTCLE350E4212JMB0 RT114
U 1 1 61E24580
P 14400 1050
F 0 "RT114" H 15028 1046 50  0000 L CNN
F 1 "NTCLE350E4212JMB0" H 15028 955 50  0000 L CNN
F 2 "SamacSys_Parts:NTCLE350E4103FHB0" H 15050 1150 50  0001 L CNN
F 3 "https://www.vishay.com/docs/29218/ntcle350e4.pdf" H 15050 1050 50  0001 L CNN
F 4 "NTC (Negative Temperature Coefficient) Thermistors R 2.1Kohm 5% B 3435K 1%" H 15050 950 50  0001 L CNN "Description"
F 5 "7" H 15050 850 50  0001 L CNN "Height"
F 6 "594-NTCLE350E4212JMB" H 15050 750 50  0001 L CNN "Mouser Part Number"
F 7 "https://www.mouser.co.uk/ProductDetail/Vishay-BC-Components/NTCLE350E4212JMB0/?qs=sPbYRqrBIVk%2FUkNRMKVJug%3D%3D" H 15050 650 50  0001 L CNN "Mouser Price/Stock"
F 8 "Vishay" H 15050 550 50  0001 L CNN "Manufacturer_Name"
F 9 "NTCLE350E4212JMB0" H 15050 450 50  0001 L CNN "Manufacturer_Part_Number"
	1    14400 1050
	1    0    0    -1  
$EndComp
Wire Wire Line
	13300 850  13300 -300
Wire Wire Line
	13300 -300 14000 -300
Wire Wire Line
	14000 -300 14000 -1350
Wire Wire Line
	14000 -1350 14400 -1350
Wire Wire Line
	13300 2000 13300 1200
Wire Wire Line
	13300 1200 13250 1200
Wire Wire Line
	13250 1200 13250 -350
Wire Wire Line
	13250 -350 13900 -350
Wire Wire Line
	13900 -1450 13200 -1450
Wire Wire Line
	13900 -350 13900 -1450
Wire Wire Line
	13200 -1350 13850 -1350
Wire Wire Line
	13850 -1350 13850 -400
Wire Wire Line
	13850 -400 13200 -400
Wire Wire Line
	13200 -400 13200 1050
Wire Wire Line
	13200 1050 13050 1050
Wire Wire Line
	13050 1050 13050 3100
Wire Wire Line
	13050 3100 13300 3100
Wire Wire Line
	13300 4250 12900 4250
Wire Wire Line
	12900 4250 12900 -450
Wire Wire Line
	12900 -450 13800 -450
Wire Wire Line
	13800 -450 13800 -1250
Wire Wire Line
	13800 -1250 13200 -1250
Wire Wire Line
	13200 -1150 13750 -1150
Wire Wire Line
	13750 -1150 13750 -500
Wire Wire Line
	13750 -500 12850 -500
Wire Wire Line
	12850 -500 12850 5200
Wire Wire Line
	12850 5200 13300 5200
Wire Wire Line
	13300 6350 12800 6350
Wire Wire Line
	12800 6350 12800 -550
Wire Wire Line
	12800 -550 13700 -550
Wire Wire Line
	13700 -550 13700 -1050
Wire Wire Line
	13700 -1050 13200 -1050
Wire Wire Line
	13200 -950 13650 -950
Wire Wire Line
	13650 -950 13650 -600
Wire Wire Line
	13650 -600 12750 -600
Wire Wire Line
	12750 -600 12750 7450
Wire Wire Line
	12750 7450 13300 7450
Wire Wire Line
	13300 8600 12700 8600
Wire Wire Line
	12700 8600 12700 -650
Wire Wire Line
	12700 -650 13550 -650
Wire Wire Line
	13550 -650 13550 -850
Wire Wire Line
	13550 -850 13200 -850
Wire Wire Line
	13700 10600 13050 10600
Wire Wire Line
	13700 9200 13700 10600
Wire Wire Line
	13950 10500 13050 10500
Wire Wire Line
	13950 7350 13950 10500
Wire Wire Line
	14000 10400 13050 10400
Wire Wire Line
	14000 6250 14000 10400
Wire Wire Line
	14050 10300 13050 10300
Wire Wire Line
	14050 5150 14050 10300
Wire Wire Line
	14100 10200 13050 10200
Wire Wire Line
	14100 10200 14100 4150
Wire Wire Line
	13050 10100 14150 10100
Wire Wire Line
	14200 10000 13050 10000
Wire Wire Line
	14200 10000 14200 1950
Wire Wire Line
	13050 9900 14250 9900
Wire Wire Line
	11250 10700 10900 10700
Wire Wire Line
	10900 10700 10900 11400
Wire Wire Line
	11250 10800 11050 10800
Wire Wire Line
	11050 10800 11050 11500
Wire Wire Line
	13050 10800 13250 10800
Wire Wire Line
	13250 10800 13250 11450
Wire Wire Line
	13050 10900 13150 10900
Wire Wire Line
	13150 10900 13150 11550
Wire Wire Line
	13050 10700 13400 10700
Wire Wire Line
	11250 9800 10700 9800
Wire Wire Line
	10700 9800 10700 11700
$Comp
L power:+15V #PWR0381
U 1 1 61E245CA
P 13050 9800
F 0 "#PWR0381" H 13050 9650 50  0001 C CNN
F 1 "+15V" V 13065 9928 50  0000 L CNN
F 2 "" H 13050 9800 50  0001 C CNN
F 3 "" H 13050 9800 50  0001 C CNN
	1    13050 9800
	0    1    1    0   
$EndComp
$Comp
L power:GND #PWR0382
U 1 1 61E245D0
P 11250 10900
F 0 "#PWR0382" H 11250 10650 50  0001 C CNN
F 1 "GND" V 11255 10772 50  0000 R CNN
F 2 "" H 11250 10900 50  0001 C CNN
F 3 "" H 11250 10900 50  0001 C CNN
	1    11250 10900
	0    1    1    0   
$EndComp
Wire Wire Line
	11850 -750 12450 -750
Wire Wire Line
	12450 -750 12450 -100
Wire Wire Line
	12450 -100 14550 -100
Wire Wire Line
	11850 -1050 12100 -1050
Wire Wire Line
	12100 -1050 12100 -1800
Wire Wire Line
	11850 -950 12300 -950
Wire Wire Line
	12300 -950 12300 -2000
Wire Wire Line
	14550 -1250 14550 -100
Wire Wire Line
	14550 -1250 14400 -1250
Wire Wire Line
	14400 -1050 14650 -1050
Wire Wire Line
	14650 -1050 14650 -1800
Wire Wire Line
	14400 -950 14850 -950
Wire Wire Line
	14850 -950 14850 -2000
$Comp
L power:+5V #PWR0383
U 1 1 61E245E3
P 11850 -1450
F 0 "#PWR0383" H 11850 -1600 50  0001 C CNN
F 1 "+5V" V 11865 -1322 50  0000 L CNN
F 2 "" H 11850 -1450 50  0001 C CNN
F 3 "" H 11850 -1450 50  0001 C CNN
	1    11850 -1450
	0    1    1    0   
$EndComp
$Comp
L power:+5V #PWR0384
U 1 1 61E245E9
P 11850 -850
F 0 "#PWR0384" H 11850 -1000 50  0001 C CNN
F 1 "+5V" V 11865 -722 50  0000 L CNN
F 2 "" H 11850 -850 50  0001 C CNN
F 3 "" H 11850 -850 50  0001 C CNN
	1    11850 -850
	0    1    1    0   
$EndComp
$Comp
L power:+5V #PWR0385
U 1 1 61E245EF
P 14400 -1450
F 0 "#PWR0385" H 14400 -1600 50  0001 C CNN
F 1 "+5V" V 14415 -1322 50  0000 L CNN
F 2 "" H 14400 -1450 50  0001 C CNN
F 3 "" H 14400 -1450 50  0001 C CNN
	1    14400 -1450
	0    1    1    0   
$EndComp
$Comp
L power:+5V #PWR0386
U 1 1 61E245F5
P 14400 -850
F 0 "#PWR0386" H 14400 -1000 50  0001 C CNN
F 1 "+5V" V 14415 -722 50  0000 L CNN
F 2 "" H 14400 -850 50  0001 C CNN
F 3 "" H 14400 -850 50  0001 C CNN
	1    14400 -850
	0    1    1    0   
$EndComp
Wire Wire Line
	15000 -100 17100 -100
Wire Wire Line
	17100 -1250 17100 -100
Wire Wire Line
	17100 -1250 16950 -1250
Wire Wire Line
	14400 -750 15000 -750
Wire Wire Line
	15000 -750 15000 -100
$Comp
L power:GND #PWR0387
U 1 1 61E24600
P 10650 -750
F 0 "#PWR0387" H 10650 -1000 50  0001 C CNN
F 1 "GND" V 10655 -878 50  0000 R CNN
F 2 "" H 10650 -750 50  0001 C CNN
F 3 "" H 10650 -750 50  0001 C CNN
	1    10650 -750
	0    1    1    0   
$EndComp
$Comp
L power:GND #PWR0388
U 1 1 61E24606
P 13200 -750
F 0 "#PWR0388" H 13200 -1000 50  0001 C CNN
F 1 "GND" V 13205 -878 50  0000 R CNN
F 2 "" H 13200 -750 50  0001 C CNN
F 3 "" H 13200 -750 50  0001 C CNN
	1    13200 -750
	0    1    1    0   
$EndComp
Wire Wire Line
	11850 -1150 12500 -1150
Wire Wire Line
	14400 -1150 15150 -1150
$Comp
L SamacSys_Parts:NTCLE350E4212JMB0 RT129
U 1 1 6202DE6B
P 16250 600
F 0 "RT129" H 16878 596 50  0000 L CNN
F 1 "NTCLE350E4212JMB0" H 16878 505 50  0000 L CNN
F 2 "SamacSys_Parts:NTCLE350E4103FHB0" H 16900 700 50  0001 L CNN
F 3 "https://www.vishay.com/docs/29218/ntcle350e4.pdf" H 16900 600 50  0001 L CNN
F 4 "NTC (Negative Temperature Coefficient) Thermistors R 2.1Kohm 5% B 3435K 1%" H 16900 500 50  0001 L CNN "Description"
F 5 "7" H 16900 400 50  0001 L CNN "Height"
F 6 "594-NTCLE350E4212JMB" H 16900 300 50  0001 L CNN "Mouser Part Number"
F 7 "https://www.mouser.co.uk/ProductDetail/Vishay-BC-Components/NTCLE350E4212JMB0/?qs=sPbYRqrBIVk%2FUkNRMKVJug%3D%3D" H 16900 200 50  0001 L CNN "Mouser Price/Stock"
F 8 "Vishay" H 16900 100 50  0001 L CNN "Manufacturer_Name"
F 9 "NTCLE350E4212JMB0" H 16900 0   50  0001 L CNN "Manufacturer_Part_Number"
	1    16250 600 
	1    0    0    -1  
$EndComp
$Comp
L SamacSys_Parts:RCWE1206R510FKEA R76
U 1 1 6202DE77
P 16950 1150
F 0 "R76" H 17300 935 50  0000 C CNN
F 1 "RCWE1206R510FKEA" H 17300 1026 50  0000 C CNN
F 2 "SamacSys_Parts:RESC3216X71N" H 17500 1200 50  0001 L CNN
F 3 "http://componentsearchengine.com/Datasheets/1/RCWE1206R510FKEA.pdf" H 17500 1100 50  0001 L CNN
F 4 "RESISTOR, 1206 0.51 Ohm +/-1% 0.5 W" H 17500 1000 50  0001 L CNN "Description"
F 5 "" H 17500 900 50  0001 L CNN "Height"
F 6 "71-RCWE1206R510FKEA" H 17500 800 50  0001 L CNN "Mouser Part Number"
F 7 "https://www.mouser.co.uk/ProductDetail/Vishay-Dale/RCWE1206R510FKEA?qs=21kOjx9Kl3H%252BmbibNGqNfg%3D%3D" H 17500 700 50  0001 L CNN "Mouser Price/Stock"
F 8 "Vishay" H 17500 600 50  0001 L CNN "Manufacturer_Name"
F 9 "RCWE1206R510FKEA" H 17500 500 50  0001 L CNN "Manufacturer_Part_Number"
	1    16950 1150
	-1   0    0    1   
$EndComp
$Comp
L power:GND #PWR0389
U 1 1 6202DE7D
P 15550 700
F 0 "#PWR0389" H 15550 450 50  0001 C CNN
F 1 "GND" V 15555 572 50  0000 R CNN
F 2 "" H 15550 700 50  0001 C CNN
F 3 "" H 15550 700 50  0001 C CNN
	1    15550 700 
	0    1    1    0   
$EndComp
$Comp
L power:GND #PWR0390
U 1 1 6202DE83
P 15650 1150
F 0 "#PWR0390" H 15650 900 50  0001 C CNN
F 1 "GND" V 15655 1022 50  0000 R CNN
F 2 "" H 15650 1150 50  0001 C CNN
F 3 "" H 15650 1150 50  0001 C CNN
	1    15650 1150
	0    1    1    0   
$EndComp
$Comp
L power:+15V #PWR0391
U 1 1 6202DE89
P 16250 600
F 0 "#PWR0391" H 16250 450 50  0001 C CNN
F 1 "+15V" H 16265 773 50  0000 C CNN
F 2 "" H 16250 600 50  0001 C CNN
F 3 "" H 16250 600 50  0001 C CNN
	1    16250 600 
	1    0    0    -1  
$EndComp
$Comp
L power:+15V #PWR0392
U 1 1 6202DE8F
P 16950 1050
F 0 "#PWR0392" H 16950 900 50  0001 C CNN
F 1 "+15V" H 16965 1223 50  0000 C CNN
F 2 "" H 16950 1050 50  0001 C CNN
F 3 "" H 16950 1050 50  0001 C CNN
	1    16950 1050
	1    0    0    -1  
$EndComp
$Comp
L SamacSys_Parts:NTCLE350E4212JMB0 RT131
U 1 1 6202DE9B
P 16250 1750
F 0 "RT131" H 16878 1746 50  0000 L CNN
F 1 "NTCLE350E4212JMB0" H 16878 1655 50  0000 L CNN
F 2 "SamacSys_Parts:NTCLE350E4103FHB0" H 16900 1850 50  0001 L CNN
F 3 "https://www.vishay.com/docs/29218/ntcle350e4.pdf" H 16900 1750 50  0001 L CNN
F 4 "NTC (Negative Temperature Coefficient) Thermistors R 2.1Kohm 5% B 3435K 1%" H 16900 1650 50  0001 L CNN "Description"
F 5 "7" H 16900 1550 50  0001 L CNN "Height"
F 6 "594-NTCLE350E4212JMB" H 16900 1450 50  0001 L CNN "Mouser Part Number"
F 7 "https://www.mouser.co.uk/ProductDetail/Vishay-BC-Components/NTCLE350E4212JMB0/?qs=sPbYRqrBIVk%2FUkNRMKVJug%3D%3D" H 16900 1350 50  0001 L CNN "Mouser Price/Stock"
F 8 "Vishay" H 16900 1250 50  0001 L CNN "Manufacturer_Name"
F 9 "NTCLE350E4212JMB0" H 16900 1150 50  0001 L CNN "Manufacturer_Part_Number"
	1    16250 1750
	1    0    0    -1  
$EndComp
$Comp
L SamacSys_Parts:RCWE1206R510FKEA R77
U 1 1 6202DEA7
P 16950 2300
F 0 "R77" H 17300 2085 50  0000 C CNN
F 1 "RCWE1206R510FKEA" H 17300 2176 50  0000 C CNN
F 2 "SamacSys_Parts:RESC3216X71N" H 17500 2350 50  0001 L CNN
F 3 "http://componentsearchengine.com/Datasheets/1/RCWE1206R510FKEA.pdf" H 17500 2250 50  0001 L CNN
F 4 "RESISTOR, 1206 0.51 Ohm +/-1% 0.5 W" H 17500 2150 50  0001 L CNN "Description"
F 5 "" H 17500 2050 50  0001 L CNN "Height"
F 6 "71-RCWE1206R510FKEA" H 17500 1950 50  0001 L CNN "Mouser Part Number"
F 7 "https://www.mouser.co.uk/ProductDetail/Vishay-Dale/RCWE1206R510FKEA?qs=21kOjx9Kl3H%252BmbibNGqNfg%3D%3D" H 17500 1850 50  0001 L CNN "Mouser Price/Stock"
F 8 "Vishay" H 17500 1750 50  0001 L CNN "Manufacturer_Name"
F 9 "RCWE1206R510FKEA" H 17500 1650 50  0001 L CNN "Manufacturer_Part_Number"
	1    16950 2300
	-1   0    0    1   
$EndComp
$Comp
L power:GND #PWR0393
U 1 1 6202DEAD
P 15550 1850
F 0 "#PWR0393" H 15550 1600 50  0001 C CNN
F 1 "GND" V 15555 1722 50  0000 R CNN
F 2 "" H 15550 1850 50  0001 C CNN
F 3 "" H 15550 1850 50  0001 C CNN
	1    15550 1850
	0    1    1    0   
$EndComp
$Comp
L SamacSys_Parts:NTCLE350E4212JMB0 RT132
U 1 1 6202DEB9
P 16950 2200
F 0 "RT132" H 17578 2196 50  0000 L CNN
F 1 "NTCLE350E4212JMB0" H 17578 2105 50  0000 L CNN
F 2 "SamacSys_Parts:NTCLE350E4103FHB0" H 17600 2300 50  0001 L CNN
F 3 "https://www.vishay.com/docs/29218/ntcle350e4.pdf" H 17600 2200 50  0001 L CNN
F 4 "NTC (Negative Temperature Coefficient) Thermistors R 2.1Kohm 5% B 3435K 1%" H 17600 2100 50  0001 L CNN "Description"
F 5 "7" H 17600 2000 50  0001 L CNN "Height"
F 6 "594-NTCLE350E4212JMB" H 17600 1900 50  0001 L CNN "Mouser Part Number"
F 7 "https://www.mouser.co.uk/ProductDetail/Vishay-BC-Components/NTCLE350E4212JMB0/?qs=sPbYRqrBIVk%2FUkNRMKVJug%3D%3D" H 17600 1800 50  0001 L CNN "Mouser Price/Stock"
F 8 "Vishay" H 17600 1700 50  0001 L CNN "Manufacturer_Name"
F 9 "NTCLE350E4212JMB0" H 17600 1600 50  0001 L CNN "Manufacturer_Part_Number"
	1    16950 2200
	1    0    0    -1  
$EndComp
$Comp
L power:GND #PWR0394
U 1 1 6202DEBF
P 15650 2300
F 0 "#PWR0394" H 15650 2050 50  0001 C CNN
F 1 "GND" V 15655 2172 50  0000 R CNN
F 2 "" H 15650 2300 50  0001 C CNN
F 3 "" H 15650 2300 50  0001 C CNN
	1    15650 2300
	0    1    1    0   
$EndComp
$Comp
L power:+15V #PWR0395
U 1 1 6202DEC5
P 16250 1750
F 0 "#PWR0395" H 16250 1600 50  0001 C CNN
F 1 "+15V" H 16265 1923 50  0000 C CNN
F 2 "" H 16250 1750 50  0001 C CNN
F 3 "" H 16250 1750 50  0001 C CNN
	1    16250 1750
	1    0    0    -1  
$EndComp
$Comp
L power:+15V #PWR0396
U 1 1 6202DECB
P 16250 2200
F 0 "#PWR0396" H 16250 2050 50  0001 C CNN
F 1 "+15V" H 16265 2373 50  0000 C CNN
F 2 "" H 16250 2200 50  0001 C CNN
F 3 "" H 16250 2200 50  0001 C CNN
	1    16250 2200
	1    0    0    -1  
$EndComp
$Comp
L SamacSys_Parts:CSD17484F4T Q77
U 1 1 6202DED7
P 15850 2000
F 0 "Q77" V 16325 2100 50  0000 C CNN
F 1 "CSD17484F4T" V 16416 2100 50  0000 C CNN
F 2 "SamacSys_Parts:SOT95P230X110-3N" H 16300 1950 50  0001 L CNN
F 3 "http://www.ti.com/lit/ds/symlink/csd17484f4.pdf" H 16300 1850 50  0001 L CNN
F 4 "30V, N ch NexFET MOSFET, single LGA 1.0x0.6mm, 128mOhm" H 16300 1750 50  0001 L CNN "Description"
F 5 "0.22" H 16300 1650 50  0001 L CNN "Height"
F 6 "595-CSD17484F4T" H 16300 1550 50  0001 L CNN "Mouser Part Number"
F 7 "https://www.mouser.co.uk/ProductDetail/Texas-Instruments/CSD17484F4T?qs=GURawfaeGuBFM5irVubO8w%3D%3D" H 16300 1450 50  0001 L CNN "Mouser Price/Stock"
F 8 "Texas Instruments" H 16300 1350 50  0001 L CNN "Manufacturer_Name"
F 9 "CSD17484F4T" H 16300 1250 50  0001 L CNN "Manufacturer_Part_Number"
	1    15850 2000
	0    1    1    0   
$EndComp
$Comp
L SamacSys_Parts:NTCLE350E4212JMB0 RT133
U 1 1 6202DEE3
P 16250 2850
F 0 "RT133" H 16878 2846 50  0000 L CNN
F 1 "NTCLE350E4212JMB0" H 16878 2755 50  0000 L CNN
F 2 "SamacSys_Parts:NTCLE350E4103FHB0" H 16900 2950 50  0001 L CNN
F 3 "https://www.vishay.com/docs/29218/ntcle350e4.pdf" H 16900 2850 50  0001 L CNN
F 4 "NTC (Negative Temperature Coefficient) Thermistors R 2.1Kohm 5% B 3435K 1%" H 16900 2750 50  0001 L CNN "Description"
F 5 "7" H 16900 2650 50  0001 L CNN "Height"
F 6 "594-NTCLE350E4212JMB" H 16900 2550 50  0001 L CNN "Mouser Part Number"
F 7 "https://www.mouser.co.uk/ProductDetail/Vishay-BC-Components/NTCLE350E4212JMB0/?qs=sPbYRqrBIVk%2FUkNRMKVJug%3D%3D" H 16900 2450 50  0001 L CNN "Mouser Price/Stock"
F 8 "Vishay" H 16900 2350 50  0001 L CNN "Manufacturer_Name"
F 9 "NTCLE350E4212JMB0" H 16900 2250 50  0001 L CNN "Manufacturer_Part_Number"
	1    16250 2850
	1    0    0    -1  
$EndComp
$Comp
L SamacSys_Parts:NTCLE350E4212JMB0 RT134
U 1 1 6202DEEF
P 16950 3300
F 0 "RT134" H 17578 3296 50  0000 L CNN
F 1 "NTCLE350E4212JMB0" H 17578 3205 50  0000 L CNN
F 2 "SamacSys_Parts:NTCLE350E4103FHB0" H 17600 3400 50  0001 L CNN
F 3 "https://www.vishay.com/docs/29218/ntcle350e4.pdf" H 17600 3300 50  0001 L CNN
F 4 "NTC (Negative Temperature Coefficient) Thermistors R 2.1Kohm 5% B 3435K 1%" H 17600 3200 50  0001 L CNN "Description"
F 5 "7" H 17600 3100 50  0001 L CNN "Height"
F 6 "594-NTCLE350E4212JMB" H 17600 3000 50  0001 L CNN "Mouser Part Number"
F 7 "https://www.mouser.co.uk/ProductDetail/Vishay-BC-Components/NTCLE350E4212JMB0/?qs=sPbYRqrBIVk%2FUkNRMKVJug%3D%3D" H 17600 2900 50  0001 L CNN "Mouser Price/Stock"
F 8 "Vishay" H 17600 2800 50  0001 L CNN "Manufacturer_Name"
F 9 "NTCLE350E4212JMB0" H 17600 2700 50  0001 L CNN "Manufacturer_Part_Number"
	1    16950 3300
	1    0    0    -1  
$EndComp
$Comp
L power:+15V #PWR0397
U 1 1 6202DEF5
P 16250 2850
F 0 "#PWR0397" H 16250 2700 50  0001 C CNN
F 1 "+15V" H 16265 3023 50  0000 C CNN
F 2 "" H 16250 2850 50  0001 C CNN
F 3 "" H 16250 2850 50  0001 C CNN
	1    16250 2850
	1    0    0    -1  
$EndComp
$Comp
L power:+15V #PWR0398
U 1 1 6202DEFB
P 16250 3300
F 0 "#PWR0398" H 16250 3150 50  0001 C CNN
F 1 "+15V" H 16265 3473 50  0000 C CNN
F 2 "" H 16250 3300 50  0001 C CNN
F 3 "" H 16250 3300 50  0001 C CNN
	1    16250 3300
	1    0    0    -1  
$EndComp
$Comp
L SamacSys_Parts:CSD17484F4T Q78
U 1 1 6202DF07
P 15850 3100
F 0 "Q78" V 16325 3200 50  0000 C CNN
F 1 "CSD17484F4T" V 16416 3200 50  0000 C CNN
F 2 "SamacSys_Parts:SOT95P230X110-3N" H 16300 3050 50  0001 L CNN
F 3 "http://www.ti.com/lit/ds/symlink/csd17484f4.pdf" H 16300 2950 50  0001 L CNN
F 4 "30V, N ch NexFET MOSFET, single LGA 1.0x0.6mm, 128mOhm" H 16300 2850 50  0001 L CNN "Description"
F 5 "0.22" H 16300 2750 50  0001 L CNN "Height"
F 6 "595-CSD17484F4T" H 16300 2650 50  0001 L CNN "Mouser Part Number"
F 7 "https://www.mouser.co.uk/ProductDetail/Texas-Instruments/CSD17484F4T?qs=GURawfaeGuBFM5irVubO8w%3D%3D" H 16300 2550 50  0001 L CNN "Mouser Price/Stock"
F 8 "Texas Instruments" H 16300 2450 50  0001 L CNN "Manufacturer_Name"
F 9 "CSD17484F4T" H 16300 2350 50  0001 L CNN "Manufacturer_Part_Number"
	1    15850 3100
	0    1    1    0   
$EndComp
$Comp
L SamacSys_Parts:NTCLE350E4212JMB0 RT135
U 1 1 6202DF13
P 16250 4000
F 0 "RT135" H 16878 3996 50  0000 L CNN
F 1 "NTCLE350E4212JMB0" H 16878 3905 50  0000 L CNN
F 2 "SamacSys_Parts:NTCLE350E4103FHB0" H 16900 4100 50  0001 L CNN
F 3 "https://www.vishay.com/docs/29218/ntcle350e4.pdf" H 16900 4000 50  0001 L CNN
F 4 "NTC (Negative Temperature Coefficient) Thermistors R 2.1Kohm 5% B 3435K 1%" H 16900 3900 50  0001 L CNN "Description"
F 5 "7" H 16900 3800 50  0001 L CNN "Height"
F 6 "594-NTCLE350E4212JMB" H 16900 3700 50  0001 L CNN "Mouser Part Number"
F 7 "https://www.mouser.co.uk/ProductDetail/Vishay-BC-Components/NTCLE350E4212JMB0/?qs=sPbYRqrBIVk%2FUkNRMKVJug%3D%3D" H 16900 3600 50  0001 L CNN "Mouser Price/Stock"
F 8 "Vishay" H 16900 3500 50  0001 L CNN "Manufacturer_Name"
F 9 "NTCLE350E4212JMB0" H 16900 3400 50  0001 L CNN "Manufacturer_Part_Number"
	1    16250 4000
	1    0    0    -1  
$EndComp
$Comp
L SamacSys_Parts:NTCLE350E4212JMB0 RT136
U 1 1 6202DF1F
P 16950 4450
F 0 "RT136" H 17578 4446 50  0000 L CNN
F 1 "NTCLE350E4212JMB0" H 17578 4355 50  0000 L CNN
F 2 "SamacSys_Parts:NTCLE350E4103FHB0" H 17600 4550 50  0001 L CNN
F 3 "https://www.vishay.com/docs/29218/ntcle350e4.pdf" H 17600 4450 50  0001 L CNN
F 4 "NTC (Negative Temperature Coefficient) Thermistors R 2.1Kohm 5% B 3435K 1%" H 17600 4350 50  0001 L CNN "Description"
F 5 "7" H 17600 4250 50  0001 L CNN "Height"
F 6 "594-NTCLE350E4212JMB" H 17600 4150 50  0001 L CNN "Mouser Part Number"
F 7 "https://www.mouser.co.uk/ProductDetail/Vishay-BC-Components/NTCLE350E4212JMB0/?qs=sPbYRqrBIVk%2FUkNRMKVJug%3D%3D" H 17600 4050 50  0001 L CNN "Mouser Price/Stock"
F 8 "Vishay" H 17600 3950 50  0001 L CNN "Manufacturer_Name"
F 9 "NTCLE350E4212JMB0" H 17600 3850 50  0001 L CNN "Manufacturer_Part_Number"
	1    16950 4450
	1    0    0    -1  
$EndComp
$Comp
L power:+15V #PWR0399
U 1 1 6202DF25
P 16250 4000
F 0 "#PWR0399" H 16250 3850 50  0001 C CNN
F 1 "+15V" H 16265 4173 50  0000 C CNN
F 2 "" H 16250 4000 50  0001 C CNN
F 3 "" H 16250 4000 50  0001 C CNN
	1    16250 4000
	1    0    0    -1  
$EndComp
$Comp
L power:+15V #PWR0400
U 1 1 6202DF2B
P 16250 4450
F 0 "#PWR0400" H 16250 4300 50  0001 C CNN
F 1 "+15V" H 16265 4623 50  0000 C CNN
F 2 "" H 16250 4450 50  0001 C CNN
F 3 "" H 16250 4450 50  0001 C CNN
	1    16250 4450
	1    0    0    -1  
$EndComp
$Comp
L SamacSys_Parts:CSD17484F4T Q79
U 1 1 6202DF37
P 15850 4250
F 0 "Q79" V 16325 4350 50  0000 C CNN
F 1 "CSD17484F4T" V 16416 4350 50  0000 C CNN
F 2 "SamacSys_Parts:SOT95P230X110-3N" H 16300 4200 50  0001 L CNN
F 3 "http://www.ti.com/lit/ds/symlink/csd17484f4.pdf" H 16300 4100 50  0001 L CNN
F 4 "30V, N ch NexFET MOSFET, single LGA 1.0x0.6mm, 128mOhm" H 16300 4000 50  0001 L CNN "Description"
F 5 "0.22" H 16300 3900 50  0001 L CNN "Height"
F 6 "595-CSD17484F4T" H 16300 3800 50  0001 L CNN "Mouser Part Number"
F 7 "https://www.mouser.co.uk/ProductDetail/Texas-Instruments/CSD17484F4T?qs=GURawfaeGuBFM5irVubO8w%3D%3D" H 16300 3700 50  0001 L CNN "Mouser Price/Stock"
F 8 "Texas Instruments" H 16300 3600 50  0001 L CNN "Manufacturer_Name"
F 9 "CSD17484F4T" H 16300 3500 50  0001 L CNN "Manufacturer_Part_Number"
	1    15850 4250
	0    1    1    0   
$EndComp
$Comp
L SamacSys_Parts:CD74HC595SM96 IC14
U 1 1 6202DF43
P 15750 -1450
F 0 "IC14" H 16350 -1185 50  0000 C CNN
F 1 "CD74HC595SM96" H 16350 -1276 50  0000 C CNN
F 2 "SamacSys_Parts:SOP65P780X200-16N" H 16800 -1350 50  0001 L CNN
F 3 "http://www.ti.com/lit/gpn/cd74hc595" H 16800 -1450 50  0001 L CNN
F 4 "8-Bit Shift Registers With 3-State Output Registers" H 16800 -1550 50  0001 L CNN "Description"
F 5 "2" H 16800 -1650 50  0001 L CNN "Height"
F 6 "595-CD74HC595SM96" H 16800 -1750 50  0001 L CNN "Mouser Part Number"
F 7 "https://www.mouser.co.uk/ProductDetail/Texas-Instruments/CD74HC595SM96?qs=xFfolx0DHx2p5mnNMxoAmg%3D%3D" H 16800 -1850 50  0001 L CNN "Mouser Price/Stock"
F 8 "Texas Instruments" H 16800 -1950 50  0001 L CNN "Manufacturer_Name"
F 9 "CD74HC595SM96" H 16800 -2050 50  0001 L CNN "Manufacturer_Part_Number"
	1    15750 -1450
	1    0    0    -1  
$EndComp
$Comp
L power:GND #PWR0401
U 1 1 6202DF49
P 15650 4550
F 0 "#PWR0401" H 15650 4300 50  0001 C CNN
F 1 "GND" V 15655 4422 50  0000 R CNN
F 2 "" H 15650 4550 50  0001 C CNN
F 3 "" H 15650 4550 50  0001 C CNN
	1    15650 4550
	0    1    1    0   
$EndComp
$Comp
L power:GND #PWR0402
U 1 1 6202DF4F
P 15550 4100
F 0 "#PWR0402" H 15550 3850 50  0001 C CNN
F 1 "GND" V 15555 3972 50  0000 R CNN
F 2 "" H 15550 4100 50  0001 C CNN
F 3 "" H 15550 4100 50  0001 C CNN
	1    15550 4100
	0    1    1    0   
$EndComp
$Comp
L SamacSys_Parts:RCWE1206R510FKEA R79
U 1 1 6202DF5B
P 16950 4550
F 0 "R79" H 17300 4335 50  0000 C CNN
F 1 "RCWE1206R510FKEA" H 17300 4426 50  0000 C CNN
F 2 "SamacSys_Parts:RESC3216X71N" H 17500 4600 50  0001 L CNN
F 3 "http://componentsearchengine.com/Datasheets/1/RCWE1206R510FKEA.pdf" H 17500 4500 50  0001 L CNN
F 4 "RESISTOR, 1206 0.51 Ohm +/-1% 0.5 W" H 17500 4400 50  0001 L CNN "Description"
F 5 "" H 17500 4300 50  0001 L CNN "Height"
F 6 "71-RCWE1206R510FKEA" H 17500 4200 50  0001 L CNN "Mouser Part Number"
F 7 "https://www.mouser.co.uk/ProductDetail/Vishay-Dale/RCWE1206R510FKEA?qs=21kOjx9Kl3H%252BmbibNGqNfg%3D%3D" H 17500 4100 50  0001 L CNN "Mouser Price/Stock"
F 8 "Vishay" H 17500 4000 50  0001 L CNN "Manufacturer_Name"
F 9 "RCWE1206R510FKEA" H 17500 3900 50  0001 L CNN "Manufacturer_Part_Number"
	1    16950 4550
	-1   0    0    1   
$EndComp
$Comp
L power:GND #PWR0403
U 1 1 6202DF61
P 15650 3400
F 0 "#PWR0403" H 15650 3150 50  0001 C CNN
F 1 "GND" V 15655 3272 50  0000 R CNN
F 2 "" H 15650 3400 50  0001 C CNN
F 3 "" H 15650 3400 50  0001 C CNN
	1    15650 3400
	0    1    1    0   
$EndComp
$Comp
L power:GND #PWR0404
U 1 1 6202DF67
P 15550 2950
F 0 "#PWR0404" H 15550 2700 50  0001 C CNN
F 1 "GND" V 15555 2822 50  0000 R CNN
F 2 "" H 15550 2950 50  0001 C CNN
F 3 "" H 15550 2950 50  0001 C CNN
	1    15550 2950
	0    1    1    0   
$EndComp
$Comp
L SamacSys_Parts:RCWE1206R510FKEA R78
U 1 1 6202DF73
P 16950 3400
F 0 "R78" H 17300 3185 50  0000 C CNN
F 1 "RCWE1206R510FKEA" H 17300 3276 50  0000 C CNN
F 2 "SamacSys_Parts:RESC3216X71N" H 17500 3450 50  0001 L CNN
F 3 "http://componentsearchengine.com/Datasheets/1/RCWE1206R510FKEA.pdf" H 17500 3350 50  0001 L CNN
F 4 "RESISTOR, 1206 0.51 Ohm +/-1% 0.5 W" H 17500 3250 50  0001 L CNN "Description"
F 5 "" H 17500 3150 50  0001 L CNN "Height"
F 6 "71-RCWE1206R510FKEA" H 17500 3050 50  0001 L CNN "Mouser Part Number"
F 7 "https://www.mouser.co.uk/ProductDetail/Vishay-Dale/RCWE1206R510FKEA?qs=21kOjx9Kl3H%252BmbibNGqNfg%3D%3D" H 17500 2950 50  0001 L CNN "Mouser Price/Stock"
F 8 "Vishay" H 17500 2850 50  0001 L CNN "Manufacturer_Name"
F 9 "RCWE1206R510FKEA" H 17500 2750 50  0001 L CNN "Manufacturer_Part_Number"
	1    16950 3400
	-1   0    0    1   
$EndComp
Wire Wire Line
	16250 700  16250 800 
$Comp
L SamacSys_Parts:CD74HCT4067M IC15
U 1 1 6202DF82
P 16350 9800
F 0 "IC15" H 17250 10065 50  0000 C CNN
F 1 "CD74HCT4067M" H 17250 9974 50  0000 C CNN
F 2 "SamacSys_Parts:SOIC127P1030X265-24N" H 18000 9900 50  0001 L CNN
F 3 "http://www.ti.com/lit/gpn/cd74hct4067" H 18000 9800 50  0001 L CNN
F 4 "High-speed CMOS 16-channel analog multiplexer & demultiplexer with TTL inputs" H 18000 9700 50  0001 L CNN "Description"
F 5 "2.65" H 18000 9600 50  0001 L CNN "Height"
F 6 "595-CD74HCT4067M" H 18000 9500 50  0001 L CNN "Mouser Part Number"
F 7 "https://www.mouser.co.uk/ProductDetail/Texas-Instruments/CD74HCT4067M/?qs=vul0MlC%2Fa1fex%2F7NLRWpgQ%3D%3D" H 18000 9400 50  0001 L CNN "Mouser Price/Stock"
F 8 "Texas Instruments" H 18000 9300 50  0001 L CNN "Manufacturer_Name"
F 9 "CD74HCT4067M" H 18000 9200 50  0001 L CNN "Manufacturer_Part_Number"
	1    16350 9800
	1    0    0    -1  
$EndComp
Wire Wire Line
	16250 3000 16250 2950
Wire Wire Line
	16350 9900 16250 9900
$Comp
L SamacSys_Parts:NTCLE350E4212JMB0 RT137
U 1 1 6202DF91
P 16250 4950
F 0 "RT137" H 16878 4946 50  0000 L CNN
F 1 "NTCLE350E4212JMB0" H 16878 4855 50  0000 L CNN
F 2 "SamacSys_Parts:NTCLE350E4103FHB0" H 16900 5050 50  0001 L CNN
F 3 "https://www.vishay.com/docs/29218/ntcle350e4.pdf" H 16900 4950 50  0001 L CNN
F 4 "NTC (Negative Temperature Coefficient) Thermistors R 2.1Kohm 5% B 3435K 1%" H 16900 4850 50  0001 L CNN "Description"
F 5 "7" H 16900 4750 50  0001 L CNN "Height"
F 6 "594-NTCLE350E4212JMB" H 16900 4650 50  0001 L CNN "Mouser Part Number"
F 7 "https://www.mouser.co.uk/ProductDetail/Vishay-BC-Components/NTCLE350E4212JMB0/?qs=sPbYRqrBIVk%2FUkNRMKVJug%3D%3D" H 16900 4550 50  0001 L CNN "Mouser Price/Stock"
F 8 "Vishay" H 16900 4450 50  0001 L CNN "Manufacturer_Name"
F 9 "NTCLE350E4212JMB0" H 16900 4350 50  0001 L CNN "Manufacturer_Part_Number"
	1    16250 4950
	1    0    0    -1  
$EndComp
$Comp
L SamacSys_Parts:RCWE1206R510FKEA R80
U 1 1 6202DF9D
P 16950 5500
F 0 "R80" H 17300 5285 50  0000 C CNN
F 1 "RCWE1206R510FKEA" H 17300 5376 50  0000 C CNN
F 2 "SamacSys_Parts:RESC3216X71N" H 17500 5550 50  0001 L CNN
F 3 "http://componentsearchengine.com/Datasheets/1/RCWE1206R510FKEA.pdf" H 17500 5450 50  0001 L CNN
F 4 "RESISTOR, 1206 0.51 Ohm +/-1% 0.5 W" H 17500 5350 50  0001 L CNN "Description"
F 5 "" H 17500 5250 50  0001 L CNN "Height"
F 6 "71-RCWE1206R510FKEA" H 17500 5150 50  0001 L CNN "Mouser Part Number"
F 7 "https://www.mouser.co.uk/ProductDetail/Vishay-Dale/RCWE1206R510FKEA?qs=21kOjx9Kl3H%252BmbibNGqNfg%3D%3D" H 17500 5050 50  0001 L CNN "Mouser Price/Stock"
F 8 "Vishay" H 17500 4950 50  0001 L CNN "Manufacturer_Name"
F 9 "RCWE1206R510FKEA" H 17500 4850 50  0001 L CNN "Manufacturer_Part_Number"
	1    16950 5500
	-1   0    0    1   
$EndComp
$Comp
L power:GND #PWR0405
U 1 1 6202DFA3
P 15550 5050
F 0 "#PWR0405" H 15550 4800 50  0001 C CNN
F 1 "GND" V 15555 4922 50  0000 R CNN
F 2 "" H 15550 5050 50  0001 C CNN
F 3 "" H 15550 5050 50  0001 C CNN
	1    15550 5050
	0    1    1    0   
$EndComp
$Comp
L SamacSys_Parts:NTCLE350E4212JMB0 RT138
U 1 1 6202DFAF
P 16950 5400
F 0 "RT138" H 17578 5396 50  0000 L CNN
F 1 "NTCLE350E4212JMB0" H 17578 5305 50  0000 L CNN
F 2 "SamacSys_Parts:NTCLE350E4103FHB0" H 17600 5500 50  0001 L CNN
F 3 "https://www.vishay.com/docs/29218/ntcle350e4.pdf" H 17600 5400 50  0001 L CNN
F 4 "NTC (Negative Temperature Coefficient) Thermistors R 2.1Kohm 5% B 3435K 1%" H 17600 5300 50  0001 L CNN "Description"
F 5 "7" H 17600 5200 50  0001 L CNN "Height"
F 6 "594-NTCLE350E4212JMB" H 17600 5100 50  0001 L CNN "Mouser Part Number"
F 7 "https://www.mouser.co.uk/ProductDetail/Vishay-BC-Components/NTCLE350E4212JMB0/?qs=sPbYRqrBIVk%2FUkNRMKVJug%3D%3D" H 17600 5000 50  0001 L CNN "Mouser Price/Stock"
F 8 "Vishay" H 17600 4900 50  0001 L CNN "Manufacturer_Name"
F 9 "NTCLE350E4212JMB0" H 17600 4800 50  0001 L CNN "Manufacturer_Part_Number"
	1    16950 5400
	1    0    0    -1  
$EndComp
$Comp
L power:GND #PWR0406
U 1 1 6202DFB5
P 15650 5500
F 0 "#PWR0406" H 15650 5250 50  0001 C CNN
F 1 "GND" V 15655 5372 50  0000 R CNN
F 2 "" H 15650 5500 50  0001 C CNN
F 3 "" H 15650 5500 50  0001 C CNN
	1    15650 5500
	0    1    1    0   
$EndComp
$Comp
L power:+15V #PWR0407
U 1 1 6202DFBB
P 16250 4950
F 0 "#PWR0407" H 16250 4800 50  0001 C CNN
F 1 "+15V" H 16265 5123 50  0000 C CNN
F 2 "" H 16250 4950 50  0001 C CNN
F 3 "" H 16250 4950 50  0001 C CNN
	1    16250 4950
	1    0    0    -1  
$EndComp
$Comp
L power:+15V #PWR0408
U 1 1 6202DFC1
P 16250 5400
F 0 "#PWR0408" H 16250 5250 50  0001 C CNN
F 1 "+15V" H 16265 5573 50  0000 C CNN
F 2 "" H 16250 5400 50  0001 C CNN
F 3 "" H 16250 5400 50  0001 C CNN
	1    16250 5400
	1    0    0    -1  
$EndComp
$Comp
L SamacSys_Parts:CSD17484F4T Q80
U 1 1 6202DFCD
P 15850 5200
F 0 "Q80" V 16325 5300 50  0000 C CNN
F 1 "CSD17484F4T" V 16416 5300 50  0000 C CNN
F 2 "SamacSys_Parts:SOT95P230X110-3N" H 16300 5150 50  0001 L CNN
F 3 "http://www.ti.com/lit/ds/symlink/csd17484f4.pdf" H 16300 5050 50  0001 L CNN
F 4 "30V, N ch NexFET MOSFET, single LGA 1.0x0.6mm, 128mOhm" H 16300 4950 50  0001 L CNN "Description"
F 5 "0.22" H 16300 4850 50  0001 L CNN "Height"
F 6 "595-CSD17484F4T" H 16300 4750 50  0001 L CNN "Mouser Part Number"
F 7 "https://www.mouser.co.uk/ProductDetail/Texas-Instruments/CSD17484F4T?qs=GURawfaeGuBFM5irVubO8w%3D%3D" H 16300 4650 50  0001 L CNN "Mouser Price/Stock"
F 8 "Texas Instruments" H 16300 4550 50  0001 L CNN "Manufacturer_Name"
F 9 "CSD17484F4T" H 16300 4450 50  0001 L CNN "Manufacturer_Part_Number"
	1    15850 5200
	0    1    1    0   
$EndComp
$Comp
L SamacSys_Parts:NTCLE350E4212JMB0 RT139
U 1 1 6202DFD9
P 16250 6100
F 0 "RT139" H 16878 6096 50  0000 L CNN
F 1 "NTCLE350E4212JMB0" H 16878 6005 50  0000 L CNN
F 2 "SamacSys_Parts:NTCLE350E4103FHB0" H 16900 6200 50  0001 L CNN
F 3 "https://www.vishay.com/docs/29218/ntcle350e4.pdf" H 16900 6100 50  0001 L CNN
F 4 "NTC (Negative Temperature Coefficient) Thermistors R 2.1Kohm 5% B 3435K 1%" H 16900 6000 50  0001 L CNN "Description"
F 5 "7" H 16900 5900 50  0001 L CNN "Height"
F 6 "594-NTCLE350E4212JMB" H 16900 5800 50  0001 L CNN "Mouser Part Number"
F 7 "https://www.mouser.co.uk/ProductDetail/Vishay-BC-Components/NTCLE350E4212JMB0/?qs=sPbYRqrBIVk%2FUkNRMKVJug%3D%3D" H 16900 5700 50  0001 L CNN "Mouser Price/Stock"
F 8 "Vishay" H 16900 5600 50  0001 L CNN "Manufacturer_Name"
F 9 "NTCLE350E4212JMB0" H 16900 5500 50  0001 L CNN "Manufacturer_Part_Number"
	1    16250 6100
	1    0    0    -1  
$EndComp
$Comp
L SamacSys_Parts:RCWE1206R510FKEA R81
U 1 1 6202DFE5
P 16950 6650
F 0 "R81" H 17300 6435 50  0000 C CNN
F 1 "RCWE1206R510FKEA" H 17300 6526 50  0000 C CNN
F 2 "SamacSys_Parts:RESC3216X71N" H 17500 6700 50  0001 L CNN
F 3 "http://componentsearchengine.com/Datasheets/1/RCWE1206R510FKEA.pdf" H 17500 6600 50  0001 L CNN
F 4 "RESISTOR, 1206 0.51 Ohm +/-1% 0.5 W" H 17500 6500 50  0001 L CNN "Description"
F 5 "" H 17500 6400 50  0001 L CNN "Height"
F 6 "71-RCWE1206R510FKEA" H 17500 6300 50  0001 L CNN "Mouser Part Number"
F 7 "https://www.mouser.co.uk/ProductDetail/Vishay-Dale/RCWE1206R510FKEA?qs=21kOjx9Kl3H%252BmbibNGqNfg%3D%3D" H 17500 6200 50  0001 L CNN "Mouser Price/Stock"
F 8 "Vishay" H 17500 6100 50  0001 L CNN "Manufacturer_Name"
F 9 "RCWE1206R510FKEA" H 17500 6000 50  0001 L CNN "Manufacturer_Part_Number"
	1    16950 6650
	-1   0    0    1   
$EndComp
$Comp
L power:GND #PWR0409
U 1 1 6202DFEB
P 15550 6200
F 0 "#PWR0409" H 15550 5950 50  0001 C CNN
F 1 "GND" V 15555 6072 50  0000 R CNN
F 2 "" H 15550 6200 50  0001 C CNN
F 3 "" H 15550 6200 50  0001 C CNN
	1    15550 6200
	0    1    1    0   
$EndComp
$Comp
L SamacSys_Parts:NTCLE350E4212JMB0 RT140
U 1 1 6202DFF7
P 16950 6550
F 0 "RT140" H 17578 6546 50  0000 L CNN
F 1 "NTCLE350E4212JMB0" H 17578 6455 50  0000 L CNN
F 2 "SamacSys_Parts:NTCLE350E4103FHB0" H 17600 6650 50  0001 L CNN
F 3 "https://www.vishay.com/docs/29218/ntcle350e4.pdf" H 17600 6550 50  0001 L CNN
F 4 "NTC (Negative Temperature Coefficient) Thermistors R 2.1Kohm 5% B 3435K 1%" H 17600 6450 50  0001 L CNN "Description"
F 5 "7" H 17600 6350 50  0001 L CNN "Height"
F 6 "594-NTCLE350E4212JMB" H 17600 6250 50  0001 L CNN "Mouser Part Number"
F 7 "https://www.mouser.co.uk/ProductDetail/Vishay-BC-Components/NTCLE350E4212JMB0/?qs=sPbYRqrBIVk%2FUkNRMKVJug%3D%3D" H 17600 6150 50  0001 L CNN "Mouser Price/Stock"
F 8 "Vishay" H 17600 6050 50  0001 L CNN "Manufacturer_Name"
F 9 "NTCLE350E4212JMB0" H 17600 5950 50  0001 L CNN "Manufacturer_Part_Number"
	1    16950 6550
	1    0    0    -1  
$EndComp
$Comp
L power:GND #PWR0410
U 1 1 6202DFFD
P 15650 6650
F 0 "#PWR0410" H 15650 6400 50  0001 C CNN
F 1 "GND" V 15655 6522 50  0000 R CNN
F 2 "" H 15650 6650 50  0001 C CNN
F 3 "" H 15650 6650 50  0001 C CNN
	1    15650 6650
	0    1    1    0   
$EndComp
$Comp
L power:+15V #PWR0411
U 1 1 6202E003
P 16250 6100
F 0 "#PWR0411" H 16250 5950 50  0001 C CNN
F 1 "+15V" H 16265 6273 50  0000 C CNN
F 2 "" H 16250 6100 50  0001 C CNN
F 3 "" H 16250 6100 50  0001 C CNN
	1    16250 6100
	1    0    0    -1  
$EndComp
$Comp
L power:+15V #PWR0412
U 1 1 6202E009
P 16250 6550
F 0 "#PWR0412" H 16250 6400 50  0001 C CNN
F 1 "+15V" H 16265 6723 50  0000 C CNN
F 2 "" H 16250 6550 50  0001 C CNN
F 3 "" H 16250 6550 50  0001 C CNN
	1    16250 6550
	1    0    0    -1  
$EndComp
$Comp
L SamacSys_Parts:CSD17484F4T Q81
U 1 1 6202E015
P 15850 6350
F 0 "Q81" V 16325 6450 50  0000 C CNN
F 1 "CSD17484F4T" V 16416 6450 50  0000 C CNN
F 2 "SamacSys_Parts:SOT95P230X110-3N" H 16300 6300 50  0001 L CNN
F 3 "http://www.ti.com/lit/ds/symlink/csd17484f4.pdf" H 16300 6200 50  0001 L CNN
F 4 "30V, N ch NexFET MOSFET, single LGA 1.0x0.6mm, 128mOhm" H 16300 6100 50  0001 L CNN "Description"
F 5 "0.22" H 16300 6000 50  0001 L CNN "Height"
F 6 "595-CSD17484F4T" H 16300 5900 50  0001 L CNN "Mouser Part Number"
F 7 "https://www.mouser.co.uk/ProductDetail/Texas-Instruments/CSD17484F4T?qs=GURawfaeGuBFM5irVubO8w%3D%3D" H 16300 5800 50  0001 L CNN "Mouser Price/Stock"
F 8 "Texas Instruments" H 16300 5700 50  0001 L CNN "Manufacturer_Name"
F 9 "CSD17484F4T" H 16300 5600 50  0001 L CNN "Manufacturer_Part_Number"
	1    15850 6350
	0    1    1    0   
$EndComp
$Comp
L SamacSys_Parts:NTCLE350E4212JMB0 RT141
U 1 1 6202E021
P 16250 7200
F 0 "RT141" H 16878 7196 50  0000 L CNN
F 1 "NTCLE350E4212JMB0" H 16878 7105 50  0000 L CNN
F 2 "SamacSys_Parts:NTCLE350E4103FHB0" H 16900 7300 50  0001 L CNN
F 3 "https://www.vishay.com/docs/29218/ntcle350e4.pdf" H 16900 7200 50  0001 L CNN
F 4 "NTC (Negative Temperature Coefficient) Thermistors R 2.1Kohm 5% B 3435K 1%" H 16900 7100 50  0001 L CNN "Description"
F 5 "7" H 16900 7000 50  0001 L CNN "Height"
F 6 "594-NTCLE350E4212JMB" H 16900 6900 50  0001 L CNN "Mouser Part Number"
F 7 "https://www.mouser.co.uk/ProductDetail/Vishay-BC-Components/NTCLE350E4212JMB0/?qs=sPbYRqrBIVk%2FUkNRMKVJug%3D%3D" H 16900 6800 50  0001 L CNN "Mouser Price/Stock"
F 8 "Vishay" H 16900 6700 50  0001 L CNN "Manufacturer_Name"
F 9 "NTCLE350E4212JMB0" H 16900 6600 50  0001 L CNN "Manufacturer_Part_Number"
	1    16250 7200
	1    0    0    -1  
$EndComp
$Comp
L SamacSys_Parts:NTCLE350E4212JMB0 RT142
U 1 1 6202E02D
P 16950 7650
F 0 "RT142" H 17578 7646 50  0000 L CNN
F 1 "NTCLE350E4212JMB0" H 17578 7555 50  0000 L CNN
F 2 "SamacSys_Parts:NTCLE350E4103FHB0" H 17600 7750 50  0001 L CNN
F 3 "https://www.vishay.com/docs/29218/ntcle350e4.pdf" H 17600 7650 50  0001 L CNN
F 4 "NTC (Negative Temperature Coefficient) Thermistors R 2.1Kohm 5% B 3435K 1%" H 17600 7550 50  0001 L CNN "Description"
F 5 "7" H 17600 7450 50  0001 L CNN "Height"
F 6 "594-NTCLE350E4212JMB" H 17600 7350 50  0001 L CNN "Mouser Part Number"
F 7 "https://www.mouser.co.uk/ProductDetail/Vishay-BC-Components/NTCLE350E4212JMB0/?qs=sPbYRqrBIVk%2FUkNRMKVJug%3D%3D" H 17600 7250 50  0001 L CNN "Mouser Price/Stock"
F 8 "Vishay" H 17600 7150 50  0001 L CNN "Manufacturer_Name"
F 9 "NTCLE350E4212JMB0" H 17600 7050 50  0001 L CNN "Manufacturer_Part_Number"
	1    16950 7650
	1    0    0    -1  
$EndComp
$Comp
L power:+15V #PWR0413
U 1 1 6202E033
P 16250 7200
F 0 "#PWR0413" H 16250 7050 50  0001 C CNN
F 1 "+15V" H 16265 7373 50  0000 C CNN
F 2 "" H 16250 7200 50  0001 C CNN
F 3 "" H 16250 7200 50  0001 C CNN
	1    16250 7200
	1    0    0    -1  
$EndComp
$Comp
L power:+15V #PWR0414
U 1 1 6202E039
P 16250 7650
F 0 "#PWR0414" H 16250 7500 50  0001 C CNN
F 1 "+15V" H 16265 7823 50  0000 C CNN
F 2 "" H 16250 7650 50  0001 C CNN
F 3 "" H 16250 7650 50  0001 C CNN
	1    16250 7650
	1    0    0    -1  
$EndComp
$Comp
L SamacSys_Parts:CSD17484F4T Q82
U 1 1 6202E045
P 15850 7450
F 0 "Q82" V 16325 7550 50  0000 C CNN
F 1 "CSD17484F4T" V 16416 7550 50  0000 C CNN
F 2 "SamacSys_Parts:SOT95P230X110-3N" H 16300 7400 50  0001 L CNN
F 3 "http://www.ti.com/lit/ds/symlink/csd17484f4.pdf" H 16300 7300 50  0001 L CNN
F 4 "30V, N ch NexFET MOSFET, single LGA 1.0x0.6mm, 128mOhm" H 16300 7200 50  0001 L CNN "Description"
F 5 "0.22" H 16300 7100 50  0001 L CNN "Height"
F 6 "595-CSD17484F4T" H 16300 7000 50  0001 L CNN "Mouser Part Number"
F 7 "https://www.mouser.co.uk/ProductDetail/Texas-Instruments/CSD17484F4T?qs=GURawfaeGuBFM5irVubO8w%3D%3D" H 16300 6900 50  0001 L CNN "Mouser Price/Stock"
F 8 "Texas Instruments" H 16300 6800 50  0001 L CNN "Manufacturer_Name"
F 9 "CSD17484F4T" H 16300 6700 50  0001 L CNN "Manufacturer_Part_Number"
	1    15850 7450
	0    1    1    0   
$EndComp
$Comp
L SamacSys_Parts:NTCLE350E4212JMB0 RT144
U 1 1 6202E051
P 16950 8800
F 0 "RT144" H 17578 8796 50  0000 L CNN
F 1 "NTCLE350E4212JMB0" H 17578 8705 50  0000 L CNN
F 2 "SamacSys_Parts:NTCLE350E4103FHB0" H 17600 8900 50  0001 L CNN
F 3 "https://www.vishay.com/docs/29218/ntcle350e4.pdf" H 17600 8800 50  0001 L CNN
F 4 "NTC (Negative Temperature Coefficient) Thermistors R 2.1Kohm 5% B 3435K 1%" H 17600 8700 50  0001 L CNN "Description"
F 5 "7" H 17600 8600 50  0001 L CNN "Height"
F 6 "594-NTCLE350E4212JMB" H 17600 8500 50  0001 L CNN "Mouser Part Number"
F 7 "https://www.mouser.co.uk/ProductDetail/Vishay-BC-Components/NTCLE350E4212JMB0/?qs=sPbYRqrBIVk%2FUkNRMKVJug%3D%3D" H 17600 8400 50  0001 L CNN "Mouser Price/Stock"
F 8 "Vishay" H 17600 8300 50  0001 L CNN "Manufacturer_Name"
F 9 "NTCLE350E4212JMB0" H 17600 8200 50  0001 L CNN "Manufacturer_Part_Number"
	1    16950 8800
	1    0    0    -1  
$EndComp
$Comp
L power:+15V #PWR0415
U 1 1 6202E057
P 16250 8350
F 0 "#PWR0415" H 16250 8200 50  0001 C CNN
F 1 "+15V" H 16265 8523 50  0000 C CNN
F 2 "" H 16250 8350 50  0001 C CNN
F 3 "" H 16250 8350 50  0001 C CNN
	1    16250 8350
	1    0    0    -1  
$EndComp
$Comp
L power:+15V #PWR0416
U 1 1 6202E05D
P 16250 8800
F 0 "#PWR0416" H 16250 8650 50  0001 C CNN
F 1 "+15V" H 16265 8973 50  0000 C CNN
F 2 "" H 16250 8800 50  0001 C CNN
F 3 "" H 16250 8800 50  0001 C CNN
	1    16250 8800
	1    0    0    -1  
$EndComp
$Comp
L SamacSys_Parts:CSD17484F4T Q83
U 1 1 6202E069
P 15850 8600
F 0 "Q83" V 16325 8700 50  0000 C CNN
F 1 "CSD17484F4T" V 16416 8700 50  0000 C CNN
F 2 "SamacSys_Parts:SOT95P230X110-3N" H 16300 8550 50  0001 L CNN
F 3 "http://www.ti.com/lit/ds/symlink/csd17484f4.pdf" H 16300 8450 50  0001 L CNN
F 4 "30V, N ch NexFET MOSFET, single LGA 1.0x0.6mm, 128mOhm" H 16300 8350 50  0001 L CNN "Description"
F 5 "0.22" H 16300 8250 50  0001 L CNN "Height"
F 6 "595-CSD17484F4T" H 16300 8150 50  0001 L CNN "Mouser Part Number"
F 7 "https://www.mouser.co.uk/ProductDetail/Texas-Instruments/CSD17484F4T?qs=GURawfaeGuBFM5irVubO8w%3D%3D" H 16300 8050 50  0001 L CNN "Mouser Price/Stock"
F 8 "Texas Instruments" H 16300 7950 50  0001 L CNN "Manufacturer_Name"
F 9 "CSD17484F4T" H 16300 7850 50  0001 L CNN "Manufacturer_Part_Number"
	1    15850 8600
	0    1    1    0   
$EndComp
$Comp
L power:GND #PWR0417
U 1 1 6202E06F
P 15650 8900
F 0 "#PWR0417" H 15650 8650 50  0001 C CNN
F 1 "GND" V 15655 8772 50  0000 R CNN
F 2 "" H 15650 8900 50  0001 C CNN
F 3 "" H 15650 8900 50  0001 C CNN
	1    15650 8900
	0    1    1    0   
$EndComp
$Comp
L power:GND #PWR0418
U 1 1 6202E075
P 15550 8450
F 0 "#PWR0418" H 15550 8200 50  0001 C CNN
F 1 "GND" V 15555 8322 50  0000 R CNN
F 2 "" H 15550 8450 50  0001 C CNN
F 3 "" H 15550 8450 50  0001 C CNN
	1    15550 8450
	0    1    1    0   
$EndComp
$Comp
L SamacSys_Parts:RCWE1206R510FKEA R83
U 1 1 6202E081
P 16950 8900
F 0 "R83" H 17300 8685 50  0000 C CNN
F 1 "RCWE1206R510FKEA" H 17300 8776 50  0000 C CNN
F 2 "SamacSys_Parts:RESC3216X71N" H 17500 8950 50  0001 L CNN
F 3 "http://componentsearchengine.com/Datasheets/1/RCWE1206R510FKEA.pdf" H 17500 8850 50  0001 L CNN
F 4 "RESISTOR, 1206 0.51 Ohm +/-1% 0.5 W" H 17500 8750 50  0001 L CNN "Description"
F 5 "" H 17500 8650 50  0001 L CNN "Height"
F 6 "71-RCWE1206R510FKEA" H 17500 8550 50  0001 L CNN "Mouser Part Number"
F 7 "https://www.mouser.co.uk/ProductDetail/Vishay-Dale/RCWE1206R510FKEA?qs=21kOjx9Kl3H%252BmbibNGqNfg%3D%3D" H 17500 8450 50  0001 L CNN "Mouser Price/Stock"
F 8 "Vishay" H 17500 8350 50  0001 L CNN "Manufacturer_Name"
F 9 "RCWE1206R510FKEA" H 17500 8250 50  0001 L CNN "Manufacturer_Part_Number"
	1    16950 8900
	-1   0    0    1   
$EndComp
$Comp
L power:GND #PWR0419
U 1 1 6202E087
P 15650 7750
F 0 "#PWR0419" H 15650 7500 50  0001 C CNN
F 1 "GND" V 15655 7622 50  0000 R CNN
F 2 "" H 15650 7750 50  0001 C CNN
F 3 "" H 15650 7750 50  0001 C CNN
	1    15650 7750
	0    1    1    0   
$EndComp
$Comp
L power:GND #PWR0420
U 1 1 6202E08D
P 15550 7300
F 0 "#PWR0420" H 15550 7050 50  0001 C CNN
F 1 "GND" V 15555 7172 50  0000 R CNN
F 2 "" H 15550 7300 50  0001 C CNN
F 3 "" H 15550 7300 50  0001 C CNN
	1    15550 7300
	0    1    1    0   
$EndComp
Wire Wire Line
	16250 5050 16250 5150
Wire Wire Line
	16250 6200 16250 6250
Wire Wire Line
	16250 7350 16250 7300
$Comp
L SamacSys_Parts:NTCLE350E4212JMB0 RT143
U 1 1 6202E0AB
P 16250 8350
F 0 "RT143" H 16878 8346 50  0000 L CNN
F 1 "NTCLE350E4212JMB0" H 16878 8255 50  0000 L CNN
F 2 "SamacSys_Parts:NTCLE350E4103FHB0" H 16900 8450 50  0001 L CNN
F 3 "https://www.vishay.com/docs/29218/ntcle350e4.pdf" H 16900 8350 50  0001 L CNN
F 4 "NTC (Negative Temperature Coefficient) Thermistors R 2.1Kohm 5% B 3435K 1%" H 16900 8250 50  0001 L CNN "Description"
F 5 "7" H 16900 8150 50  0001 L CNN "Height"
F 6 "594-NTCLE350E4212JMB" H 16900 8050 50  0001 L CNN "Mouser Part Number"
F 7 "https://www.mouser.co.uk/ProductDetail/Vishay-BC-Components/NTCLE350E4212JMB0/?qs=sPbYRqrBIVk%2FUkNRMKVJug%3D%3D" H 16900 7950 50  0001 L CNN "Mouser Price/Stock"
F 8 "Vishay" H 16900 7850 50  0001 L CNN "Manufacturer_Name"
F 9 "NTCLE350E4212JMB0" H 16900 7750 50  0001 L CNN "Manufacturer_Part_Number"
	1    16250 8350
	1    0    0    -1  
$EndComp
Wire Wire Line
	16250 800  16800 800 
Wire Wire Line
	16800 800  16800 10600
Wire Wire Line
	16350 10600 16800 10600
Wire Wire Line
	16750 10500 16750 1950
Wire Wire Line
	16750 1950 16250 1950
Wire Wire Line
	16250 1850 16250 1950
Wire Wire Line
	16350 10500 16750 10500
Wire Wire Line
	16250 3000 16700 3000
Wire Wire Line
	16700 3000 16700 10400
Wire Wire Line
	16350 10400 16700 10400
Wire Wire Line
	16650 4150 16250 4150
Wire Wire Line
	16250 4150 16250 4100
Wire Wire Line
	16350 10300 16650 10300
Wire Wire Line
	16250 5150 16600 5150
Wire Wire Line
	16600 5150 16600 10200
Wire Wire Line
	16350 10200 16600 10200
Wire Wire Line
	16550 10100 16550 6250
Wire Wire Line
	16550 6250 16250 6250
Wire Wire Line
	16350 10100 16550 10100
Wire Wire Line
	16250 7350 16500 7350
Wire Wire Line
	16500 7350 16500 10000
Wire Wire Line
	16350 10000 16500 10000
Wire Wire Line
	16250 9900 16250 9200
Wire Wire Line
	16250 9200 16450 9200
Wire Wire Line
	16450 9200 16450 8450
Wire Wire Line
	16450 8450 16250 8450
$Comp
L SamacSys_Parts:CSD17484F4T Q76
U 1 1 6202E0D4
P 15850 850
F 0 "Q76" V 16325 950 50  0000 C CNN
F 1 "CSD17484F4T" V 16416 950 50  0000 C CNN
F 2 "SamacSys_Parts:SOT95P230X110-3N" H 16300 800 50  0001 L CNN
F 3 "http://www.ti.com/lit/ds/symlink/csd17484f4.pdf" H 16300 700 50  0001 L CNN
F 4 "30V, N ch NexFET MOSFET, single LGA 1.0x0.6mm, 128mOhm" H 16300 600 50  0001 L CNN "Description"
F 5 "0.22" H 16300 500 50  0001 L CNN "Height"
F 6 "595-CSD17484F4T" H 16300 400 50  0001 L CNN "Mouser Part Number"
F 7 "https://www.mouser.co.uk/ProductDetail/Texas-Instruments/CSD17484F4T?qs=GURawfaeGuBFM5irVubO8w%3D%3D" H 16300 300 50  0001 L CNN "Mouser Price/Stock"
F 8 "Texas Instruments" H 16300 200 50  0001 L CNN "Manufacturer_Name"
F 9 "CSD17484F4T" H 16300 100 50  0001 L CNN "Manufacturer_Part_Number"
	1    15850 850 
	0    1    1    0   
$EndComp
$Comp
L SamacSys_Parts:NTCLE350E4212JMB0 RT130
U 1 1 6202E0E0
P 16950 1050
F 0 "RT130" H 17578 1046 50  0000 L CNN
F 1 "NTCLE350E4212JMB0" H 17578 955 50  0000 L CNN
F 2 "SamacSys_Parts:NTCLE350E4103FHB0" H 17600 1150 50  0001 L CNN
F 3 "https://www.vishay.com/docs/29218/ntcle350e4.pdf" H 17600 1050 50  0001 L CNN
F 4 "NTC (Negative Temperature Coefficient) Thermistors R 2.1Kohm 5% B 3435K 1%" H 17600 950 50  0001 L CNN "Description"
F 5 "7" H 17600 850 50  0001 L CNN "Height"
F 6 "594-NTCLE350E4212JMB" H 17600 750 50  0001 L CNN "Mouser Part Number"
F 7 "https://www.mouser.co.uk/ProductDetail/Vishay-BC-Components/NTCLE350E4212JMB0/?qs=sPbYRqrBIVk%2FUkNRMKVJug%3D%3D" H 17600 650 50  0001 L CNN "Mouser Price/Stock"
F 8 "Vishay" H 17600 550 50  0001 L CNN "Manufacturer_Name"
F 9 "NTCLE350E4212JMB0" H 17600 450 50  0001 L CNN "Manufacturer_Part_Number"
	1    16950 1050
	1    0    0    -1  
$EndComp
Wire Wire Line
	15850 850  15850 -300
Wire Wire Line
	15850 -300 16550 -300
Wire Wire Line
	16550 -300 16550 -1350
Wire Wire Line
	16550 -1350 16950 -1350
Wire Wire Line
	15850 2000 15850 1200
Wire Wire Line
	15850 1200 15800 1200
Wire Wire Line
	15800 1200 15800 -350
Wire Wire Line
	15800 -350 16450 -350
Wire Wire Line
	16450 -1450 15750 -1450
Wire Wire Line
	16450 -350 16450 -1450
Wire Wire Line
	15750 -1350 16400 -1350
Wire Wire Line
	16400 -1350 16400 -400
Wire Wire Line
	16400 -400 15750 -400
Wire Wire Line
	15750 -400 15750 1050
Wire Wire Line
	15750 1050 15600 1050
Wire Wire Line
	15600 1050 15600 3100
Wire Wire Line
	15600 3100 15850 3100
Wire Wire Line
	15850 4250 15450 4250
Wire Wire Line
	15450 4250 15450 -450
Wire Wire Line
	15450 -450 16350 -450
Wire Wire Line
	16350 -450 16350 -1250
Wire Wire Line
	16350 -1250 15750 -1250
Wire Wire Line
	15750 -1150 16300 -1150
Wire Wire Line
	16300 -1150 16300 -500
Wire Wire Line
	16300 -500 15400 -500
Wire Wire Line
	15400 -500 15400 5200
Wire Wire Line
	15400 5200 15850 5200
Wire Wire Line
	15850 6350 15350 6350
Wire Wire Line
	15350 6350 15350 -550
Wire Wire Line
	15350 -550 16250 -550
Wire Wire Line
	16250 -550 16250 -1050
Wire Wire Line
	16250 -1050 15750 -1050
Wire Wire Line
	15750 -950 16200 -950
Wire Wire Line
	16200 -950 16200 -600
Wire Wire Line
	16200 -600 15300 -600
Wire Wire Line
	15300 -600 15300 7450
Wire Wire Line
	15300 7450 15850 7450
Wire Wire Line
	15850 8600 15250 8600
Wire Wire Line
	15250 8600 15250 -650
Wire Wire Line
	15250 -650 16100 -650
Wire Wire Line
	16100 -650 16100 -850
Wire Wire Line
	16100 -850 15750 -850
$Comp
L SamacSys_Parts:NTCLE350E4212JMB0 RT145
U 1 1 6202E116
P 18800 600
F 0 "RT145" H 19428 596 50  0000 L CNN
F 1 "NTCLE350E4212JMB0" H 19428 505 50  0000 L CNN
F 2 "SamacSys_Parts:NTCLE350E4103FHB0" H 19450 700 50  0001 L CNN
F 3 "https://www.vishay.com/docs/29218/ntcle350e4.pdf" H 19450 600 50  0001 L CNN
F 4 "NTC (Negative Temperature Coefficient) Thermistors R 2.1Kohm 5% B 3435K 1%" H 19450 500 50  0001 L CNN "Description"
F 5 "7" H 19450 400 50  0001 L CNN "Height"
F 6 "594-NTCLE350E4212JMB" H 19450 300 50  0001 L CNN "Mouser Part Number"
F 7 "https://www.mouser.co.uk/ProductDetail/Vishay-BC-Components/NTCLE350E4212JMB0/?qs=sPbYRqrBIVk%2FUkNRMKVJug%3D%3D" H 19450 200 50  0001 L CNN "Mouser Price/Stock"
F 8 "Vishay" H 19450 100 50  0001 L CNN "Manufacturer_Name"
F 9 "NTCLE350E4212JMB0" H 19450 0   50  0001 L CNN "Manufacturer_Part_Number"
	1    18800 600 
	1    0    0    -1  
$EndComp
$Comp
L SamacSys_Parts:RCWE1206R510FKEA R84
U 1 1 6202E122
P 19500 1150
F 0 "R84" H 19850 935 50  0000 C CNN
F 1 "RCWE1206R510FKEA" H 19850 1026 50  0000 C CNN
F 2 "SamacSys_Parts:RESC3216X71N" H 20050 1200 50  0001 L CNN
F 3 "http://componentsearchengine.com/Datasheets/1/RCWE1206R510FKEA.pdf" H 20050 1100 50  0001 L CNN
F 4 "RESISTOR, 1206 0.51 Ohm +/-1% 0.5 W" H 20050 1000 50  0001 L CNN "Description"
F 5 "" H 20050 900 50  0001 L CNN "Height"
F 6 "71-RCWE1206R510FKEA" H 20050 800 50  0001 L CNN "Mouser Part Number"
F 7 "https://www.mouser.co.uk/ProductDetail/Vishay-Dale/RCWE1206R510FKEA?qs=21kOjx9Kl3H%252BmbibNGqNfg%3D%3D" H 20050 700 50  0001 L CNN "Mouser Price/Stock"
F 8 "Vishay" H 20050 600 50  0001 L CNN "Manufacturer_Name"
F 9 "RCWE1206R510FKEA" H 20050 500 50  0001 L CNN "Manufacturer_Part_Number"
	1    19500 1150
	-1   0    0    1   
$EndComp
$Comp
L power:GND #PWR0421
U 1 1 6202E128
P 18100 700
F 0 "#PWR0421" H 18100 450 50  0001 C CNN
F 1 "GND" V 18105 572 50  0000 R CNN
F 2 "" H 18100 700 50  0001 C CNN
F 3 "" H 18100 700 50  0001 C CNN
	1    18100 700 
	0    1    1    0   
$EndComp
$Comp
L power:GND #PWR0422
U 1 1 6202E12E
P 18200 1150
F 0 "#PWR0422" H 18200 900 50  0001 C CNN
F 1 "GND" V 18205 1022 50  0000 R CNN
F 2 "" H 18200 1150 50  0001 C CNN
F 3 "" H 18200 1150 50  0001 C CNN
	1    18200 1150
	0    1    1    0   
$EndComp
$Comp
L power:+15V #PWR0423
U 1 1 6202E134
P 18800 600
F 0 "#PWR0423" H 18800 450 50  0001 C CNN
F 1 "+15V" H 18815 773 50  0000 C CNN
F 2 "" H 18800 600 50  0001 C CNN
F 3 "" H 18800 600 50  0001 C CNN
	1    18800 600 
	1    0    0    -1  
$EndComp
$Comp
L power:+15V #PWR0424
U 1 1 6202E13A
P 19500 1050
F 0 "#PWR0424" H 19500 900 50  0001 C CNN
F 1 "+15V" H 19515 1223 50  0000 C CNN
F 2 "" H 19500 1050 50  0001 C CNN
F 3 "" H 19500 1050 50  0001 C CNN
	1    19500 1050
	1    0    0    -1  
$EndComp
$Comp
L SamacSys_Parts:RCWE1206R510FKEA R85
U 1 1 6202E152
P 19500 2300
F 0 "R85" H 19850 2085 50  0000 C CNN
F 1 "RCWE1206R510FKEA" H 19850 2176 50  0000 C CNN
F 2 "SamacSys_Parts:RESC3216X71N" H 20050 2350 50  0001 L CNN
F 3 "http://componentsearchengine.com/Datasheets/1/RCWE1206R510FKEA.pdf" H 20050 2250 50  0001 L CNN
F 4 "RESISTOR, 1206 0.51 Ohm +/-1% 0.5 W" H 20050 2150 50  0001 L CNN "Description"
F 5 "" H 20050 2050 50  0001 L CNN "Height"
F 6 "71-RCWE1206R510FKEA" H 20050 1950 50  0001 L CNN "Mouser Part Number"
F 7 "https://www.mouser.co.uk/ProductDetail/Vishay-Dale/RCWE1206R510FKEA?qs=21kOjx9Kl3H%252BmbibNGqNfg%3D%3D" H 20050 1850 50  0001 L CNN "Mouser Price/Stock"
F 8 "Vishay" H 20050 1750 50  0001 L CNN "Manufacturer_Name"
F 9 "RCWE1206R510FKEA" H 20050 1650 50  0001 L CNN "Manufacturer_Part_Number"
	1    19500 2300
	-1   0    0    1   
$EndComp
$Comp
L power:GND #PWR0425
U 1 1 6202E158
P 18100 1850
F 0 "#PWR0425" H 18100 1600 50  0001 C CNN
F 1 "GND" V 18105 1722 50  0000 R CNN
F 2 "" H 18100 1850 50  0001 C CNN
F 3 "" H 18100 1850 50  0001 C CNN
	1    18100 1850
	0    1    1    0   
$EndComp
$Comp
L SamacSys_Parts:NTCLE350E4212JMB0 RT148
U 1 1 6202E164
P 19500 2200
F 0 "RT148" H 20128 2196 50  0000 L CNN
F 1 "NTCLE350E4212JMB0" H 20128 2105 50  0000 L CNN
F 2 "SamacSys_Parts:NTCLE350E4103FHB0" H 20150 2300 50  0001 L CNN
F 3 "https://www.vishay.com/docs/29218/ntcle350e4.pdf" H 20150 2200 50  0001 L CNN
F 4 "NTC (Negative Temperature Coefficient) Thermistors R 2.1Kohm 5% B 3435K 1%" H 20150 2100 50  0001 L CNN "Description"
F 5 "7" H 20150 2000 50  0001 L CNN "Height"
F 6 "594-NTCLE350E4212JMB" H 20150 1900 50  0001 L CNN "Mouser Part Number"
F 7 "https://www.mouser.co.uk/ProductDetail/Vishay-BC-Components/NTCLE350E4212JMB0/?qs=sPbYRqrBIVk%2FUkNRMKVJug%3D%3D" H 20150 1800 50  0001 L CNN "Mouser Price/Stock"
F 8 "Vishay" H 20150 1700 50  0001 L CNN "Manufacturer_Name"
F 9 "NTCLE350E4212JMB0" H 20150 1600 50  0001 L CNN "Manufacturer_Part_Number"
	1    19500 2200
	1    0    0    -1  
$EndComp
$Comp
L power:GND #PWR0426
U 1 1 6202E16A
P 18200 2300
F 0 "#PWR0426" H 18200 2050 50  0001 C CNN
F 1 "GND" V 18205 2172 50  0000 R CNN
F 2 "" H 18200 2300 50  0001 C CNN
F 3 "" H 18200 2300 50  0001 C CNN
	1    18200 2300
	0    1    1    0   
$EndComp
$Comp
L power:+15V #PWR0427
U 1 1 6202E170
P 18800 1750
F 0 "#PWR0427" H 18800 1600 50  0001 C CNN
F 1 "+15V" H 18815 1923 50  0000 C CNN
F 2 "" H 18800 1750 50  0001 C CNN
F 3 "" H 18800 1750 50  0001 C CNN
	1    18800 1750
	1    0    0    -1  
$EndComp
$Comp
L power:+15V #PWR0428
U 1 1 6202E176
P 18800 2200
F 0 "#PWR0428" H 18800 2050 50  0001 C CNN
F 1 "+15V" H 18815 2373 50  0000 C CNN
F 2 "" H 18800 2200 50  0001 C CNN
F 3 "" H 18800 2200 50  0001 C CNN
	1    18800 2200
	1    0    0    -1  
$EndComp
$Comp
L SamacSys_Parts:CSD17484F4T Q85
U 1 1 6202E182
P 18400 2000
F 0 "Q85" V 18875 2100 50  0000 C CNN
F 1 "CSD17484F4T" V 18966 2100 50  0000 C CNN
F 2 "SamacSys_Parts:SOT95P230X110-3N" H 18850 1950 50  0001 L CNN
F 3 "http://www.ti.com/lit/ds/symlink/csd17484f4.pdf" H 18850 1850 50  0001 L CNN
F 4 "30V, N ch NexFET MOSFET, single LGA 1.0x0.6mm, 128mOhm" H 18850 1750 50  0001 L CNN "Description"
F 5 "0.22" H 18850 1650 50  0001 L CNN "Height"
F 6 "595-CSD17484F4T" H 18850 1550 50  0001 L CNN "Mouser Part Number"
F 7 "https://www.mouser.co.uk/ProductDetail/Texas-Instruments/CSD17484F4T?qs=GURawfaeGuBFM5irVubO8w%3D%3D" H 18850 1450 50  0001 L CNN "Mouser Price/Stock"
F 8 "Texas Instruments" H 18850 1350 50  0001 L CNN "Manufacturer_Name"
F 9 "CSD17484F4T" H 18850 1250 50  0001 L CNN "Manufacturer_Part_Number"
	1    18400 2000
	0    1    1    0   
$EndComp
$Comp
L SamacSys_Parts:NTCLE350E4212JMB0 RT149
U 1 1 6202E18E
P 18800 2850
F 0 "RT149" H 19428 2846 50  0000 L CNN
F 1 "NTCLE350E4212JMB0" H 19428 2755 50  0000 L CNN
F 2 "SamacSys_Parts:NTCLE350E4103FHB0" H 19450 2950 50  0001 L CNN
F 3 "https://www.vishay.com/docs/29218/ntcle350e4.pdf" H 19450 2850 50  0001 L CNN
F 4 "NTC (Negative Temperature Coefficient) Thermistors R 2.1Kohm 5% B 3435K 1%" H 19450 2750 50  0001 L CNN "Description"
F 5 "7" H 19450 2650 50  0001 L CNN "Height"
F 6 "594-NTCLE350E4212JMB" H 19450 2550 50  0001 L CNN "Mouser Part Number"
F 7 "https://www.mouser.co.uk/ProductDetail/Vishay-BC-Components/NTCLE350E4212JMB0/?qs=sPbYRqrBIVk%2FUkNRMKVJug%3D%3D" H 19450 2450 50  0001 L CNN "Mouser Price/Stock"
F 8 "Vishay" H 19450 2350 50  0001 L CNN "Manufacturer_Name"
F 9 "NTCLE350E4212JMB0" H 19450 2250 50  0001 L CNN "Manufacturer_Part_Number"
	1    18800 2850
	1    0    0    -1  
$EndComp
$Comp
L SamacSys_Parts:NTCLE350E4212JMB0 RT150
U 1 1 6202E19A
P 19500 3300
F 0 "RT150" H 20128 3296 50  0000 L CNN
F 1 "NTCLE350E4212JMB0" H 20128 3205 50  0000 L CNN
F 2 "SamacSys_Parts:NTCLE350E4103FHB0" H 20150 3400 50  0001 L CNN
F 3 "https://www.vishay.com/docs/29218/ntcle350e4.pdf" H 20150 3300 50  0001 L CNN
F 4 "NTC (Negative Temperature Coefficient) Thermistors R 2.1Kohm 5% B 3435K 1%" H 20150 3200 50  0001 L CNN "Description"
F 5 "7" H 20150 3100 50  0001 L CNN "Height"
F 6 "594-NTCLE350E4212JMB" H 20150 3000 50  0001 L CNN "Mouser Part Number"
F 7 "https://www.mouser.co.uk/ProductDetail/Vishay-BC-Components/NTCLE350E4212JMB0/?qs=sPbYRqrBIVk%2FUkNRMKVJug%3D%3D" H 20150 2900 50  0001 L CNN "Mouser Price/Stock"
F 8 "Vishay" H 20150 2800 50  0001 L CNN "Manufacturer_Name"
F 9 "NTCLE350E4212JMB0" H 20150 2700 50  0001 L CNN "Manufacturer_Part_Number"
	1    19500 3300
	1    0    0    -1  
$EndComp
$Comp
L power:+15V #PWR0429
U 1 1 6202E1A0
P 18800 2850
F 0 "#PWR0429" H 18800 2700 50  0001 C CNN
F 1 "+15V" H 18815 3023 50  0000 C CNN
F 2 "" H 18800 2850 50  0001 C CNN
F 3 "" H 18800 2850 50  0001 C CNN
	1    18800 2850
	1    0    0    -1  
$EndComp
$Comp
L power:+15V #PWR0430
U 1 1 6202E1A6
P 18800 3300
F 0 "#PWR0430" H 18800 3150 50  0001 C CNN
F 1 "+15V" H 18815 3473 50  0000 C CNN
F 2 "" H 18800 3300 50  0001 C CNN
F 3 "" H 18800 3300 50  0001 C CNN
	1    18800 3300
	1    0    0    -1  
$EndComp
$Comp
L SamacSys_Parts:CSD17484F4T Q86
U 1 1 6202E1B2
P 18400 3100
F 0 "Q86" V 18875 3200 50  0000 C CNN
F 1 "CSD17484F4T" V 18966 3200 50  0000 C CNN
F 2 "SamacSys_Parts:SOT95P230X110-3N" H 18850 3050 50  0001 L CNN
F 3 "http://www.ti.com/lit/ds/symlink/csd17484f4.pdf" H 18850 2950 50  0001 L CNN
F 4 "30V, N ch NexFET MOSFET, single LGA 1.0x0.6mm, 128mOhm" H 18850 2850 50  0001 L CNN "Description"
F 5 "0.22" H 18850 2750 50  0001 L CNN "Height"
F 6 "595-CSD17484F4T" H 18850 2650 50  0001 L CNN "Mouser Part Number"
F 7 "https://www.mouser.co.uk/ProductDetail/Texas-Instruments/CSD17484F4T?qs=GURawfaeGuBFM5irVubO8w%3D%3D" H 18850 2550 50  0001 L CNN "Mouser Price/Stock"
F 8 "Texas Instruments" H 18850 2450 50  0001 L CNN "Manufacturer_Name"
F 9 "CSD17484F4T" H 18850 2350 50  0001 L CNN "Manufacturer_Part_Number"
	1    18400 3100
	0    1    1    0   
$EndComp
$Comp
L SamacSys_Parts:NTCLE350E4212JMB0 RT151
U 1 1 6202E1BE
P 18800 4000
F 0 "RT151" H 19428 3996 50  0000 L CNN
F 1 "NTCLE350E4212JMB0" H 19428 3905 50  0000 L CNN
F 2 "SamacSys_Parts:NTCLE350E4103FHB0" H 19450 4100 50  0001 L CNN
F 3 "https://www.vishay.com/docs/29218/ntcle350e4.pdf" H 19450 4000 50  0001 L CNN
F 4 "NTC (Negative Temperature Coefficient) Thermistors R 2.1Kohm 5% B 3435K 1%" H 19450 3900 50  0001 L CNN "Description"
F 5 "7" H 19450 3800 50  0001 L CNN "Height"
F 6 "594-NTCLE350E4212JMB" H 19450 3700 50  0001 L CNN "Mouser Part Number"
F 7 "https://www.mouser.co.uk/ProductDetail/Vishay-BC-Components/NTCLE350E4212JMB0/?qs=sPbYRqrBIVk%2FUkNRMKVJug%3D%3D" H 19450 3600 50  0001 L CNN "Mouser Price/Stock"
F 8 "Vishay" H 19450 3500 50  0001 L CNN "Manufacturer_Name"
F 9 "NTCLE350E4212JMB0" H 19450 3400 50  0001 L CNN "Manufacturer_Part_Number"
	1    18800 4000
	1    0    0    -1  
$EndComp
$Comp
L SamacSys_Parts:NTCLE350E4212JMB0 RT152
U 1 1 6202E1CA
P 19500 4450
F 0 "RT152" H 20128 4446 50  0000 L CNN
F 1 "NTCLE350E4212JMB0" H 20128 4355 50  0000 L CNN
F 2 "SamacSys_Parts:NTCLE350E4103FHB0" H 20150 4550 50  0001 L CNN
F 3 "https://www.vishay.com/docs/29218/ntcle350e4.pdf" H 20150 4450 50  0001 L CNN
F 4 "NTC (Negative Temperature Coefficient) Thermistors R 2.1Kohm 5% B 3435K 1%" H 20150 4350 50  0001 L CNN "Description"
F 5 "7" H 20150 4250 50  0001 L CNN "Height"
F 6 "594-NTCLE350E4212JMB" H 20150 4150 50  0001 L CNN "Mouser Part Number"
F 7 "https://www.mouser.co.uk/ProductDetail/Vishay-BC-Components/NTCLE350E4212JMB0/?qs=sPbYRqrBIVk%2FUkNRMKVJug%3D%3D" H 20150 4050 50  0001 L CNN "Mouser Price/Stock"
F 8 "Vishay" H 20150 3950 50  0001 L CNN "Manufacturer_Name"
F 9 "NTCLE350E4212JMB0" H 20150 3850 50  0001 L CNN "Manufacturer_Part_Number"
	1    19500 4450
	1    0    0    -1  
$EndComp
$Comp
L power:+15V #PWR0431
U 1 1 6202E1D0
P 18800 4000
F 0 "#PWR0431" H 18800 3850 50  0001 C CNN
F 1 "+15V" H 18815 4173 50  0000 C CNN
F 2 "" H 18800 4000 50  0001 C CNN
F 3 "" H 18800 4000 50  0001 C CNN
	1    18800 4000
	1    0    0    -1  
$EndComp
$Comp
L power:+15V #PWR0432
U 1 1 6202E1D6
P 18800 4450
F 0 "#PWR0432" H 18800 4300 50  0001 C CNN
F 1 "+15V" H 18815 4623 50  0000 C CNN
F 2 "" H 18800 4450 50  0001 C CNN
F 3 "" H 18800 4450 50  0001 C CNN
	1    18800 4450
	1    0    0    -1  
$EndComp
$Comp
L SamacSys_Parts:CSD17484F4T Q87
U 1 1 6202E1E2
P 18400 4250
F 0 "Q87" V 18875 4350 50  0000 C CNN
F 1 "CSD17484F4T" V 18966 4350 50  0000 C CNN
F 2 "SamacSys_Parts:SOT95P230X110-3N" H 18850 4200 50  0001 L CNN
F 3 "http://www.ti.com/lit/ds/symlink/csd17484f4.pdf" H 18850 4100 50  0001 L CNN
F 4 "30V, N ch NexFET MOSFET, single LGA 1.0x0.6mm, 128mOhm" H 18850 4000 50  0001 L CNN "Description"
F 5 "0.22" H 18850 3900 50  0001 L CNN "Height"
F 6 "595-CSD17484F4T" H 18850 3800 50  0001 L CNN "Mouser Part Number"
F 7 "https://www.mouser.co.uk/ProductDetail/Texas-Instruments/CSD17484F4T?qs=GURawfaeGuBFM5irVubO8w%3D%3D" H 18850 3700 50  0001 L CNN "Mouser Price/Stock"
F 8 "Texas Instruments" H 18850 3600 50  0001 L CNN "Manufacturer_Name"
F 9 "CSD17484F4T" H 18850 3500 50  0001 L CNN "Manufacturer_Part_Number"
	1    18400 4250
	0    1    1    0   
$EndComp
$Comp
L SamacSys_Parts:CD74HC595SM96 IC16
U 1 1 6202E1EE
P 18300 -1450
F 0 "IC16" H 18900 -1185 50  0000 C CNN
F 1 "CD74HC595SM96" H 18900 -1276 50  0000 C CNN
F 2 "SamacSys_Parts:SOP65P780X200-16N" H 19350 -1350 50  0001 L CNN
F 3 "http://www.ti.com/lit/gpn/cd74hc595" H 19350 -1450 50  0001 L CNN
F 4 "8-Bit Shift Registers With 3-State Output Registers" H 19350 -1550 50  0001 L CNN "Description"
F 5 "2" H 19350 -1650 50  0001 L CNN "Height"
F 6 "595-CD74HC595SM96" H 19350 -1750 50  0001 L CNN "Mouser Part Number"
F 7 "https://www.mouser.co.uk/ProductDetail/Texas-Instruments/CD74HC595SM96?qs=xFfolx0DHx2p5mnNMxoAmg%3D%3D" H 19350 -1850 50  0001 L CNN "Mouser Price/Stock"
F 8 "Texas Instruments" H 19350 -1950 50  0001 L CNN "Manufacturer_Name"
F 9 "CD74HC595SM96" H 19350 -2050 50  0001 L CNN "Manufacturer_Part_Number"
	1    18300 -1450
	1    0    0    -1  
$EndComp
$Comp
L power:GND #PWR0433
U 1 1 6202E1F4
P 18200 4550
F 0 "#PWR0433" H 18200 4300 50  0001 C CNN
F 1 "GND" V 18205 4422 50  0000 R CNN
F 2 "" H 18200 4550 50  0001 C CNN
F 3 "" H 18200 4550 50  0001 C CNN
	1    18200 4550
	0    1    1    0   
$EndComp
$Comp
L power:GND #PWR0434
U 1 1 6202E1FA
P 18100 4100
F 0 "#PWR0434" H 18100 3850 50  0001 C CNN
F 1 "GND" V 18105 3972 50  0000 R CNN
F 2 "" H 18100 4100 50  0001 C CNN
F 3 "" H 18100 4100 50  0001 C CNN
	1    18100 4100
	0    1    1    0   
$EndComp
$Comp
L SamacSys_Parts:RCWE1206R510FKEA R87
U 1 1 6202E206
P 19500 4550
F 0 "R87" H 19850 4335 50  0000 C CNN
F 1 "RCWE1206R510FKEA" H 19850 4426 50  0000 C CNN
F 2 "SamacSys_Parts:RESC3216X71N" H 20050 4600 50  0001 L CNN
F 3 "http://componentsearchengine.com/Datasheets/1/RCWE1206R510FKEA.pdf" H 20050 4500 50  0001 L CNN
F 4 "RESISTOR, 1206 0.51 Ohm +/-1% 0.5 W" H 20050 4400 50  0001 L CNN "Description"
F 5 "" H 20050 4300 50  0001 L CNN "Height"
F 6 "71-RCWE1206R510FKEA" H 20050 4200 50  0001 L CNN "Mouser Part Number"
F 7 "https://www.mouser.co.uk/ProductDetail/Vishay-Dale/RCWE1206R510FKEA?qs=21kOjx9Kl3H%252BmbibNGqNfg%3D%3D" H 20050 4100 50  0001 L CNN "Mouser Price/Stock"
F 8 "Vishay" H 20050 4000 50  0001 L CNN "Manufacturer_Name"
F 9 "RCWE1206R510FKEA" H 20050 3900 50  0001 L CNN "Manufacturer_Part_Number"
	1    19500 4550
	-1   0    0    1   
$EndComp
$Comp
L power:GND #PWR0435
U 1 1 6202E20C
P 18200 3400
F 0 "#PWR0435" H 18200 3150 50  0001 C CNN
F 1 "GND" V 18205 3272 50  0000 R CNN
F 2 "" H 18200 3400 50  0001 C CNN
F 3 "" H 18200 3400 50  0001 C CNN
	1    18200 3400
	0    1    1    0   
$EndComp
$Comp
L power:GND #PWR0436
U 1 1 6202E212
P 18100 2950
F 0 "#PWR0436" H 18100 2700 50  0001 C CNN
F 1 "GND" V 18105 2822 50  0000 R CNN
F 2 "" H 18100 2950 50  0001 C CNN
F 3 "" H 18100 2950 50  0001 C CNN
	1    18100 2950
	0    1    1    0   
$EndComp
$Comp
L SamacSys_Parts:RCWE1206R510FKEA R86
U 1 1 6202E21E
P 19500 3400
F 0 "R86" H 19850 3185 50  0000 C CNN
F 1 "RCWE1206R510FKEA" H 19850 3276 50  0000 C CNN
F 2 "SamacSys_Parts:RESC3216X71N" H 20050 3450 50  0001 L CNN
F 3 "http://componentsearchengine.com/Datasheets/1/RCWE1206R510FKEA.pdf" H 20050 3350 50  0001 L CNN
F 4 "RESISTOR, 1206 0.51 Ohm +/-1% 0.5 W" H 20050 3250 50  0001 L CNN "Description"
F 5 "" H 20050 3150 50  0001 L CNN "Height"
F 6 "71-RCWE1206R510FKEA" H 20050 3050 50  0001 L CNN "Mouser Part Number"
F 7 "https://www.mouser.co.uk/ProductDetail/Vishay-Dale/RCWE1206R510FKEA?qs=21kOjx9Kl3H%252BmbibNGqNfg%3D%3D" H 20050 2950 50  0001 L CNN "Mouser Price/Stock"
F 8 "Vishay" H 20050 2850 50  0001 L CNN "Manufacturer_Name"
F 9 "RCWE1206R510FKEA" H 20050 2750 50  0001 L CNN "Manufacturer_Part_Number"
	1    19500 3400
	-1   0    0    1   
$EndComp
Wire Wire Line
	18800 700  18800 800 
Wire Wire Line
	18800 3000 18800 2950
$Comp
L SamacSys_Parts:NTCLE350E4212JMB0 RT153
U 1 1 6202E22F
P 18800 4950
F 0 "RT153" H 19428 4946 50  0000 L CNN
F 1 "NTCLE350E4212JMB0" H 19428 4855 50  0000 L CNN
F 2 "SamacSys_Parts:NTCLE350E4103FHB0" H 19450 5050 50  0001 L CNN
F 3 "https://www.vishay.com/docs/29218/ntcle350e4.pdf" H 19450 4950 50  0001 L CNN
F 4 "NTC (Negative Temperature Coefficient) Thermistors R 2.1Kohm 5% B 3435K 1%" H 19450 4850 50  0001 L CNN "Description"
F 5 "7" H 19450 4750 50  0001 L CNN "Height"
F 6 "594-NTCLE350E4212JMB" H 19450 4650 50  0001 L CNN "Mouser Part Number"
F 7 "https://www.mouser.co.uk/ProductDetail/Vishay-BC-Components/NTCLE350E4212JMB0/?qs=sPbYRqrBIVk%2FUkNRMKVJug%3D%3D" H 19450 4550 50  0001 L CNN "Mouser Price/Stock"
F 8 "Vishay" H 19450 4450 50  0001 L CNN "Manufacturer_Name"
F 9 "NTCLE350E4212JMB0" H 19450 4350 50  0001 L CNN "Manufacturer_Part_Number"
	1    18800 4950
	1    0    0    -1  
$EndComp
$Comp
L SamacSys_Parts:RCWE1206R510FKEA R88
U 1 1 6202E23B
P 19500 5500
F 0 "R88" H 19850 5285 50  0000 C CNN
F 1 "RCWE1206R510FKEA" H 19850 5376 50  0000 C CNN
F 2 "SamacSys_Parts:RESC3216X71N" H 20050 5550 50  0001 L CNN
F 3 "http://componentsearchengine.com/Datasheets/1/RCWE1206R510FKEA.pdf" H 20050 5450 50  0001 L CNN
F 4 "RESISTOR, 1206 0.51 Ohm +/-1% 0.5 W" H 20050 5350 50  0001 L CNN "Description"
F 5 "" H 20050 5250 50  0001 L CNN "Height"
F 6 "71-RCWE1206R510FKEA" H 20050 5150 50  0001 L CNN "Mouser Part Number"
F 7 "https://www.mouser.co.uk/ProductDetail/Vishay-Dale/RCWE1206R510FKEA?qs=21kOjx9Kl3H%252BmbibNGqNfg%3D%3D" H 20050 5050 50  0001 L CNN "Mouser Price/Stock"
F 8 "Vishay" H 20050 4950 50  0001 L CNN "Manufacturer_Name"
F 9 "RCWE1206R510FKEA" H 20050 4850 50  0001 L CNN "Manufacturer_Part_Number"
	1    19500 5500
	-1   0    0    1   
$EndComp
$Comp
L power:GND #PWR0437
U 1 1 6202E241
P 18100 5050
F 0 "#PWR0437" H 18100 4800 50  0001 C CNN
F 1 "GND" V 18105 4922 50  0000 R CNN
F 2 "" H 18100 5050 50  0001 C CNN
F 3 "" H 18100 5050 50  0001 C CNN
	1    18100 5050
	0    1    1    0   
$EndComp
$Comp
L SamacSys_Parts:NTCLE350E4212JMB0 RT154
U 1 1 6202E24D
P 19500 5400
F 0 "RT154" H 20128 5396 50  0000 L CNN
F 1 "NTCLE350E4212JMB0" H 20128 5305 50  0000 L CNN
F 2 "SamacSys_Parts:NTCLE350E4103FHB0" H 20150 5500 50  0001 L CNN
F 3 "https://www.vishay.com/docs/29218/ntcle350e4.pdf" H 20150 5400 50  0001 L CNN
F 4 "NTC (Negative Temperature Coefficient) Thermistors R 2.1Kohm 5% B 3435K 1%" H 20150 5300 50  0001 L CNN "Description"
F 5 "7" H 20150 5200 50  0001 L CNN "Height"
F 6 "594-NTCLE350E4212JMB" H 20150 5100 50  0001 L CNN "Mouser Part Number"
F 7 "https://www.mouser.co.uk/ProductDetail/Vishay-BC-Components/NTCLE350E4212JMB0/?qs=sPbYRqrBIVk%2FUkNRMKVJug%3D%3D" H 20150 5000 50  0001 L CNN "Mouser Price/Stock"
F 8 "Vishay" H 20150 4900 50  0001 L CNN "Manufacturer_Name"
F 9 "NTCLE350E4212JMB0" H 20150 4800 50  0001 L CNN "Manufacturer_Part_Number"
	1    19500 5400
	1    0    0    -1  
$EndComp
$Comp
L power:GND #PWR0438
U 1 1 6202E253
P 18200 5500
F 0 "#PWR0438" H 18200 5250 50  0001 C CNN
F 1 "GND" V 18205 5372 50  0000 R CNN
F 2 "" H 18200 5500 50  0001 C CNN
F 3 "" H 18200 5500 50  0001 C CNN
	1    18200 5500
	0    1    1    0   
$EndComp
$Comp
L power:+15V #PWR0439
U 1 1 6202E259
P 18800 4950
F 0 "#PWR0439" H 18800 4800 50  0001 C CNN
F 1 "+15V" H 18815 5123 50  0000 C CNN
F 2 "" H 18800 4950 50  0001 C CNN
F 3 "" H 18800 4950 50  0001 C CNN
	1    18800 4950
	1    0    0    -1  
$EndComp
$Comp
L power:+15V #PWR0440
U 1 1 6202E25F
P 18800 5400
F 0 "#PWR0440" H 18800 5250 50  0001 C CNN
F 1 "+15V" H 18815 5573 50  0000 C CNN
F 2 "" H 18800 5400 50  0001 C CNN
F 3 "" H 18800 5400 50  0001 C CNN
	1    18800 5400
	1    0    0    -1  
$EndComp
$Comp
L SamacSys_Parts:CSD17484F4T Q88
U 1 1 6202E26B
P 18400 5200
F 0 "Q88" V 18875 5300 50  0000 C CNN
F 1 "CSD17484F4T" V 18966 5300 50  0000 C CNN
F 2 "SamacSys_Parts:SOT95P230X110-3N" H 18850 5150 50  0001 L CNN
F 3 "http://www.ti.com/lit/ds/symlink/csd17484f4.pdf" H 18850 5050 50  0001 L CNN
F 4 "30V, N ch NexFET MOSFET, single LGA 1.0x0.6mm, 128mOhm" H 18850 4950 50  0001 L CNN "Description"
F 5 "0.22" H 18850 4850 50  0001 L CNN "Height"
F 6 "595-CSD17484F4T" H 18850 4750 50  0001 L CNN "Mouser Part Number"
F 7 "https://www.mouser.co.uk/ProductDetail/Texas-Instruments/CSD17484F4T?qs=GURawfaeGuBFM5irVubO8w%3D%3D" H 18850 4650 50  0001 L CNN "Mouser Price/Stock"
F 8 "Texas Instruments" H 18850 4550 50  0001 L CNN "Manufacturer_Name"
F 9 "CSD17484F4T" H 18850 4450 50  0001 L CNN "Manufacturer_Part_Number"
	1    18400 5200
	0    1    1    0   
$EndComp
$Comp
L SamacSys_Parts:NTCLE350E4212JMB0 RT155
U 1 1 6202E277
P 18800 6100
F 0 "RT155" H 19428 6096 50  0000 L CNN
F 1 "NTCLE350E4212JMB0" H 19428 6005 50  0000 L CNN
F 2 "SamacSys_Parts:NTCLE350E4103FHB0" H 19450 6200 50  0001 L CNN
F 3 "https://www.vishay.com/docs/29218/ntcle350e4.pdf" H 19450 6100 50  0001 L CNN
F 4 "NTC (Negative Temperature Coefficient) Thermistors R 2.1Kohm 5% B 3435K 1%" H 19450 6000 50  0001 L CNN "Description"
F 5 "7" H 19450 5900 50  0001 L CNN "Height"
F 6 "594-NTCLE350E4212JMB" H 19450 5800 50  0001 L CNN "Mouser Part Number"
F 7 "https://www.mouser.co.uk/ProductDetail/Vishay-BC-Components/NTCLE350E4212JMB0/?qs=sPbYRqrBIVk%2FUkNRMKVJug%3D%3D" H 19450 5700 50  0001 L CNN "Mouser Price/Stock"
F 8 "Vishay" H 19450 5600 50  0001 L CNN "Manufacturer_Name"
F 9 "NTCLE350E4212JMB0" H 19450 5500 50  0001 L CNN "Manufacturer_Part_Number"
	1    18800 6100
	1    0    0    -1  
$EndComp
$Comp
L SamacSys_Parts:RCWE1206R510FKEA R89
U 1 1 6202E283
P 19500 6650
F 0 "R89" H 19850 6435 50  0000 C CNN
F 1 "RCWE1206R510FKEA" H 19850 6526 50  0000 C CNN
F 2 "SamacSys_Parts:RESC3216X71N" H 20050 6700 50  0001 L CNN
F 3 "http://componentsearchengine.com/Datasheets/1/RCWE1206R510FKEA.pdf" H 20050 6600 50  0001 L CNN
F 4 "RESISTOR, 1206 0.51 Ohm +/-1% 0.5 W" H 20050 6500 50  0001 L CNN "Description"
F 5 "" H 20050 6400 50  0001 L CNN "Height"
F 6 "71-RCWE1206R510FKEA" H 20050 6300 50  0001 L CNN "Mouser Part Number"
F 7 "https://www.mouser.co.uk/ProductDetail/Vishay-Dale/RCWE1206R510FKEA?qs=21kOjx9Kl3H%252BmbibNGqNfg%3D%3D" H 20050 6200 50  0001 L CNN "Mouser Price/Stock"
F 8 "Vishay" H 20050 6100 50  0001 L CNN "Manufacturer_Name"
F 9 "RCWE1206R510FKEA" H 20050 6000 50  0001 L CNN "Manufacturer_Part_Number"
	1    19500 6650
	-1   0    0    1   
$EndComp
$Comp
L power:GND #PWR0441
U 1 1 6202E289
P 18100 6200
F 0 "#PWR0441" H 18100 5950 50  0001 C CNN
F 1 "GND" V 18105 6072 50  0000 R CNN
F 2 "" H 18100 6200 50  0001 C CNN
F 3 "" H 18100 6200 50  0001 C CNN
	1    18100 6200
	0    1    1    0   
$EndComp
$Comp
L SamacSys_Parts:NTCLE350E4212JMB0 RT156
U 1 1 6202E295
P 19500 6550
F 0 "RT156" H 20128 6546 50  0000 L CNN
F 1 "NTCLE350E4212JMB0" H 20128 6455 50  0000 L CNN
F 2 "SamacSys_Parts:NTCLE350E4103FHB0" H 20150 6650 50  0001 L CNN
F 3 "https://www.vishay.com/docs/29218/ntcle350e4.pdf" H 20150 6550 50  0001 L CNN
F 4 "NTC (Negative Temperature Coefficient) Thermistors R 2.1Kohm 5% B 3435K 1%" H 20150 6450 50  0001 L CNN "Description"
F 5 "7" H 20150 6350 50  0001 L CNN "Height"
F 6 "594-NTCLE350E4212JMB" H 20150 6250 50  0001 L CNN "Mouser Part Number"
F 7 "https://www.mouser.co.uk/ProductDetail/Vishay-BC-Components/NTCLE350E4212JMB0/?qs=sPbYRqrBIVk%2FUkNRMKVJug%3D%3D" H 20150 6150 50  0001 L CNN "Mouser Price/Stock"
F 8 "Vishay" H 20150 6050 50  0001 L CNN "Manufacturer_Name"
F 9 "NTCLE350E4212JMB0" H 20150 5950 50  0001 L CNN "Manufacturer_Part_Number"
	1    19500 6550
	1    0    0    -1  
$EndComp
$Comp
L power:GND #PWR0442
U 1 1 6202E29B
P 18200 6650
F 0 "#PWR0442" H 18200 6400 50  0001 C CNN
F 1 "GND" V 18205 6522 50  0000 R CNN
F 2 "" H 18200 6650 50  0001 C CNN
F 3 "" H 18200 6650 50  0001 C CNN
	1    18200 6650
	0    1    1    0   
$EndComp
$Comp
L power:+15V #PWR0443
U 1 1 6202E2A1
P 18800 6100
F 0 "#PWR0443" H 18800 5950 50  0001 C CNN
F 1 "+15V" H 18815 6273 50  0000 C CNN
F 2 "" H 18800 6100 50  0001 C CNN
F 3 "" H 18800 6100 50  0001 C CNN
	1    18800 6100
	1    0    0    -1  
$EndComp
$Comp
L power:+15V #PWR0444
U 1 1 6202E2A7
P 18800 6550
F 0 "#PWR0444" H 18800 6400 50  0001 C CNN
F 1 "+15V" H 18815 6723 50  0000 C CNN
F 2 "" H 18800 6550 50  0001 C CNN
F 3 "" H 18800 6550 50  0001 C CNN
	1    18800 6550
	1    0    0    -1  
$EndComp
$Comp
L SamacSys_Parts:CSD17484F4T Q89
U 1 1 6202E2B3
P 18400 6350
F 0 "Q89" V 18875 6450 50  0000 C CNN
F 1 "CSD17484F4T" V 18966 6450 50  0000 C CNN
F 2 "SamacSys_Parts:SOT95P230X110-3N" H 18850 6300 50  0001 L CNN
F 3 "http://www.ti.com/lit/ds/symlink/csd17484f4.pdf" H 18850 6200 50  0001 L CNN
F 4 "30V, N ch NexFET MOSFET, single LGA 1.0x0.6mm, 128mOhm" H 18850 6100 50  0001 L CNN "Description"
F 5 "0.22" H 18850 6000 50  0001 L CNN "Height"
F 6 "595-CSD17484F4T" H 18850 5900 50  0001 L CNN "Mouser Part Number"
F 7 "https://www.mouser.co.uk/ProductDetail/Texas-Instruments/CSD17484F4T?qs=GURawfaeGuBFM5irVubO8w%3D%3D" H 18850 5800 50  0001 L CNN "Mouser Price/Stock"
F 8 "Texas Instruments" H 18850 5700 50  0001 L CNN "Manufacturer_Name"
F 9 "CSD17484F4T" H 18850 5600 50  0001 L CNN "Manufacturer_Part_Number"
	1    18400 6350
	0    1    1    0   
$EndComp
$Comp
L SamacSys_Parts:NTCLE350E4212JMB0 RT157
U 1 1 6202E2BF
P 18800 7200
F 0 "RT157" H 19428 7196 50  0000 L CNN
F 1 "NTCLE350E4212JMB0" H 19428 7105 50  0000 L CNN
F 2 "SamacSys_Parts:NTCLE350E4103FHB0" H 19450 7300 50  0001 L CNN
F 3 "https://www.vishay.com/docs/29218/ntcle350e4.pdf" H 19450 7200 50  0001 L CNN
F 4 "NTC (Negative Temperature Coefficient) Thermistors R 2.1Kohm 5% B 3435K 1%" H 19450 7100 50  0001 L CNN "Description"
F 5 "7" H 19450 7000 50  0001 L CNN "Height"
F 6 "594-NTCLE350E4212JMB" H 19450 6900 50  0001 L CNN "Mouser Part Number"
F 7 "https://www.mouser.co.uk/ProductDetail/Vishay-BC-Components/NTCLE350E4212JMB0/?qs=sPbYRqrBIVk%2FUkNRMKVJug%3D%3D" H 19450 6800 50  0001 L CNN "Mouser Price/Stock"
F 8 "Vishay" H 19450 6700 50  0001 L CNN "Manufacturer_Name"
F 9 "NTCLE350E4212JMB0" H 19450 6600 50  0001 L CNN "Manufacturer_Part_Number"
	1    18800 7200
	1    0    0    -1  
$EndComp
$Comp
L SamacSys_Parts:NTCLE350E4212JMB0 RT158
U 1 1 6202E2CB
P 19500 7650
F 0 "RT158" H 20128 7646 50  0000 L CNN
F 1 "NTCLE350E4212JMB0" H 20128 7555 50  0000 L CNN
F 2 "SamacSys_Parts:NTCLE350E4103FHB0" H 20150 7750 50  0001 L CNN
F 3 "https://www.vishay.com/docs/29218/ntcle350e4.pdf" H 20150 7650 50  0001 L CNN
F 4 "NTC (Negative Temperature Coefficient) Thermistors R 2.1Kohm 5% B 3435K 1%" H 20150 7550 50  0001 L CNN "Description"
F 5 "7" H 20150 7450 50  0001 L CNN "Height"
F 6 "594-NTCLE350E4212JMB" H 20150 7350 50  0001 L CNN "Mouser Part Number"
F 7 "https://www.mouser.co.uk/ProductDetail/Vishay-BC-Components/NTCLE350E4212JMB0/?qs=sPbYRqrBIVk%2FUkNRMKVJug%3D%3D" H 20150 7250 50  0001 L CNN "Mouser Price/Stock"
F 8 "Vishay" H 20150 7150 50  0001 L CNN "Manufacturer_Name"
F 9 "NTCLE350E4212JMB0" H 20150 7050 50  0001 L CNN "Manufacturer_Part_Number"
	1    19500 7650
	1    0    0    -1  
$EndComp
$Comp
L power:+15V #PWR0445
U 1 1 6202E2D1
P 18800 7200
F 0 "#PWR0445" H 18800 7050 50  0001 C CNN
F 1 "+15V" H 18815 7373 50  0000 C CNN
F 2 "" H 18800 7200 50  0001 C CNN
F 3 "" H 18800 7200 50  0001 C CNN
	1    18800 7200
	1    0    0    -1  
$EndComp
$Comp
L power:+15V #PWR0446
U 1 1 6202E2D7
P 18800 7650
F 0 "#PWR0446" H 18800 7500 50  0001 C CNN
F 1 "+15V" H 18815 7823 50  0000 C CNN
F 2 "" H 18800 7650 50  0001 C CNN
F 3 "" H 18800 7650 50  0001 C CNN
	1    18800 7650
	1    0    0    -1  
$EndComp
$Comp
L SamacSys_Parts:CSD17484F4T Q90
U 1 1 6202E2E3
P 18400 7450
F 0 "Q90" V 18875 7550 50  0000 C CNN
F 1 "CSD17484F4T" V 18966 7550 50  0000 C CNN
F 2 "SamacSys_Parts:SOT95P230X110-3N" H 18850 7400 50  0001 L CNN
F 3 "http://www.ti.com/lit/ds/symlink/csd17484f4.pdf" H 18850 7300 50  0001 L CNN
F 4 "30V, N ch NexFET MOSFET, single LGA 1.0x0.6mm, 128mOhm" H 18850 7200 50  0001 L CNN "Description"
F 5 "0.22" H 18850 7100 50  0001 L CNN "Height"
F 6 "595-CSD17484F4T" H 18850 7000 50  0001 L CNN "Mouser Part Number"
F 7 "https://www.mouser.co.uk/ProductDetail/Texas-Instruments/CSD17484F4T?qs=GURawfaeGuBFM5irVubO8w%3D%3D" H 18850 6900 50  0001 L CNN "Mouser Price/Stock"
F 8 "Texas Instruments" H 18850 6800 50  0001 L CNN "Manufacturer_Name"
F 9 "CSD17484F4T" H 18850 6700 50  0001 L CNN "Manufacturer_Part_Number"
	1    18400 7450
	0    1    1    0   
$EndComp
$Comp
L SamacSys_Parts:NTCLE350E4212JMB0 RT160
U 1 1 6202E2EF
P 19500 8800
F 0 "RT160" H 20128 8796 50  0000 L CNN
F 1 "NTCLE350E4212JMB0" H 20128 8705 50  0000 L CNN
F 2 "SamacSys_Parts:NTCLE350E4103FHB0" H 20150 8900 50  0001 L CNN
F 3 "https://www.vishay.com/docs/29218/ntcle350e4.pdf" H 20150 8800 50  0001 L CNN
F 4 "NTC (Negative Temperature Coefficient) Thermistors R 2.1Kohm 5% B 3435K 1%" H 20150 8700 50  0001 L CNN "Description"
F 5 "7" H 20150 8600 50  0001 L CNN "Height"
F 6 "594-NTCLE350E4212JMB" H 20150 8500 50  0001 L CNN "Mouser Part Number"
F 7 "https://www.mouser.co.uk/ProductDetail/Vishay-BC-Components/NTCLE350E4212JMB0/?qs=sPbYRqrBIVk%2FUkNRMKVJug%3D%3D" H 20150 8400 50  0001 L CNN "Mouser Price/Stock"
F 8 "Vishay" H 20150 8300 50  0001 L CNN "Manufacturer_Name"
F 9 "NTCLE350E4212JMB0" H 20150 8200 50  0001 L CNN "Manufacturer_Part_Number"
	1    19500 8800
	1    0    0    -1  
$EndComp
$Comp
L power:+15V #PWR0447
U 1 1 6202E2F5
P 18800 8350
F 0 "#PWR0447" H 18800 8200 50  0001 C CNN
F 1 "+15V" H 18815 8523 50  0000 C CNN
F 2 "" H 18800 8350 50  0001 C CNN
F 3 "" H 18800 8350 50  0001 C CNN
	1    18800 8350
	1    0    0    -1  
$EndComp
$Comp
L power:+15V #PWR0448
U 1 1 6202E2FB
P 18800 8800
F 0 "#PWR0448" H 18800 8650 50  0001 C CNN
F 1 "+15V" H 18815 8973 50  0000 C CNN
F 2 "" H 18800 8800 50  0001 C CNN
F 3 "" H 18800 8800 50  0001 C CNN
	1    18800 8800
	1    0    0    -1  
$EndComp
$Comp
L SamacSys_Parts:CSD17484F4T Q91
U 1 1 6202E307
P 18400 8600
F 0 "Q91" V 18875 8700 50  0000 C CNN
F 1 "CSD17484F4T" V 18966 8700 50  0000 C CNN
F 2 "SamacSys_Parts:SOT95P230X110-3N" H 18850 8550 50  0001 L CNN
F 3 "http://www.ti.com/lit/ds/symlink/csd17484f4.pdf" H 18850 8450 50  0001 L CNN
F 4 "30V, N ch NexFET MOSFET, single LGA 1.0x0.6mm, 128mOhm" H 18850 8350 50  0001 L CNN "Description"
F 5 "0.22" H 18850 8250 50  0001 L CNN "Height"
F 6 "595-CSD17484F4T" H 18850 8150 50  0001 L CNN "Mouser Part Number"
F 7 "https://www.mouser.co.uk/ProductDetail/Texas-Instruments/CSD17484F4T?qs=GURawfaeGuBFM5irVubO8w%3D%3D" H 18850 8050 50  0001 L CNN "Mouser Price/Stock"
F 8 "Texas Instruments" H 18850 7950 50  0001 L CNN "Manufacturer_Name"
F 9 "CSD17484F4T" H 18850 7850 50  0001 L CNN "Manufacturer_Part_Number"
	1    18400 8600
	0    1    1    0   
$EndComp
$Comp
L power:GND #PWR0449
U 1 1 6202E30D
P 18200 8900
F 0 "#PWR0449" H 18200 8650 50  0001 C CNN
F 1 "GND" V 18205 8772 50  0000 R CNN
F 2 "" H 18200 8900 50  0001 C CNN
F 3 "" H 18200 8900 50  0001 C CNN
	1    18200 8900
	0    1    1    0   
$EndComp
$Comp
L power:GND #PWR0450
U 1 1 6202E313
P 18100 8450
F 0 "#PWR0450" H 18100 8200 50  0001 C CNN
F 1 "GND" V 18105 8322 50  0000 R CNN
F 2 "" H 18100 8450 50  0001 C CNN
F 3 "" H 18100 8450 50  0001 C CNN
	1    18100 8450
	0    1    1    0   
$EndComp
$Comp
L SamacSys_Parts:RCWE1206R510FKEA R91
U 1 1 6202E31F
P 19500 8900
F 0 "R91" H 19850 8685 50  0000 C CNN
F 1 "RCWE1206R510FKEA" H 19850 8776 50  0000 C CNN
F 2 "SamacSys_Parts:RESC3216X71N" H 20050 8950 50  0001 L CNN
F 3 "http://componentsearchengine.com/Datasheets/1/RCWE1206R510FKEA.pdf" H 20050 8850 50  0001 L CNN
F 4 "RESISTOR, 1206 0.51 Ohm +/-1% 0.5 W" H 20050 8750 50  0001 L CNN "Description"
F 5 "" H 20050 8650 50  0001 L CNN "Height"
F 6 "71-RCWE1206R510FKEA" H 20050 8550 50  0001 L CNN "Mouser Part Number"
F 7 "https://www.mouser.co.uk/ProductDetail/Vishay-Dale/RCWE1206R510FKEA?qs=21kOjx9Kl3H%252BmbibNGqNfg%3D%3D" H 20050 8450 50  0001 L CNN "Mouser Price/Stock"
F 8 "Vishay" H 20050 8350 50  0001 L CNN "Manufacturer_Name"
F 9 "RCWE1206R510FKEA" H 20050 8250 50  0001 L CNN "Manufacturer_Part_Number"
	1    19500 8900
	-1   0    0    1   
$EndComp
$Comp
L power:GND #PWR0451
U 1 1 6202E325
P 18200 7750
F 0 "#PWR0451" H 18200 7500 50  0001 C CNN
F 1 "GND" V 18205 7622 50  0000 R CNN
F 2 "" H 18200 7750 50  0001 C CNN
F 3 "" H 18200 7750 50  0001 C CNN
	1    18200 7750
	0    1    1    0   
$EndComp
$Comp
L power:GND #PWR0452
U 1 1 6202E32B
P 18100 7300
F 0 "#PWR0452" H 18100 7050 50  0001 C CNN
F 1 "GND" V 18105 7172 50  0000 R CNN
F 2 "" H 18100 7300 50  0001 C CNN
F 3 "" H 18100 7300 50  0001 C CNN
	1    18100 7300
	0    1    1    0   
$EndComp
$Comp
L SamacSys_Parts:RCWE1206R510FKEA R90
U 1 1 6202E337
P 19500 7750
F 0 "R90" H 19850 7535 50  0000 C CNN
F 1 "RCWE1206R510FKEA" H 19850 7626 50  0000 C CNN
F 2 "SamacSys_Parts:RESC3216X71N" H 20050 7800 50  0001 L CNN
F 3 "http://componentsearchengine.com/Datasheets/1/RCWE1206R510FKEA.pdf" H 20050 7700 50  0001 L CNN
F 4 "RESISTOR, 1206 0.51 Ohm +/-1% 0.5 W" H 20050 7600 50  0001 L CNN "Description"
F 5 "" H 20050 7500 50  0001 L CNN "Height"
F 6 "71-RCWE1206R510FKEA" H 20050 7400 50  0001 L CNN "Mouser Part Number"
F 7 "https://www.mouser.co.uk/ProductDetail/Vishay-Dale/RCWE1206R510FKEA?qs=21kOjx9Kl3H%252BmbibNGqNfg%3D%3D" H 20050 7300 50  0001 L CNN "Mouser Price/Stock"
F 8 "Vishay" H 20050 7200 50  0001 L CNN "Manufacturer_Name"
F 9 "RCWE1206R510FKEA" H 20050 7100 50  0001 L CNN "Manufacturer_Part_Number"
	1    19500 7750
	-1   0    0    1   
$EndComp
Wire Wire Line
	18800 5050 18800 5150
Wire Wire Line
	18800 6200 18800 6250
Wire Wire Line
	18800 7350 18800 7300
$Comp
L SamacSys_Parts:NTCLE350E4212JMB0 RT159
U 1 1 6202E349
P 18800 8350
F 0 "RT159" H 19428 8346 50  0000 L CNN
F 1 "NTCLE350E4212JMB0" H 19428 8255 50  0000 L CNN
F 2 "SamacSys_Parts:NTCLE350E4103FHB0" H 19450 8450 50  0001 L CNN
F 3 "https://www.vishay.com/docs/29218/ntcle350e4.pdf" H 19450 8350 50  0001 L CNN
F 4 "NTC (Negative Temperature Coefficient) Thermistors R 2.1Kohm 5% B 3435K 1%" H 19450 8250 50  0001 L CNN "Description"
F 5 "7" H 19450 8150 50  0001 L CNN "Height"
F 6 "594-NTCLE350E4212JMB" H 19450 8050 50  0001 L CNN "Mouser Part Number"
F 7 "https://www.mouser.co.uk/ProductDetail/Vishay-BC-Components/NTCLE350E4212JMB0/?qs=sPbYRqrBIVk%2FUkNRMKVJug%3D%3D" H 19450 7950 50  0001 L CNN "Mouser Price/Stock"
F 8 "Vishay" H 19450 7850 50  0001 L CNN "Manufacturer_Name"
F 9 "NTCLE350E4212JMB0" H 19450 7750 50  0001 L CNN "Manufacturer_Part_Number"
	1    18800 8350
	1    0    0    -1  
$EndComp
Wire Wire Line
	18800 800  19350 800 
Wire Wire Line
	19350 800  19350 9900
Wire Wire Line
	19300 1950 18800 1950
Wire Wire Line
	18800 1850 18800 1950
Wire Wire Line
	18800 3000 19250 3000
Wire Wire Line
	19250 3000 19250 10100
Wire Wire Line
	19200 4150 18800 4150
Wire Wire Line
	18800 4150 18800 4100
Wire Wire Line
	18800 5150 19150 5150
Wire Wire Line
	19100 6250 18800 6250
Wire Wire Line
	18800 7350 19050 7350
Wire Wire Line
	18800 9200 19000 9200
Wire Wire Line
	19000 9200 19000 8450
Wire Wire Line
	19000 8450 18800 8450
$Comp
L SamacSys_Parts:CSD17484F4T Q84
U 1 1 6202E365
P 18400 850
F 0 "Q84" V 18875 950 50  0000 C CNN
F 1 "CSD17484F4T" V 18966 950 50  0000 C CNN
F 2 "SamacSys_Parts:SOT95P230X110-3N" H 18850 800 50  0001 L CNN
F 3 "http://www.ti.com/lit/ds/symlink/csd17484f4.pdf" H 18850 700 50  0001 L CNN
F 4 "30V, N ch NexFET MOSFET, single LGA 1.0x0.6mm, 128mOhm" H 18850 600 50  0001 L CNN "Description"
F 5 "0.22" H 18850 500 50  0001 L CNN "Height"
F 6 "595-CSD17484F4T" H 18850 400 50  0001 L CNN "Mouser Part Number"
F 7 "https://www.mouser.co.uk/ProductDetail/Texas-Instruments/CSD17484F4T?qs=GURawfaeGuBFM5irVubO8w%3D%3D" H 18850 300 50  0001 L CNN "Mouser Price/Stock"
F 8 "Texas Instruments" H 18850 200 50  0001 L CNN "Manufacturer_Name"
F 9 "CSD17484F4T" H 18850 100 50  0001 L CNN "Manufacturer_Part_Number"
	1    18400 850 
	0    1    1    0   
$EndComp
$Comp
L SamacSys_Parts:NTCLE350E4212JMB0 RT146
U 1 1 6202E371
P 19500 1050
F 0 "RT146" H 20128 1046 50  0000 L CNN
F 1 "NTCLE350E4212JMB0" H 20128 955 50  0000 L CNN
F 2 "SamacSys_Parts:NTCLE350E4103FHB0" H 20150 1150 50  0001 L CNN
F 3 "https://www.vishay.com/docs/29218/ntcle350e4.pdf" H 20150 1050 50  0001 L CNN
F 4 "NTC (Negative Temperature Coefficient) Thermistors R 2.1Kohm 5% B 3435K 1%" H 20150 950 50  0001 L CNN "Description"
F 5 "7" H 20150 850 50  0001 L CNN "Height"
F 6 "594-NTCLE350E4212JMB" H 20150 750 50  0001 L CNN "Mouser Part Number"
F 7 "https://www.mouser.co.uk/ProductDetail/Vishay-BC-Components/NTCLE350E4212JMB0/?qs=sPbYRqrBIVk%2FUkNRMKVJug%3D%3D" H 20150 650 50  0001 L CNN "Mouser Price/Stock"
F 8 "Vishay" H 20150 550 50  0001 L CNN "Manufacturer_Name"
F 9 "NTCLE350E4212JMB0" H 20150 450 50  0001 L CNN "Manufacturer_Part_Number"
	1    19500 1050
	1    0    0    -1  
$EndComp
Wire Wire Line
	18400 850  18400 -300
Wire Wire Line
	18400 -300 19100 -300
Wire Wire Line
	19100 -300 19100 -1350
Wire Wire Line
	19100 -1350 19500 -1350
Wire Wire Line
	18400 2000 18400 1200
Wire Wire Line
	18400 1200 18350 1200
Wire Wire Line
	18350 1200 18350 -350
Wire Wire Line
	18350 -350 19000 -350
Wire Wire Line
	19000 -1450 18300 -1450
Wire Wire Line
	19000 -350 19000 -1450
Wire Wire Line
	18300 -1350 18950 -1350
Wire Wire Line
	18950 -1350 18950 -400
Wire Wire Line
	18950 -400 18300 -400
Wire Wire Line
	18300 -400 18300 1050
Wire Wire Line
	18300 1050 18150 1050
Wire Wire Line
	18150 1050 18150 3100
Wire Wire Line
	18150 3100 18400 3100
Wire Wire Line
	18400 4250 18000 4250
Wire Wire Line
	18000 4250 18000 -450
Wire Wire Line
	18000 -450 18900 -450
Wire Wire Line
	18900 -450 18900 -1250
Wire Wire Line
	18900 -1250 18300 -1250
Wire Wire Line
	18300 -1150 18850 -1150
Wire Wire Line
	18850 -1150 18850 -500
Wire Wire Line
	18850 -500 17950 -500
Wire Wire Line
	17950 -500 17950 5200
Wire Wire Line
	17950 5200 18400 5200
Wire Wire Line
	18400 6350 17900 6350
Wire Wire Line
	17900 6350 17900 -550
Wire Wire Line
	17900 -550 18800 -550
Wire Wire Line
	18800 -550 18800 -1050
Wire Wire Line
	18800 -1050 18300 -1050
Wire Wire Line
	18300 -950 18750 -950
Wire Wire Line
	18750 -950 18750 -600
Wire Wire Line
	18750 -600 17850 -600
Wire Wire Line
	17850 -600 17850 7450
Wire Wire Line
	17850 7450 18400 7450
Wire Wire Line
	18400 8600 17800 8600
Wire Wire Line
	17800 8600 17800 -650
Wire Wire Line
	17800 -650 18650 -650
Wire Wire Line
	18650 -650 18650 -850
Wire Wire Line
	18650 -850 18300 -850
Wire Wire Line
	18800 10600 18150 10600
Wire Wire Line
	18800 9200 18800 10600
Wire Wire Line
	19050 10500 18150 10500
Wire Wire Line
	19050 7350 19050 10500
Wire Wire Line
	19100 10400 18150 10400
Wire Wire Line
	19100 6250 19100 10400
Wire Wire Line
	19150 10300 18150 10300
Wire Wire Line
	19150 5150 19150 10300
Wire Wire Line
	19200 10200 18150 10200
Wire Wire Line
	19200 10200 19200 4150
Wire Wire Line
	18150 10100 19250 10100
Wire Wire Line
	19300 10000 18150 10000
Wire Wire Line
	19300 10000 19300 1950
Wire Wire Line
	18150 9900 19350 9900
Wire Wire Line
	16350 10700 16000 10700
Wire Wire Line
	16000 10700 16000 11400
Wire Wire Line
	16350 10800 16150 10800
Wire Wire Line
	16150 10800 16150 11500
Wire Wire Line
	18150 10800 18350 10800
Wire Wire Line
	18350 10800 18350 11450
Wire Wire Line
	18150 10900 18250 10900
Wire Wire Line
	18250 10900 18250 11550
Wire Wire Line
	18150 10700 18500 10700
Wire Wire Line
	16350 9800 15800 9800
Wire Wire Line
	15800 9800 15800 11700
$Comp
L power:+15V #PWR0453
U 1 1 6202E3BB
P 18150 9800
F 0 "#PWR0453" H 18150 9650 50  0001 C CNN
F 1 "+15V" V 18165 9928 50  0000 L CNN
F 2 "" H 18150 9800 50  0001 C CNN
F 3 "" H 18150 9800 50  0001 C CNN
	1    18150 9800
	0    1    1    0   
$EndComp
$Comp
L power:GND #PWR0454
U 1 1 6202E3C1
P 16350 10900
F 0 "#PWR0454" H 16350 10650 50  0001 C CNN
F 1 "GND" V 16355 10772 50  0000 R CNN
F 2 "" H 16350 10900 50  0001 C CNN
F 3 "" H 16350 10900 50  0001 C CNN
	1    16350 10900
	0    1    1    0   
$EndComp
Wire Wire Line
	16950 -750 17550 -750
Wire Wire Line
	17550 -750 17550 -100
Wire Wire Line
	17550 -100 19650 -100
Wire Wire Line
	16950 -1050 17200 -1050
Wire Wire Line
	17200 -1050 17200 -1800
Wire Wire Line
	16950 -950 17400 -950
Wire Wire Line
	17400 -950 17400 -2000
Wire Wire Line
	19650 -1250 19650 -100
Wire Wire Line
	19650 -1250 19500 -1250
Wire Wire Line
	19500 -1050 19750 -1050
Wire Wire Line
	19750 -1050 19750 -1800
Wire Wire Line
	19500 -950 19950 -950
Wire Wire Line
	19950 -950 19950 -2000
$Comp
L power:+5V #PWR0455
U 1 1 6202E3D4
P 16950 -1450
F 0 "#PWR0455" H 16950 -1600 50  0001 C CNN
F 1 "+5V" V 16965 -1322 50  0000 L CNN
F 2 "" H 16950 -1450 50  0001 C CNN
F 3 "" H 16950 -1450 50  0001 C CNN
	1    16950 -1450
	0    1    1    0   
$EndComp
$Comp
L power:+5V #PWR0456
U 1 1 6202E3DA
P 16950 -850
F 0 "#PWR0456" H 16950 -1000 50  0001 C CNN
F 1 "+5V" V 16965 -722 50  0000 L CNN
F 2 "" H 16950 -850 50  0001 C CNN
F 3 "" H 16950 -850 50  0001 C CNN
	1    16950 -850
	0    1    1    0   
$EndComp
$Comp
L power:+5V #PWR0457
U 1 1 6202E3E0
P 19500 -1450
F 0 "#PWR0457" H 19500 -1600 50  0001 C CNN
F 1 "+5V" V 19515 -1322 50  0000 L CNN
F 2 "" H 19500 -1450 50  0001 C CNN
F 3 "" H 19500 -1450 50  0001 C CNN
	1    19500 -1450
	0    1    1    0   
$EndComp
$Comp
L power:+5V #PWR0458
U 1 1 6202E3E6
P 19500 -850
F 0 "#PWR0458" H 19500 -1000 50  0001 C CNN
F 1 "+5V" V 19515 -722 50  0000 L CNN
F 2 "" H 19500 -850 50  0001 C CNN
F 3 "" H 19500 -850 50  0001 C CNN
	1    19500 -850
	0    1    1    0   
$EndComp
Wire Wire Line
	20100 -100 22200 -100
Wire Wire Line
	22200 -1250 22200 -100
Wire Wire Line
	22200 -1250 22050 -1250
Wire Wire Line
	19500 -750 20100 -750
Wire Wire Line
	20100 -750 20100 -100
$Comp
L power:GND #PWR0459
U 1 1 6202E3F1
P 15750 -750
F 0 "#PWR0459" H 15750 -1000 50  0001 C CNN
F 1 "GND" V 15755 -878 50  0000 R CNN
F 2 "" H 15750 -750 50  0001 C CNN
F 3 "" H 15750 -750 50  0001 C CNN
	1    15750 -750
	0    1    1    0   
$EndComp
$Comp
L power:GND #PWR0460
U 1 1 6202E3F7
P 18300 -750
F 0 "#PWR0460" H 18300 -1000 50  0001 C CNN
F 1 "GND" V 18305 -878 50  0000 R CNN
F 2 "" H 18300 -750 50  0001 C CNN
F 3 "" H 18300 -750 50  0001 C CNN
	1    18300 -750
	0    1    1    0   
$EndComp
Wire Wire Line
	16950 -1150 17600 -1150
Wire Wire Line
	19500 -1150 20250 -1150
$Comp
L SamacSys_Parts:NTCLE350E4212JMB0 RT161
U 1 1 6202E407
P 21350 600
F 0 "RT161" H 21978 596 50  0000 L CNN
F 1 "NTCLE350E4212JMB0" H 21978 505 50  0000 L CNN
F 2 "SamacSys_Parts:NTCLE350E4103FHB0" H 22000 700 50  0001 L CNN
F 3 "https://www.vishay.com/docs/29218/ntcle350e4.pdf" H 22000 600 50  0001 L CNN
F 4 "NTC (Negative Temperature Coefficient) Thermistors R 2.1Kohm 5% B 3435K 1%" H 22000 500 50  0001 L CNN "Description"
F 5 "7" H 22000 400 50  0001 L CNN "Height"
F 6 "594-NTCLE350E4212JMB" H 22000 300 50  0001 L CNN "Mouser Part Number"
F 7 "https://www.mouser.co.uk/ProductDetail/Vishay-BC-Components/NTCLE350E4212JMB0/?qs=sPbYRqrBIVk%2FUkNRMKVJug%3D%3D" H 22000 200 50  0001 L CNN "Mouser Price/Stock"
F 8 "Vishay" H 22000 100 50  0001 L CNN "Manufacturer_Name"
F 9 "NTCLE350E4212JMB0" H 22000 0   50  0001 L CNN "Manufacturer_Part_Number"
	1    21350 600 
	1    0    0    -1  
$EndComp
$Comp
L SamacSys_Parts:RCWE1206R510FKEA R92
U 1 1 6202E413
P 22050 1150
F 0 "R92" H 22400 935 50  0000 C CNN
F 1 "RCWE1206R510FKEA" H 22400 1026 50  0000 C CNN
F 2 "SamacSys_Parts:RESC3216X71N" H 22600 1200 50  0001 L CNN
F 3 "http://componentsearchengine.com/Datasheets/1/RCWE1206R510FKEA.pdf" H 22600 1100 50  0001 L CNN
F 4 "RESISTOR, 1206 0.51 Ohm +/-1% 0.5 W" H 22600 1000 50  0001 L CNN "Description"
F 5 "" H 22600 900 50  0001 L CNN "Height"
F 6 "71-RCWE1206R510FKEA" H 22600 800 50  0001 L CNN "Mouser Part Number"
F 7 "https://www.mouser.co.uk/ProductDetail/Vishay-Dale/RCWE1206R510FKEA?qs=21kOjx9Kl3H%252BmbibNGqNfg%3D%3D" H 22600 700 50  0001 L CNN "Mouser Price/Stock"
F 8 "Vishay" H 22600 600 50  0001 L CNN "Manufacturer_Name"
F 9 "RCWE1206R510FKEA" H 22600 500 50  0001 L CNN "Manufacturer_Part_Number"
	1    22050 1150
	-1   0    0    1   
$EndComp
$Comp
L power:GND #PWR0461
U 1 1 6202E419
P 20650 700
F 0 "#PWR0461" H 20650 450 50  0001 C CNN
F 1 "GND" V 20655 572 50  0000 R CNN
F 2 "" H 20650 700 50  0001 C CNN
F 3 "" H 20650 700 50  0001 C CNN
	1    20650 700 
	0    1    1    0   
$EndComp
$Comp
L power:GND #PWR0462
U 1 1 6202E41F
P 20750 1150
F 0 "#PWR0462" H 20750 900 50  0001 C CNN
F 1 "GND" V 20755 1022 50  0000 R CNN
F 2 "" H 20750 1150 50  0001 C CNN
F 3 "" H 20750 1150 50  0001 C CNN
	1    20750 1150
	0    1    1    0   
$EndComp
$Comp
L power:+15V #PWR0463
U 1 1 6202E425
P 21350 600
F 0 "#PWR0463" H 21350 450 50  0001 C CNN
F 1 "+15V" H 21365 773 50  0000 C CNN
F 2 "" H 21350 600 50  0001 C CNN
F 3 "" H 21350 600 50  0001 C CNN
	1    21350 600 
	1    0    0    -1  
$EndComp
$Comp
L SamacSys_Parts:NTCLE350E4212JMB0 RT163
U 1 1 6202E437
P 21350 1750
F 0 "RT163" H 21978 1746 50  0000 L CNN
F 1 "NTCLE350E4212JMB0" H 21978 1655 50  0000 L CNN
F 2 "SamacSys_Parts:NTCLE350E4103FHB0" H 22000 1850 50  0001 L CNN
F 3 "https://www.vishay.com/docs/29218/ntcle350e4.pdf" H 22000 1750 50  0001 L CNN
F 4 "NTC (Negative Temperature Coefficient) Thermistors R 2.1Kohm 5% B 3435K 1%" H 22000 1650 50  0001 L CNN "Description"
F 5 "7" H 22000 1550 50  0001 L CNN "Height"
F 6 "594-NTCLE350E4212JMB" H 22000 1450 50  0001 L CNN "Mouser Part Number"
F 7 "https://www.mouser.co.uk/ProductDetail/Vishay-BC-Components/NTCLE350E4212JMB0/?qs=sPbYRqrBIVk%2FUkNRMKVJug%3D%3D" H 22000 1350 50  0001 L CNN "Mouser Price/Stock"
F 8 "Vishay" H 22000 1250 50  0001 L CNN "Manufacturer_Name"
F 9 "NTCLE350E4212JMB0" H 22000 1150 50  0001 L CNN "Manufacturer_Part_Number"
	1    21350 1750
	1    0    0    -1  
$EndComp
$Comp
L SamacSys_Parts:RCWE1206R510FKEA R93
U 1 1 6202E443
P 22050 2300
F 0 "R93" H 22400 2085 50  0000 C CNN
F 1 "RCWE1206R510FKEA" H 22400 2176 50  0000 C CNN
F 2 "SamacSys_Parts:RESC3216X71N" H 22600 2350 50  0001 L CNN
F 3 "http://componentsearchengine.com/Datasheets/1/RCWE1206R510FKEA.pdf" H 22600 2250 50  0001 L CNN
F 4 "RESISTOR, 1206 0.51 Ohm +/-1% 0.5 W" H 22600 2150 50  0001 L CNN "Description"
F 5 "" H 22600 2050 50  0001 L CNN "Height"
F 6 "71-RCWE1206R510FKEA" H 22600 1950 50  0001 L CNN "Mouser Part Number"
F 7 "https://www.mouser.co.uk/ProductDetail/Vishay-Dale/RCWE1206R510FKEA?qs=21kOjx9Kl3H%252BmbibNGqNfg%3D%3D" H 22600 1850 50  0001 L CNN "Mouser Price/Stock"
F 8 "Vishay" H 22600 1750 50  0001 L CNN "Manufacturer_Name"
F 9 "RCWE1206R510FKEA" H 22600 1650 50  0001 L CNN "Manufacturer_Part_Number"
	1    22050 2300
	-1   0    0    1   
$EndComp
$Comp
L power:GND #PWR0465
U 1 1 6202E449
P 20650 1850
F 0 "#PWR0465" H 20650 1600 50  0001 C CNN
F 1 "GND" V 20655 1722 50  0000 R CNN
F 2 "" H 20650 1850 50  0001 C CNN
F 3 "" H 20650 1850 50  0001 C CNN
	1    20650 1850
	0    1    1    0   
$EndComp
$Comp
L SamacSys_Parts:NTCLE350E4212JMB0 RT164
U 1 1 6202E455
P 22050 2200
F 0 "RT164" H 22678 2196 50  0000 L CNN
F 1 "NTCLE350E4212JMB0" H 22678 2105 50  0000 L CNN
F 2 "SamacSys_Parts:NTCLE350E4103FHB0" H 22700 2300 50  0001 L CNN
F 3 "https://www.vishay.com/docs/29218/ntcle350e4.pdf" H 22700 2200 50  0001 L CNN
F 4 "NTC (Negative Temperature Coefficient) Thermistors R 2.1Kohm 5% B 3435K 1%" H 22700 2100 50  0001 L CNN "Description"
F 5 "7" H 22700 2000 50  0001 L CNN "Height"
F 6 "594-NTCLE350E4212JMB" H 22700 1900 50  0001 L CNN "Mouser Part Number"
F 7 "https://www.mouser.co.uk/ProductDetail/Vishay-BC-Components/NTCLE350E4212JMB0/?qs=sPbYRqrBIVk%2FUkNRMKVJug%3D%3D" H 22700 1800 50  0001 L CNN "Mouser Price/Stock"
F 8 "Vishay" H 22700 1700 50  0001 L CNN "Manufacturer_Name"
F 9 "NTCLE350E4212JMB0" H 22700 1600 50  0001 L CNN "Manufacturer_Part_Number"
	1    22050 2200
	1    0    0    -1  
$EndComp
$Comp
L power:GND #PWR0466
U 1 1 6202E45B
P 20750 2300
F 0 "#PWR0466" H 20750 2050 50  0001 C CNN
F 1 "GND" V 20755 2172 50  0000 R CNN
F 2 "" H 20750 2300 50  0001 C CNN
F 3 "" H 20750 2300 50  0001 C CNN
	1    20750 2300
	0    1    1    0   
$EndComp
$Comp
L power:+15V #PWR0467
U 1 1 6202E461
P 21350 1750
F 0 "#PWR0467" H 21350 1600 50  0001 C CNN
F 1 "+15V" H 21365 1923 50  0000 C CNN
F 2 "" H 21350 1750 50  0001 C CNN
F 3 "" H 21350 1750 50  0001 C CNN
	1    21350 1750
	1    0    0    -1  
$EndComp
$Comp
L power:+15V #PWR0468
U 1 1 6202E467
P 21350 2200
F 0 "#PWR0468" H 21350 2050 50  0001 C CNN
F 1 "+15V" H 21365 2373 50  0000 C CNN
F 2 "" H 21350 2200 50  0001 C CNN
F 3 "" H 21350 2200 50  0001 C CNN
	1    21350 2200
	1    0    0    -1  
$EndComp
$Comp
L SamacSys_Parts:CSD17484F4T Q93
U 1 1 6202E473
P 20950 2000
F 0 "Q93" V 21425 2100 50  0000 C CNN
F 1 "CSD17484F4T" V 21516 2100 50  0000 C CNN
F 2 "SamacSys_Parts:SOT95P230X110-3N" H 21400 1950 50  0001 L CNN
F 3 "http://www.ti.com/lit/ds/symlink/csd17484f4.pdf" H 21400 1850 50  0001 L CNN
F 4 "30V, N ch NexFET MOSFET, single LGA 1.0x0.6mm, 128mOhm" H 21400 1750 50  0001 L CNN "Description"
F 5 "0.22" H 21400 1650 50  0001 L CNN "Height"
F 6 "595-CSD17484F4T" H 21400 1550 50  0001 L CNN "Mouser Part Number"
F 7 "https://www.mouser.co.uk/ProductDetail/Texas-Instruments/CSD17484F4T?qs=GURawfaeGuBFM5irVubO8w%3D%3D" H 21400 1450 50  0001 L CNN "Mouser Price/Stock"
F 8 "Texas Instruments" H 21400 1350 50  0001 L CNN "Manufacturer_Name"
F 9 "CSD17484F4T" H 21400 1250 50  0001 L CNN "Manufacturer_Part_Number"
	1    20950 2000
	0    1    1    0   
$EndComp
$Comp
L SamacSys_Parts:NTCLE350E4212JMB0 RT165
U 1 1 6202E47F
P 21350 2850
F 0 "RT165" H 21978 2846 50  0000 L CNN
F 1 "NTCLE350E4212JMB0" H 21978 2755 50  0000 L CNN
F 2 "SamacSys_Parts:NTCLE350E4103FHB0" H 22000 2950 50  0001 L CNN
F 3 "https://www.vishay.com/docs/29218/ntcle350e4.pdf" H 22000 2850 50  0001 L CNN
F 4 "NTC (Negative Temperature Coefficient) Thermistors R 2.1Kohm 5% B 3435K 1%" H 22000 2750 50  0001 L CNN "Description"
F 5 "7" H 22000 2650 50  0001 L CNN "Height"
F 6 "594-NTCLE350E4212JMB" H 22000 2550 50  0001 L CNN "Mouser Part Number"
F 7 "https://www.mouser.co.uk/ProductDetail/Vishay-BC-Components/NTCLE350E4212JMB0/?qs=sPbYRqrBIVk%2FUkNRMKVJug%3D%3D" H 22000 2450 50  0001 L CNN "Mouser Price/Stock"
F 8 "Vishay" H 22000 2350 50  0001 L CNN "Manufacturer_Name"
F 9 "NTCLE350E4212JMB0" H 22000 2250 50  0001 L CNN "Manufacturer_Part_Number"
	1    21350 2850
	1    0    0    -1  
$EndComp
$Comp
L SamacSys_Parts:NTCLE350E4212JMB0 RT166
U 1 1 6202E48B
P 22050 3300
F 0 "RT166" H 22678 3296 50  0000 L CNN
F 1 "NTCLE350E4212JMB0" H 22678 3205 50  0000 L CNN
F 2 "SamacSys_Parts:NTCLE350E4103FHB0" H 22700 3400 50  0001 L CNN
F 3 "https://www.vishay.com/docs/29218/ntcle350e4.pdf" H 22700 3300 50  0001 L CNN
F 4 "NTC (Negative Temperature Coefficient) Thermistors R 2.1Kohm 5% B 3435K 1%" H 22700 3200 50  0001 L CNN "Description"
F 5 "7" H 22700 3100 50  0001 L CNN "Height"
F 6 "594-NTCLE350E4212JMB" H 22700 3000 50  0001 L CNN "Mouser Part Number"
F 7 "https://www.mouser.co.uk/ProductDetail/Vishay-BC-Components/NTCLE350E4212JMB0/?qs=sPbYRqrBIVk%2FUkNRMKVJug%3D%3D" H 22700 2900 50  0001 L CNN "Mouser Price/Stock"
F 8 "Vishay" H 22700 2800 50  0001 L CNN "Manufacturer_Name"
F 9 "NTCLE350E4212JMB0" H 22700 2700 50  0001 L CNN "Manufacturer_Part_Number"
	1    22050 3300
	1    0    0    -1  
$EndComp
$Comp
L power:+15V #PWR0469
U 1 1 6202E491
P 21350 2850
F 0 "#PWR0469" H 21350 2700 50  0001 C CNN
F 1 "+15V" H 21365 3023 50  0000 C CNN
F 2 "" H 21350 2850 50  0001 C CNN
F 3 "" H 21350 2850 50  0001 C CNN
	1    21350 2850
	1    0    0    -1  
$EndComp
$Comp
L power:+15V #PWR0470
U 1 1 6202E497
P 21350 3300
F 0 "#PWR0470" H 21350 3150 50  0001 C CNN
F 1 "+15V" H 21365 3473 50  0000 C CNN
F 2 "" H 21350 3300 50  0001 C CNN
F 3 "" H 21350 3300 50  0001 C CNN
	1    21350 3300
	1    0    0    -1  
$EndComp
$Comp
L SamacSys_Parts:CSD17484F4T Q94
U 1 1 6202E4A3
P 20950 3100
F 0 "Q94" V 21425 3200 50  0000 C CNN
F 1 "CSD17484F4T" V 21516 3200 50  0000 C CNN
F 2 "SamacSys_Parts:SOT95P230X110-3N" H 21400 3050 50  0001 L CNN
F 3 "http://www.ti.com/lit/ds/symlink/csd17484f4.pdf" H 21400 2950 50  0001 L CNN
F 4 "30V, N ch NexFET MOSFET, single LGA 1.0x0.6mm, 128mOhm" H 21400 2850 50  0001 L CNN "Description"
F 5 "0.22" H 21400 2750 50  0001 L CNN "Height"
F 6 "595-CSD17484F4T" H 21400 2650 50  0001 L CNN "Mouser Part Number"
F 7 "https://www.mouser.co.uk/ProductDetail/Texas-Instruments/CSD17484F4T?qs=GURawfaeGuBFM5irVubO8w%3D%3D" H 21400 2550 50  0001 L CNN "Mouser Price/Stock"
F 8 "Texas Instruments" H 21400 2450 50  0001 L CNN "Manufacturer_Name"
F 9 "CSD17484F4T" H 21400 2350 50  0001 L CNN "Manufacturer_Part_Number"
	1    20950 3100
	0    1    1    0   
$EndComp
$Comp
L SamacSys_Parts:NTCLE350E4212JMB0 RT167
U 1 1 6202E4AF
P 21350 4000
F 0 "RT167" H 21978 3996 50  0000 L CNN
F 1 "NTCLE350E4212JMB0" H 21978 3905 50  0000 L CNN
F 2 "SamacSys_Parts:NTCLE350E4103FHB0" H 22000 4100 50  0001 L CNN
F 3 "https://www.vishay.com/docs/29218/ntcle350e4.pdf" H 22000 4000 50  0001 L CNN
F 4 "NTC (Negative Temperature Coefficient) Thermistors R 2.1Kohm 5% B 3435K 1%" H 22000 3900 50  0001 L CNN "Description"
F 5 "7" H 22000 3800 50  0001 L CNN "Height"
F 6 "594-NTCLE350E4212JMB" H 22000 3700 50  0001 L CNN "Mouser Part Number"
F 7 "https://www.mouser.co.uk/ProductDetail/Vishay-BC-Components/NTCLE350E4212JMB0/?qs=sPbYRqrBIVk%2FUkNRMKVJug%3D%3D" H 22000 3600 50  0001 L CNN "Mouser Price/Stock"
F 8 "Vishay" H 22000 3500 50  0001 L CNN "Manufacturer_Name"
F 9 "NTCLE350E4212JMB0" H 22000 3400 50  0001 L CNN "Manufacturer_Part_Number"
	1    21350 4000
	1    0    0    -1  
$EndComp
$Comp
L SamacSys_Parts:NTCLE350E4212JMB0 RT168
U 1 1 6202E4BB
P 22050 4450
F 0 "RT168" H 22678 4446 50  0000 L CNN
F 1 "NTCLE350E4212JMB0" H 22678 4355 50  0000 L CNN
F 2 "SamacSys_Parts:NTCLE350E4103FHB0" H 22700 4550 50  0001 L CNN
F 3 "https://www.vishay.com/docs/29218/ntcle350e4.pdf" H 22700 4450 50  0001 L CNN
F 4 "NTC (Negative Temperature Coefficient) Thermistors R 2.1Kohm 5% B 3435K 1%" H 22700 4350 50  0001 L CNN "Description"
F 5 "7" H 22700 4250 50  0001 L CNN "Height"
F 6 "594-NTCLE350E4212JMB" H 22700 4150 50  0001 L CNN "Mouser Part Number"
F 7 "https://www.mouser.co.uk/ProductDetail/Vishay-BC-Components/NTCLE350E4212JMB0/?qs=sPbYRqrBIVk%2FUkNRMKVJug%3D%3D" H 22700 4050 50  0001 L CNN "Mouser Price/Stock"
F 8 "Vishay" H 22700 3950 50  0001 L CNN "Manufacturer_Name"
F 9 "NTCLE350E4212JMB0" H 22700 3850 50  0001 L CNN "Manufacturer_Part_Number"
	1    22050 4450
	1    0    0    -1  
$EndComp
$Comp
L power:+15V #PWR0471
U 1 1 6202E4C1
P 21350 4000
F 0 "#PWR0471" H 21350 3850 50  0001 C CNN
F 1 "+15V" H 21365 4173 50  0000 C CNN
F 2 "" H 21350 4000 50  0001 C CNN
F 3 "" H 21350 4000 50  0001 C CNN
	1    21350 4000
	1    0    0    -1  
$EndComp
$Comp
L power:+15V #PWR0472
U 1 1 6202E4C7
P 21350 4450
F 0 "#PWR0472" H 21350 4300 50  0001 C CNN
F 1 "+15V" H 21365 4623 50  0000 C CNN
F 2 "" H 21350 4450 50  0001 C CNN
F 3 "" H 21350 4450 50  0001 C CNN
	1    21350 4450
	1    0    0    -1  
$EndComp
$Comp
L SamacSys_Parts:CSD17484F4T Q95
U 1 1 6202E4D3
P 20950 4250
F 0 "Q95" V 21425 4350 50  0000 C CNN
F 1 "CSD17484F4T" V 21516 4350 50  0000 C CNN
F 2 "SamacSys_Parts:SOT95P230X110-3N" H 21400 4200 50  0001 L CNN
F 3 "http://www.ti.com/lit/ds/symlink/csd17484f4.pdf" H 21400 4100 50  0001 L CNN
F 4 "30V, N ch NexFET MOSFET, single LGA 1.0x0.6mm, 128mOhm" H 21400 4000 50  0001 L CNN "Description"
F 5 "0.22" H 21400 3900 50  0001 L CNN "Height"
F 6 "595-CSD17484F4T" H 21400 3800 50  0001 L CNN "Mouser Part Number"
F 7 "https://www.mouser.co.uk/ProductDetail/Texas-Instruments/CSD17484F4T?qs=GURawfaeGuBFM5irVubO8w%3D%3D" H 21400 3700 50  0001 L CNN "Mouser Price/Stock"
F 8 "Texas Instruments" H 21400 3600 50  0001 L CNN "Manufacturer_Name"
F 9 "CSD17484F4T" H 21400 3500 50  0001 L CNN "Manufacturer_Part_Number"
	1    20950 4250
	0    1    1    0   
$EndComp
$Comp
L SamacSys_Parts:CD74HC595SM96 IC17
U 1 1 6202E4DF
P 20850 -1450
F 0 "IC17" H 21450 -1185 50  0000 C CNN
F 1 "CD74HC595SM96" H 21450 -1276 50  0000 C CNN
F 2 "SamacSys_Parts:SOP65P780X200-16N" H 21900 -1350 50  0001 L CNN
F 3 "http://www.ti.com/lit/gpn/cd74hc595" H 21900 -1450 50  0001 L CNN
F 4 "8-Bit Shift Registers With 3-State Output Registers" H 21900 -1550 50  0001 L CNN "Description"
F 5 "2" H 21900 -1650 50  0001 L CNN "Height"
F 6 "595-CD74HC595SM96" H 21900 -1750 50  0001 L CNN "Mouser Part Number"
F 7 "https://www.mouser.co.uk/ProductDetail/Texas-Instruments/CD74HC595SM96?qs=xFfolx0DHx2p5mnNMxoAmg%3D%3D" H 21900 -1850 50  0001 L CNN "Mouser Price/Stock"
F 8 "Texas Instruments" H 21900 -1950 50  0001 L CNN "Manufacturer_Name"
F 9 "CD74HC595SM96" H 21900 -2050 50  0001 L CNN "Manufacturer_Part_Number"
	1    20850 -1450
	1    0    0    -1  
$EndComp
$Comp
L power:GND #PWR0473
U 1 1 6202E4E5
P 20750 4550
F 0 "#PWR0473" H 20750 4300 50  0001 C CNN
F 1 "GND" V 20755 4422 50  0000 R CNN
F 2 "" H 20750 4550 50  0001 C CNN
F 3 "" H 20750 4550 50  0001 C CNN
	1    20750 4550
	0    1    1    0   
$EndComp
$Comp
L power:GND #PWR0474
U 1 1 6202E4EB
P 20650 4100
F 0 "#PWR0474" H 20650 3850 50  0001 C CNN
F 1 "GND" V 20655 3972 50  0000 R CNN
F 2 "" H 20650 4100 50  0001 C CNN
F 3 "" H 20650 4100 50  0001 C CNN
	1    20650 4100
	0    1    1    0   
$EndComp
$Comp
L SamacSys_Parts:RCWE1206R510FKEA R95
U 1 1 6202E4F7
P 22050 4550
F 0 "R95" H 22400 4335 50  0000 C CNN
F 1 "RCWE1206R510FKEA" H 22400 4426 50  0000 C CNN
F 2 "SamacSys_Parts:RESC3216X71N" H 22600 4600 50  0001 L CNN
F 3 "http://componentsearchengine.com/Datasheets/1/RCWE1206R510FKEA.pdf" H 22600 4500 50  0001 L CNN
F 4 "RESISTOR, 1206 0.51 Ohm +/-1% 0.5 W" H 22600 4400 50  0001 L CNN "Description"
F 5 "" H 22600 4300 50  0001 L CNN "Height"
F 6 "71-RCWE1206R510FKEA" H 22600 4200 50  0001 L CNN "Mouser Part Number"
F 7 "https://www.mouser.co.uk/ProductDetail/Vishay-Dale/RCWE1206R510FKEA?qs=21kOjx9Kl3H%252BmbibNGqNfg%3D%3D" H 22600 4100 50  0001 L CNN "Mouser Price/Stock"
F 8 "Vishay" H 22600 4000 50  0001 L CNN "Manufacturer_Name"
F 9 "RCWE1206R510FKEA" H 22600 3900 50  0001 L CNN "Manufacturer_Part_Number"
	1    22050 4550
	-1   0    0    1   
$EndComp
$Comp
L power:GND #PWR0475
U 1 1 6202E4FD
P 20750 3400
F 0 "#PWR0475" H 20750 3150 50  0001 C CNN
F 1 "GND" V 20755 3272 50  0000 R CNN
F 2 "" H 20750 3400 50  0001 C CNN
F 3 "" H 20750 3400 50  0001 C CNN
	1    20750 3400
	0    1    1    0   
$EndComp
$Comp
L power:GND #PWR0476
U 1 1 6202E503
P 20650 2950
F 0 "#PWR0476" H 20650 2700 50  0001 C CNN
F 1 "GND" V 20655 2822 50  0000 R CNN
F 2 "" H 20650 2950 50  0001 C CNN
F 3 "" H 20650 2950 50  0001 C CNN
	1    20650 2950
	0    1    1    0   
$EndComp
$Comp
L SamacSys_Parts:RCWE1206R510FKEA R94
U 1 1 6202E50F
P 22050 3400
F 0 "R94" H 22400 3185 50  0000 C CNN
F 1 "RCWE1206R510FKEA" H 22400 3276 50  0000 C CNN
F 2 "SamacSys_Parts:RESC3216X71N" H 22600 3450 50  0001 L CNN
F 3 "http://componentsearchengine.com/Datasheets/1/RCWE1206R510FKEA.pdf" H 22600 3350 50  0001 L CNN
F 4 "RESISTOR, 1206 0.51 Ohm +/-1% 0.5 W" H 22600 3250 50  0001 L CNN "Description"
F 5 "" H 22600 3150 50  0001 L CNN "Height"
F 6 "71-RCWE1206R510FKEA" H 22600 3050 50  0001 L CNN "Mouser Part Number"
F 7 "https://www.mouser.co.uk/ProductDetail/Vishay-Dale/RCWE1206R510FKEA?qs=21kOjx9Kl3H%252BmbibNGqNfg%3D%3D" H 22600 2950 50  0001 L CNN "Mouser Price/Stock"
F 8 "Vishay" H 22600 2850 50  0001 L CNN "Manufacturer_Name"
F 9 "RCWE1206R510FKEA" H 22600 2750 50  0001 L CNN "Manufacturer_Part_Number"
	1    22050 3400
	-1   0    0    1   
$EndComp
Wire Wire Line
	21350 700  21350 800 
$Comp
L SamacSys_Parts:CD74HCT4067M IC18
U 1 1 6202E51E
P 21450 9800
F 0 "IC18" H 22350 10065 50  0000 C CNN
F 1 "CD74HCT4067M" H 22350 9974 50  0000 C CNN
F 2 "SamacSys_Parts:SOIC127P1030X265-24N" H 23100 9900 50  0001 L CNN
F 3 "http://www.ti.com/lit/gpn/cd74hct4067" H 23100 9800 50  0001 L CNN
F 4 "High-speed CMOS 16-channel analog multiplexer & demultiplexer with TTL inputs" H 23100 9700 50  0001 L CNN "Description"
F 5 "2.65" H 23100 9600 50  0001 L CNN "Height"
F 6 "595-CD74HCT4067M" H 23100 9500 50  0001 L CNN "Mouser Part Number"
F 7 "https://www.mouser.co.uk/ProductDetail/Texas-Instruments/CD74HCT4067M/?qs=vul0MlC%2Fa1fex%2F7NLRWpgQ%3D%3D" H 23100 9400 50  0001 L CNN "Mouser Price/Stock"
F 8 "Texas Instruments" H 23100 9300 50  0001 L CNN "Manufacturer_Name"
F 9 "CD74HCT4067M" H 23100 9200 50  0001 L CNN "Manufacturer_Part_Number"
	1    21450 9800
	1    0    0    -1  
$EndComp
Wire Wire Line
	21350 3000 21350 2950
Wire Wire Line
	21450 9900 21350 9900
$Comp
L SamacSys_Parts:NTCLE350E4212JMB0 RT169
U 1 1 6202E52D
P 21350 4950
F 0 "RT169" H 21978 4946 50  0000 L CNN
F 1 "NTCLE350E4212JMB0" H 21978 4855 50  0000 L CNN
F 2 "SamacSys_Parts:NTCLE350E4103FHB0" H 22000 5050 50  0001 L CNN
F 3 "https://www.vishay.com/docs/29218/ntcle350e4.pdf" H 22000 4950 50  0001 L CNN
F 4 "NTC (Negative Temperature Coefficient) Thermistors R 2.1Kohm 5% B 3435K 1%" H 22000 4850 50  0001 L CNN "Description"
F 5 "7" H 22000 4750 50  0001 L CNN "Height"
F 6 "594-NTCLE350E4212JMB" H 22000 4650 50  0001 L CNN "Mouser Part Number"
F 7 "https://www.mouser.co.uk/ProductDetail/Vishay-BC-Components/NTCLE350E4212JMB0/?qs=sPbYRqrBIVk%2FUkNRMKVJug%3D%3D" H 22000 4550 50  0001 L CNN "Mouser Price/Stock"
F 8 "Vishay" H 22000 4450 50  0001 L CNN "Manufacturer_Name"
F 9 "NTCLE350E4212JMB0" H 22000 4350 50  0001 L CNN "Manufacturer_Part_Number"
	1    21350 4950
	1    0    0    -1  
$EndComp
$Comp
L SamacSys_Parts:RCWE1206R510FKEA R96
U 1 1 6202E539
P 22050 5500
F 0 "R96" H 22400 5285 50  0000 C CNN
F 1 "RCWE1206R510FKEA" H 22400 5376 50  0000 C CNN
F 2 "SamacSys_Parts:RESC3216X71N" H 22600 5550 50  0001 L CNN
F 3 "http://componentsearchengine.com/Datasheets/1/RCWE1206R510FKEA.pdf" H 22600 5450 50  0001 L CNN
F 4 "RESISTOR, 1206 0.51 Ohm +/-1% 0.5 W" H 22600 5350 50  0001 L CNN "Description"
F 5 "" H 22600 5250 50  0001 L CNN "Height"
F 6 "71-RCWE1206R510FKEA" H 22600 5150 50  0001 L CNN "Mouser Part Number"
F 7 "https://www.mouser.co.uk/ProductDetail/Vishay-Dale/RCWE1206R510FKEA?qs=21kOjx9Kl3H%252BmbibNGqNfg%3D%3D" H 22600 5050 50  0001 L CNN "Mouser Price/Stock"
F 8 "Vishay" H 22600 4950 50  0001 L CNN "Manufacturer_Name"
F 9 "RCWE1206R510FKEA" H 22600 4850 50  0001 L CNN "Manufacturer_Part_Number"
	1    22050 5500
	-1   0    0    1   
$EndComp
$Comp
L power:GND #PWR0477
U 1 1 6202E53F
P 20650 5050
F 0 "#PWR0477" H 20650 4800 50  0001 C CNN
F 1 "GND" V 20655 4922 50  0000 R CNN
F 2 "" H 20650 5050 50  0001 C CNN
F 3 "" H 20650 5050 50  0001 C CNN
	1    20650 5050
	0    1    1    0   
$EndComp
$Comp
L SamacSys_Parts:NTCLE350E4212JMB0 RT170
U 1 1 6202E54B
P 22050 5400
F 0 "RT170" H 22678 5396 50  0000 L CNN
F 1 "NTCLE350E4212JMB0" H 22678 5305 50  0000 L CNN
F 2 "SamacSys_Parts:NTCLE350E4103FHB0" H 22700 5500 50  0001 L CNN
F 3 "https://www.vishay.com/docs/29218/ntcle350e4.pdf" H 22700 5400 50  0001 L CNN
F 4 "NTC (Negative Temperature Coefficient) Thermistors R 2.1Kohm 5% B 3435K 1%" H 22700 5300 50  0001 L CNN "Description"
F 5 "7" H 22700 5200 50  0001 L CNN "Height"
F 6 "594-NTCLE350E4212JMB" H 22700 5100 50  0001 L CNN "Mouser Part Number"
F 7 "https://www.mouser.co.uk/ProductDetail/Vishay-BC-Components/NTCLE350E4212JMB0/?qs=sPbYRqrBIVk%2FUkNRMKVJug%3D%3D" H 22700 5000 50  0001 L CNN "Mouser Price/Stock"
F 8 "Vishay" H 22700 4900 50  0001 L CNN "Manufacturer_Name"
F 9 "NTCLE350E4212JMB0" H 22700 4800 50  0001 L CNN "Manufacturer_Part_Number"
	1    22050 5400
	1    0    0    -1  
$EndComp
$Comp
L power:GND #PWR0478
U 1 1 6202E551
P 20750 5500
F 0 "#PWR0478" H 20750 5250 50  0001 C CNN
F 1 "GND" V 20755 5372 50  0000 R CNN
F 2 "" H 20750 5500 50  0001 C CNN
F 3 "" H 20750 5500 50  0001 C CNN
	1    20750 5500
	0    1    1    0   
$EndComp
$Comp
L power:+15V #PWR0479
U 1 1 6202E557
P 21350 4950
F 0 "#PWR0479" H 21350 4800 50  0001 C CNN
F 1 "+15V" H 21365 5123 50  0000 C CNN
F 2 "" H 21350 4950 50  0001 C CNN
F 3 "" H 21350 4950 50  0001 C CNN
	1    21350 4950
	1    0    0    -1  
$EndComp
$Comp
L power:+15V #PWR0480
U 1 1 6202E55D
P 21350 5400
F 0 "#PWR0480" H 21350 5250 50  0001 C CNN
F 1 "+15V" H 21365 5573 50  0000 C CNN
F 2 "" H 21350 5400 50  0001 C CNN
F 3 "" H 21350 5400 50  0001 C CNN
	1    21350 5400
	1    0    0    -1  
$EndComp
$Comp
L SamacSys_Parts:CSD17484F4T Q96
U 1 1 6202E569
P 20950 5200
F 0 "Q96" V 21425 5300 50  0000 C CNN
F 1 "CSD17484F4T" V 21516 5300 50  0000 C CNN
F 2 "SamacSys_Parts:SOT95P230X110-3N" H 21400 5150 50  0001 L CNN
F 3 "http://www.ti.com/lit/ds/symlink/csd17484f4.pdf" H 21400 5050 50  0001 L CNN
F 4 "30V, N ch NexFET MOSFET, single LGA 1.0x0.6mm, 128mOhm" H 21400 4950 50  0001 L CNN "Description"
F 5 "0.22" H 21400 4850 50  0001 L CNN "Height"
F 6 "595-CSD17484F4T" H 21400 4750 50  0001 L CNN "Mouser Part Number"
F 7 "https://www.mouser.co.uk/ProductDetail/Texas-Instruments/CSD17484F4T?qs=GURawfaeGuBFM5irVubO8w%3D%3D" H 21400 4650 50  0001 L CNN "Mouser Price/Stock"
F 8 "Texas Instruments" H 21400 4550 50  0001 L CNN "Manufacturer_Name"
F 9 "CSD17484F4T" H 21400 4450 50  0001 L CNN "Manufacturer_Part_Number"
	1    20950 5200
	0    1    1    0   
$EndComp
$Comp
L SamacSys_Parts:NTCLE350E4212JMB0 RT171
U 1 1 6202E575
P 21350 6100
F 0 "RT171" H 21978 6096 50  0000 L CNN
F 1 "NTCLE350E4212JMB0" H 21978 6005 50  0000 L CNN
F 2 "SamacSys_Parts:NTCLE350E4103FHB0" H 22000 6200 50  0001 L CNN
F 3 "https://www.vishay.com/docs/29218/ntcle350e4.pdf" H 22000 6100 50  0001 L CNN
F 4 "NTC (Negative Temperature Coefficient) Thermistors R 2.1Kohm 5% B 3435K 1%" H 22000 6000 50  0001 L CNN "Description"
F 5 "7" H 22000 5900 50  0001 L CNN "Height"
F 6 "594-NTCLE350E4212JMB" H 22000 5800 50  0001 L CNN "Mouser Part Number"
F 7 "https://www.mouser.co.uk/ProductDetail/Vishay-BC-Components/NTCLE350E4212JMB0/?qs=sPbYRqrBIVk%2FUkNRMKVJug%3D%3D" H 22000 5700 50  0001 L CNN "Mouser Price/Stock"
F 8 "Vishay" H 22000 5600 50  0001 L CNN "Manufacturer_Name"
F 9 "NTCLE350E4212JMB0" H 22000 5500 50  0001 L CNN "Manufacturer_Part_Number"
	1    21350 6100
	1    0    0    -1  
$EndComp
$Comp
L SamacSys_Parts:RCWE1206R510FKEA R97
U 1 1 6202E581
P 22050 6650
F 0 "R97" H 22400 6435 50  0000 C CNN
F 1 "RCWE1206R510FKEA" H 22400 6526 50  0000 C CNN
F 2 "SamacSys_Parts:RESC3216X71N" H 22600 6700 50  0001 L CNN
F 3 "http://componentsearchengine.com/Datasheets/1/RCWE1206R510FKEA.pdf" H 22600 6600 50  0001 L CNN
F 4 "RESISTOR, 1206 0.51 Ohm +/-1% 0.5 W" H 22600 6500 50  0001 L CNN "Description"
F 5 "" H 22600 6400 50  0001 L CNN "Height"
F 6 "71-RCWE1206R510FKEA" H 22600 6300 50  0001 L CNN "Mouser Part Number"
F 7 "https://www.mouser.co.uk/ProductDetail/Vishay-Dale/RCWE1206R510FKEA?qs=21kOjx9Kl3H%252BmbibNGqNfg%3D%3D" H 22600 6200 50  0001 L CNN "Mouser Price/Stock"
F 8 "Vishay" H 22600 6100 50  0001 L CNN "Manufacturer_Name"
F 9 "RCWE1206R510FKEA" H 22600 6000 50  0001 L CNN "Manufacturer_Part_Number"
	1    22050 6650
	-1   0    0    1   
$EndComp
$Comp
L power:GND #PWR0481
U 1 1 6202E587
P 20650 6200
F 0 "#PWR0481" H 20650 5950 50  0001 C CNN
F 1 "GND" V 20655 6072 50  0000 R CNN
F 2 "" H 20650 6200 50  0001 C CNN
F 3 "" H 20650 6200 50  0001 C CNN
	1    20650 6200
	0    1    1    0   
$EndComp
$Comp
L SamacSys_Parts:NTCLE350E4212JMB0 RT172
U 1 1 6202E593
P 22050 6550
F 0 "RT172" H 22678 6546 50  0000 L CNN
F 1 "NTCLE350E4212JMB0" H 22678 6455 50  0000 L CNN
F 2 "SamacSys_Parts:NTCLE350E4103FHB0" H 22700 6650 50  0001 L CNN
F 3 "https://www.vishay.com/docs/29218/ntcle350e4.pdf" H 22700 6550 50  0001 L CNN
F 4 "NTC (Negative Temperature Coefficient) Thermistors R 2.1Kohm 5% B 3435K 1%" H 22700 6450 50  0001 L CNN "Description"
F 5 "7" H 22700 6350 50  0001 L CNN "Height"
F 6 "594-NTCLE350E4212JMB" H 22700 6250 50  0001 L CNN "Mouser Part Number"
F 7 "https://www.mouser.co.uk/ProductDetail/Vishay-BC-Components/NTCLE350E4212JMB0/?qs=sPbYRqrBIVk%2FUkNRMKVJug%3D%3D" H 22700 6150 50  0001 L CNN "Mouser Price/Stock"
F 8 "Vishay" H 22700 6050 50  0001 L CNN "Manufacturer_Name"
F 9 "NTCLE350E4212JMB0" H 22700 5950 50  0001 L CNN "Manufacturer_Part_Number"
	1    22050 6550
	1    0    0    -1  
$EndComp
$Comp
L power:GND #PWR0482
U 1 1 6202E599
P 20750 6650
F 0 "#PWR0482" H 20750 6400 50  0001 C CNN
F 1 "GND" V 20755 6522 50  0000 R CNN
F 2 "" H 20750 6650 50  0001 C CNN
F 3 "" H 20750 6650 50  0001 C CNN
	1    20750 6650
	0    1    1    0   
$EndComp
$Comp
L power:+15V #PWR0483
U 1 1 6202E59F
P 21350 6100
F 0 "#PWR0483" H 21350 5950 50  0001 C CNN
F 1 "+15V" H 21365 6273 50  0000 C CNN
F 2 "" H 21350 6100 50  0001 C CNN
F 3 "" H 21350 6100 50  0001 C CNN
	1    21350 6100
	1    0    0    -1  
$EndComp
$Comp
L power:+15V #PWR0484
U 1 1 6202E5A5
P 21350 6550
F 0 "#PWR0484" H 21350 6400 50  0001 C CNN
F 1 "+15V" H 21365 6723 50  0000 C CNN
F 2 "" H 21350 6550 50  0001 C CNN
F 3 "" H 21350 6550 50  0001 C CNN
	1    21350 6550
	1    0    0    -1  
$EndComp
$Comp
L SamacSys_Parts:CSD17484F4T Q97
U 1 1 6202E5B1
P 20950 6350
F 0 "Q97" V 21425 6450 50  0000 C CNN
F 1 "CSD17484F4T" V 21516 6450 50  0000 C CNN
F 2 "SamacSys_Parts:SOT95P230X110-3N" H 21400 6300 50  0001 L CNN
F 3 "http://www.ti.com/lit/ds/symlink/csd17484f4.pdf" H 21400 6200 50  0001 L CNN
F 4 "30V, N ch NexFET MOSFET, single LGA 1.0x0.6mm, 128mOhm" H 21400 6100 50  0001 L CNN "Description"
F 5 "0.22" H 21400 6000 50  0001 L CNN "Height"
F 6 "595-CSD17484F4T" H 21400 5900 50  0001 L CNN "Mouser Part Number"
F 7 "https://www.mouser.co.uk/ProductDetail/Texas-Instruments/CSD17484F4T?qs=GURawfaeGuBFM5irVubO8w%3D%3D" H 21400 5800 50  0001 L CNN "Mouser Price/Stock"
F 8 "Texas Instruments" H 21400 5700 50  0001 L CNN "Manufacturer_Name"
F 9 "CSD17484F4T" H 21400 5600 50  0001 L CNN "Manufacturer_Part_Number"
	1    20950 6350
	0    1    1    0   
$EndComp
$Comp
L SamacSys_Parts:NTCLE350E4212JMB0 RT173
U 1 1 6202E5BD
P 21350 7200
F 0 "RT173" H 21978 7196 50  0000 L CNN
F 1 "NTCLE350E4212JMB0" H 21978 7105 50  0000 L CNN
F 2 "SamacSys_Parts:NTCLE350E4103FHB0" H 22000 7300 50  0001 L CNN
F 3 "https://www.vishay.com/docs/29218/ntcle350e4.pdf" H 22000 7200 50  0001 L CNN
F 4 "NTC (Negative Temperature Coefficient) Thermistors R 2.1Kohm 5% B 3435K 1%" H 22000 7100 50  0001 L CNN "Description"
F 5 "7" H 22000 7000 50  0001 L CNN "Height"
F 6 "594-NTCLE350E4212JMB" H 22000 6900 50  0001 L CNN "Mouser Part Number"
F 7 "https://www.mouser.co.uk/ProductDetail/Vishay-BC-Components/NTCLE350E4212JMB0/?qs=sPbYRqrBIVk%2FUkNRMKVJug%3D%3D" H 22000 6800 50  0001 L CNN "Mouser Price/Stock"
F 8 "Vishay" H 22000 6700 50  0001 L CNN "Manufacturer_Name"
F 9 "NTCLE350E4212JMB0" H 22000 6600 50  0001 L CNN "Manufacturer_Part_Number"
	1    21350 7200
	1    0    0    -1  
$EndComp
$Comp
L SamacSys_Parts:NTCLE350E4212JMB0 RT174
U 1 1 6202E5C9
P 22050 7650
F 0 "RT174" H 22678 7646 50  0000 L CNN
F 1 "NTCLE350E4212JMB0" H 22678 7555 50  0000 L CNN
F 2 "SamacSys_Parts:NTCLE350E4103FHB0" H 22700 7750 50  0001 L CNN
F 3 "https://www.vishay.com/docs/29218/ntcle350e4.pdf" H 22700 7650 50  0001 L CNN
F 4 "NTC (Negative Temperature Coefficient) Thermistors R 2.1Kohm 5% B 3435K 1%" H 22700 7550 50  0001 L CNN "Description"
F 5 "7" H 22700 7450 50  0001 L CNN "Height"
F 6 "594-NTCLE350E4212JMB" H 22700 7350 50  0001 L CNN "Mouser Part Number"
F 7 "https://www.mouser.co.uk/ProductDetail/Vishay-BC-Components/NTCLE350E4212JMB0/?qs=sPbYRqrBIVk%2FUkNRMKVJug%3D%3D" H 22700 7250 50  0001 L CNN "Mouser Price/Stock"
F 8 "Vishay" H 22700 7150 50  0001 L CNN "Manufacturer_Name"
F 9 "NTCLE350E4212JMB0" H 22700 7050 50  0001 L CNN "Manufacturer_Part_Number"
	1    22050 7650
	1    0    0    -1  
$EndComp
$Comp
L power:+15V #PWR0485
U 1 1 6202E5CF
P 21350 7200
F 0 "#PWR0485" H 21350 7050 50  0001 C CNN
F 1 "+15V" H 21365 7373 50  0000 C CNN
F 2 "" H 21350 7200 50  0001 C CNN
F 3 "" H 21350 7200 50  0001 C CNN
	1    21350 7200
	1    0    0    -1  
$EndComp
$Comp
L power:+15V #PWR0486
U 1 1 6202E5D5
P 21350 7650
F 0 "#PWR0486" H 21350 7500 50  0001 C CNN
F 1 "+15V" H 21365 7823 50  0000 C CNN
F 2 "" H 21350 7650 50  0001 C CNN
F 3 "" H 21350 7650 50  0001 C CNN
	1    21350 7650
	1    0    0    -1  
$EndComp
$Comp
L SamacSys_Parts:CSD17484F4T Q98
U 1 1 6202E5E1
P 20950 7450
F 0 "Q98" V 21425 7550 50  0000 C CNN
F 1 "CSD17484F4T" V 21516 7550 50  0000 C CNN
F 2 "SamacSys_Parts:SOT95P230X110-3N" H 21400 7400 50  0001 L CNN
F 3 "http://www.ti.com/lit/ds/symlink/csd17484f4.pdf" H 21400 7300 50  0001 L CNN
F 4 "30V, N ch NexFET MOSFET, single LGA 1.0x0.6mm, 128mOhm" H 21400 7200 50  0001 L CNN "Description"
F 5 "0.22" H 21400 7100 50  0001 L CNN "Height"
F 6 "595-CSD17484F4T" H 21400 7000 50  0001 L CNN "Mouser Part Number"
F 7 "https://www.mouser.co.uk/ProductDetail/Texas-Instruments/CSD17484F4T?qs=GURawfaeGuBFM5irVubO8w%3D%3D" H 21400 6900 50  0001 L CNN "Mouser Price/Stock"
F 8 "Texas Instruments" H 21400 6800 50  0001 L CNN "Manufacturer_Name"
F 9 "CSD17484F4T" H 21400 6700 50  0001 L CNN "Manufacturer_Part_Number"
	1    20950 7450
	0    1    1    0   
$EndComp
$Comp
L SamacSys_Parts:NTCLE350E4212JMB0 RT176
U 1 1 6202E5ED
P 22050 8800
F 0 "RT176" H 22678 8796 50  0000 L CNN
F 1 "NTCLE350E4212JMB0" H 22678 8705 50  0000 L CNN
F 2 "SamacSys_Parts:NTCLE350E4103FHB0" H 22700 8900 50  0001 L CNN
F 3 "https://www.vishay.com/docs/29218/ntcle350e4.pdf" H 22700 8800 50  0001 L CNN
F 4 "NTC (Negative Temperature Coefficient) Thermistors R 2.1Kohm 5% B 3435K 1%" H 22700 8700 50  0001 L CNN "Description"
F 5 "7" H 22700 8600 50  0001 L CNN "Height"
F 6 "594-NTCLE350E4212JMB" H 22700 8500 50  0001 L CNN "Mouser Part Number"
F 7 "https://www.mouser.co.uk/ProductDetail/Vishay-BC-Components/NTCLE350E4212JMB0/?qs=sPbYRqrBIVk%2FUkNRMKVJug%3D%3D" H 22700 8400 50  0001 L CNN "Mouser Price/Stock"
F 8 "Vishay" H 22700 8300 50  0001 L CNN "Manufacturer_Name"
F 9 "NTCLE350E4212JMB0" H 22700 8200 50  0001 L CNN "Manufacturer_Part_Number"
	1    22050 8800
	1    0    0    -1  
$EndComp
$Comp
L power:+15V #PWR0487
U 1 1 6202E5F3
P 21350 8350
F 0 "#PWR0487" H 21350 8200 50  0001 C CNN
F 1 "+15V" H 21365 8523 50  0000 C CNN
F 2 "" H 21350 8350 50  0001 C CNN
F 3 "" H 21350 8350 50  0001 C CNN
	1    21350 8350
	1    0    0    -1  
$EndComp
$Comp
L power:+15V #PWR0488
U 1 1 6202E5F9
P 21350 8800
F 0 "#PWR0488" H 21350 8650 50  0001 C CNN
F 1 "+15V" H 21365 8973 50  0000 C CNN
F 2 "" H 21350 8800 50  0001 C CNN
F 3 "" H 21350 8800 50  0001 C CNN
	1    21350 8800
	1    0    0    -1  
$EndComp
$Comp
L SamacSys_Parts:CSD17484F4T Q99
U 1 1 6202E605
P 20950 8600
F 0 "Q99" V 21425 8700 50  0000 C CNN
F 1 "CSD17484F4T" V 21516 8700 50  0000 C CNN
F 2 "SamacSys_Parts:SOT95P230X110-3N" H 21400 8550 50  0001 L CNN
F 3 "http://www.ti.com/lit/ds/symlink/csd17484f4.pdf" H 21400 8450 50  0001 L CNN
F 4 "30V, N ch NexFET MOSFET, single LGA 1.0x0.6mm, 128mOhm" H 21400 8350 50  0001 L CNN "Description"
F 5 "0.22" H 21400 8250 50  0001 L CNN "Height"
F 6 "595-CSD17484F4T" H 21400 8150 50  0001 L CNN "Mouser Part Number"
F 7 "https://www.mouser.co.uk/ProductDetail/Texas-Instruments/CSD17484F4T?qs=GURawfaeGuBFM5irVubO8w%3D%3D" H 21400 8050 50  0001 L CNN "Mouser Price/Stock"
F 8 "Texas Instruments" H 21400 7950 50  0001 L CNN "Manufacturer_Name"
F 9 "CSD17484F4T" H 21400 7850 50  0001 L CNN "Manufacturer_Part_Number"
	1    20950 8600
	0    1    1    0   
$EndComp
$Comp
L power:GND #PWR0489
U 1 1 6202E60B
P 20750 8900
F 0 "#PWR0489" H 20750 8650 50  0001 C CNN
F 1 "GND" V 20755 8772 50  0000 R CNN
F 2 "" H 20750 8900 50  0001 C CNN
F 3 "" H 20750 8900 50  0001 C CNN
	1    20750 8900
	0    1    1    0   
$EndComp
$Comp
L power:GND #PWR0490
U 1 1 6202E611
P 20650 8450
F 0 "#PWR0490" H 20650 8200 50  0001 C CNN
F 1 "GND" V 20655 8322 50  0000 R CNN
F 2 "" H 20650 8450 50  0001 C CNN
F 3 "" H 20650 8450 50  0001 C CNN
	1    20650 8450
	0    1    1    0   
$EndComp
$Comp
L SamacSys_Parts:RCWE1206R510FKEA R99
U 1 1 6202E61D
P 22050 8900
F 0 "R99" H 22400 8685 50  0000 C CNN
F 1 "RCWE1206R510FKEA" H 22400 8776 50  0000 C CNN
F 2 "SamacSys_Parts:RESC3216X71N" H 22600 8950 50  0001 L CNN
F 3 "http://componentsearchengine.com/Datasheets/1/RCWE1206R510FKEA.pdf" H 22600 8850 50  0001 L CNN
F 4 "RESISTOR, 1206 0.51 Ohm +/-1% 0.5 W" H 22600 8750 50  0001 L CNN "Description"
F 5 "" H 22600 8650 50  0001 L CNN "Height"
F 6 "71-RCWE1206R510FKEA" H 22600 8550 50  0001 L CNN "Mouser Part Number"
F 7 "https://www.mouser.co.uk/ProductDetail/Vishay-Dale/RCWE1206R510FKEA?qs=21kOjx9Kl3H%252BmbibNGqNfg%3D%3D" H 22600 8450 50  0001 L CNN "Mouser Price/Stock"
F 8 "Vishay" H 22600 8350 50  0001 L CNN "Manufacturer_Name"
F 9 "RCWE1206R510FKEA" H 22600 8250 50  0001 L CNN "Manufacturer_Part_Number"
	1    22050 8900
	-1   0    0    1   
$EndComp
$Comp
L power:GND #PWR0491
U 1 1 6202E623
P 20750 7750
F 0 "#PWR0491" H 20750 7500 50  0001 C CNN
F 1 "GND" V 20755 7622 50  0000 R CNN
F 2 "" H 20750 7750 50  0001 C CNN
F 3 "" H 20750 7750 50  0001 C CNN
	1    20750 7750
	0    1    1    0   
$EndComp
$Comp
L power:GND #PWR0492
U 1 1 6202E629
P 20650 7300
F 0 "#PWR0492" H 20650 7050 50  0001 C CNN
F 1 "GND" V 20655 7172 50  0000 R CNN
F 2 "" H 20650 7300 50  0001 C CNN
F 3 "" H 20650 7300 50  0001 C CNN
	1    20650 7300
	0    1    1    0   
$EndComp
$Comp
L SamacSys_Parts:RCWE1206R510FKEA R98
U 1 1 6202E635
P 22050 7750
F 0 "R98" H 22400 7535 50  0000 C CNN
F 1 "RCWE1206R510FKEA" H 22400 7626 50  0000 C CNN
F 2 "SamacSys_Parts:RESC3216X71N" H 22600 7800 50  0001 L CNN
F 3 "http://componentsearchengine.com/Datasheets/1/RCWE1206R510FKEA.pdf" H 22600 7700 50  0001 L CNN
F 4 "RESISTOR, 1206 0.51 Ohm +/-1% 0.5 W" H 22600 7600 50  0001 L CNN "Description"
F 5 "" H 22600 7500 50  0001 L CNN "Height"
F 6 "71-RCWE1206R510FKEA" H 22600 7400 50  0001 L CNN "Mouser Part Number"
F 7 "https://www.mouser.co.uk/ProductDetail/Vishay-Dale/RCWE1206R510FKEA?qs=21kOjx9Kl3H%252BmbibNGqNfg%3D%3D" H 22600 7300 50  0001 L CNN "Mouser Price/Stock"
F 8 "Vishay" H 22600 7200 50  0001 L CNN "Manufacturer_Name"
F 9 "RCWE1206R510FKEA" H 22600 7100 50  0001 L CNN "Manufacturer_Part_Number"
	1    22050 7750
	-1   0    0    1   
$EndComp
Wire Wire Line
	21350 5050 21350 5150
Wire Wire Line
	21350 6200 21350 6250
Wire Wire Line
	21350 7350 21350 7300
$Comp
L SamacSys_Parts:NTCLE350E4212JMB0 RT175
U 1 1 6202E647
P 21350 8350
F 0 "RT175" H 21978 8346 50  0000 L CNN
F 1 "NTCLE350E4212JMB0" H 21978 8255 50  0000 L CNN
F 2 "SamacSys_Parts:NTCLE350E4103FHB0" H 22000 8450 50  0001 L CNN
F 3 "https://www.vishay.com/docs/29218/ntcle350e4.pdf" H 22000 8350 50  0001 L CNN
F 4 "NTC (Negative Temperature Coefficient) Thermistors R 2.1Kohm 5% B 3435K 1%" H 22000 8250 50  0001 L CNN "Description"
F 5 "7" H 22000 8150 50  0001 L CNN "Height"
F 6 "594-NTCLE350E4212JMB" H 22000 8050 50  0001 L CNN "Mouser Part Number"
F 7 "https://www.mouser.co.uk/ProductDetail/Vishay-BC-Components/NTCLE350E4212JMB0/?qs=sPbYRqrBIVk%2FUkNRMKVJug%3D%3D" H 22000 7950 50  0001 L CNN "Mouser Price/Stock"
F 8 "Vishay" H 22000 7850 50  0001 L CNN "Manufacturer_Name"
F 9 "NTCLE350E4212JMB0" H 22000 7750 50  0001 L CNN "Manufacturer_Part_Number"
	1    21350 8350
	1    0    0    -1  
$EndComp
Wire Wire Line
	21350 800  21900 800 
Wire Wire Line
	21900 800  21900 10600
Wire Wire Line
	21450 10600 21900 10600
Wire Wire Line
	21850 10500 21850 1950
Wire Wire Line
	21850 1950 21350 1950
Wire Wire Line
	21350 1850 21350 1950
Wire Wire Line
	21450 10500 21850 10500
Wire Wire Line
	21350 3000 21800 3000
Wire Wire Line
	21800 3000 21800 10400
Wire Wire Line
	21450 10400 21800 10400
Wire Wire Line
	21750 10300 21750 4150
Wire Wire Line
	21750 4150 21350 4150
Wire Wire Line
	21350 4150 21350 4100
Wire Wire Line
	21450 10300 21750 10300
Wire Wire Line
	21350 5150 21700 5150
Wire Wire Line
	21700 5150 21700 10200
Wire Wire Line
	21450 10200 21700 10200
Wire Wire Line
	21650 10100 21650 6250
Wire Wire Line
	21650 6250 21350 6250
Wire Wire Line
	21450 10100 21650 10100
Wire Wire Line
	21350 7350 21600 7350
Wire Wire Line
	21600 7350 21600 10000
Wire Wire Line
	21450 10000 21600 10000
Wire Wire Line
	21350 9900 21350 9200
Wire Wire Line
	21350 9200 21550 9200
Wire Wire Line
	21550 9200 21550 8450
Wire Wire Line
	21550 8450 21350 8450
$Comp
L SamacSys_Parts:CSD17484F4T Q92
U 1 1 6202E670
P 20950 850
F 0 "Q92" V 21425 950 50  0000 C CNN
F 1 "CSD17484F4T" V 21516 950 50  0000 C CNN
F 2 "SamacSys_Parts:SOT95P230X110-3N" H 21400 800 50  0001 L CNN
F 3 "http://www.ti.com/lit/ds/symlink/csd17484f4.pdf" H 21400 700 50  0001 L CNN
F 4 "30V, N ch NexFET MOSFET, single LGA 1.0x0.6mm, 128mOhm" H 21400 600 50  0001 L CNN "Description"
F 5 "0.22" H 21400 500 50  0001 L CNN "Height"
F 6 "595-CSD17484F4T" H 21400 400 50  0001 L CNN "Mouser Part Number"
F 7 "https://www.mouser.co.uk/ProductDetail/Texas-Instruments/CSD17484F4T?qs=GURawfaeGuBFM5irVubO8w%3D%3D" H 21400 300 50  0001 L CNN "Mouser Price/Stock"
F 8 "Texas Instruments" H 21400 200 50  0001 L CNN "Manufacturer_Name"
F 9 "CSD17484F4T" H 21400 100 50  0001 L CNN "Manufacturer_Part_Number"
	1    20950 850 
	0    1    1    0   
$EndComp
$Comp
L SamacSys_Parts:NTCLE350E4212JMB0 RT162
U 1 1 6202E67C
P 22050 1050
F 0 "RT162" H 22678 1046 50  0000 L CNN
F 1 "NTCLE350E4212JMB0" H 22678 955 50  0000 L CNN
F 2 "SamacSys_Parts:NTCLE350E4103FHB0" H 22700 1150 50  0001 L CNN
F 3 "https://www.vishay.com/docs/29218/ntcle350e4.pdf" H 22700 1050 50  0001 L CNN
F 4 "NTC (Negative Temperature Coefficient) Thermistors R 2.1Kohm 5% B 3435K 1%" H 22700 950 50  0001 L CNN "Description"
F 5 "7" H 22700 850 50  0001 L CNN "Height"
F 6 "594-NTCLE350E4212JMB" H 22700 750 50  0001 L CNN "Mouser Part Number"
F 7 "https://www.mouser.co.uk/ProductDetail/Vishay-BC-Components/NTCLE350E4212JMB0/?qs=sPbYRqrBIVk%2FUkNRMKVJug%3D%3D" H 22700 650 50  0001 L CNN "Mouser Price/Stock"
F 8 "Vishay" H 22700 550 50  0001 L CNN "Manufacturer_Name"
F 9 "NTCLE350E4212JMB0" H 22700 450 50  0001 L CNN "Manufacturer_Part_Number"
	1    22050 1050
	1    0    0    -1  
$EndComp
Wire Wire Line
	20950 850  20950 -300
Wire Wire Line
	20950 -300 21650 -300
Wire Wire Line
	21650 -300 21650 -1350
Wire Wire Line
	21650 -1350 22050 -1350
Wire Wire Line
	20950 2000 20950 1200
Wire Wire Line
	20950 1200 20900 1200
Wire Wire Line
	20900 1200 20900 -350
Wire Wire Line
	20900 -350 21550 -350
Wire Wire Line
	21550 -1450 20850 -1450
Wire Wire Line
	21550 -350 21550 -1450
Wire Wire Line
	20850 -1350 21500 -1350
Wire Wire Line
	21500 -1350 21500 -400
Wire Wire Line
	21500 -400 20850 -400
Wire Wire Line
	20850 -400 20850 1050
Wire Wire Line
	20850 1050 20700 1050
Wire Wire Line
	20700 1050 20700 3100
Wire Wire Line
	20700 3100 20950 3100
Wire Wire Line
	20950 4250 20550 4250
Wire Wire Line
	20550 4250 20550 -450
Wire Wire Line
	20550 -450 21450 -450
Wire Wire Line
	21450 -450 21450 -1250
Wire Wire Line
	21450 -1250 20850 -1250
Wire Wire Line
	20850 -1150 21400 -1150
Wire Wire Line
	21400 -1150 21400 -500
Wire Wire Line
	21400 -500 20500 -500
Wire Wire Line
	20500 -500 20500 5200
Wire Wire Line
	20500 5200 20950 5200
Wire Wire Line
	20950 6350 20450 6350
Wire Wire Line
	20450 6350 20450 -550
Wire Wire Line
	20450 -550 21350 -550
Wire Wire Line
	21350 -550 21350 -1050
Wire Wire Line
	21350 -1050 20850 -1050
Wire Wire Line
	20850 -950 21300 -950
Wire Wire Line
	21300 -950 21300 -600
Wire Wire Line
	21300 -600 20400 -600
Wire Wire Line
	20400 -600 20400 7450
Wire Wire Line
	20400 7450 20950 7450
Wire Wire Line
	20950 8600 20350 8600
Wire Wire Line
	20350 8600 20350 -650
Wire Wire Line
	20350 -650 21200 -650
Wire Wire Line
	21200 -650 21200 -850
Wire Wire Line
	21200 -850 20850 -850
$Comp
L SamacSys_Parts:NTCLE350E4212JMB0 RT177
U 1 1 6202E6B2
P 23900 600
F 0 "RT177" H 24528 596 50  0000 L CNN
F 1 "NTCLE350E4212JMB0" H 24528 505 50  0000 L CNN
F 2 "SamacSys_Parts:NTCLE350E4103FHB0" H 24550 700 50  0001 L CNN
F 3 "https://www.vishay.com/docs/29218/ntcle350e4.pdf" H 24550 600 50  0001 L CNN
F 4 "NTC (Negative Temperature Coefficient) Thermistors R 2.1Kohm 5% B 3435K 1%" H 24550 500 50  0001 L CNN "Description"
F 5 "7" H 24550 400 50  0001 L CNN "Height"
F 6 "594-NTCLE350E4212JMB" H 24550 300 50  0001 L CNN "Mouser Part Number"
F 7 "https://www.mouser.co.uk/ProductDetail/Vishay-BC-Components/NTCLE350E4212JMB0/?qs=sPbYRqrBIVk%2FUkNRMKVJug%3D%3D" H 24550 200 50  0001 L CNN "Mouser Price/Stock"
F 8 "Vishay" H 24550 100 50  0001 L CNN "Manufacturer_Name"
F 9 "NTCLE350E4212JMB0" H 24550 0   50  0001 L CNN "Manufacturer_Part_Number"
	1    23900 600 
	1    0    0    -1  
$EndComp
$Comp
L power:GND #PWR0493
U 1 1 6202E6C4
P 23200 700
F 0 "#PWR0493" H 23200 450 50  0001 C CNN
F 1 "GND" V 23205 572 50  0000 R CNN
F 2 "" H 23200 700 50  0001 C CNN
F 3 "" H 23200 700 50  0001 C CNN
	1    23200 700 
	0    1    1    0   
$EndComp
$Comp
L power:GND #PWR0494
U 1 1 6202E6CA
P 23300 1150
F 0 "#PWR0494" H 23300 900 50  0001 C CNN
F 1 "GND" V 23305 1022 50  0000 R CNN
F 2 "" H 23300 1150 50  0001 C CNN
F 3 "" H 23300 1150 50  0001 C CNN
	1    23300 1150
	0    1    1    0   
$EndComp
$Comp
L power:+15V #PWR0495
U 1 1 6202E6D0
P 23900 600
F 0 "#PWR0495" H 23900 450 50  0001 C CNN
F 1 "+15V" H 23915 773 50  0000 C CNN
F 2 "" H 23900 600 50  0001 C CNN
F 3 "" H 23900 600 50  0001 C CNN
	1    23900 600 
	1    0    0    -1  
$EndComp
$Comp
L power:+15V #PWR0496
U 1 1 6202E6D6
P 24600 1050
F 0 "#PWR0496" H 24600 900 50  0001 C CNN
F 1 "+15V" H 24615 1223 50  0000 C CNN
F 2 "" H 24600 1050 50  0001 C CNN
F 3 "" H 24600 1050 50  0001 C CNN
	1    24600 1050
	1    0    0    -1  
$EndComp
$Comp
L SamacSys_Parts:NTCLE350E4212JMB0 RT179
U 1 1 6202E6E2
P 23900 1750
F 0 "RT179" H 24528 1746 50  0000 L CNN
F 1 "NTCLE350E4212JMB0" H 24528 1655 50  0000 L CNN
F 2 "SamacSys_Parts:NTCLE350E4103FHB0" H 24550 1850 50  0001 L CNN
F 3 "https://www.vishay.com/docs/29218/ntcle350e4.pdf" H 24550 1750 50  0001 L CNN
F 4 "NTC (Negative Temperature Coefficient) Thermistors R 2.1Kohm 5% B 3435K 1%" H 24550 1650 50  0001 L CNN "Description"
F 5 "7" H 24550 1550 50  0001 L CNN "Height"
F 6 "594-NTCLE350E4212JMB" H 24550 1450 50  0001 L CNN "Mouser Part Number"
F 7 "https://www.mouser.co.uk/ProductDetail/Vishay-BC-Components/NTCLE350E4212JMB0/?qs=sPbYRqrBIVk%2FUkNRMKVJug%3D%3D" H 24550 1350 50  0001 L CNN "Mouser Price/Stock"
F 8 "Vishay" H 24550 1250 50  0001 L CNN "Manufacturer_Name"
F 9 "NTCLE350E4212JMB0" H 24550 1150 50  0001 L CNN "Manufacturer_Part_Number"
	1    23900 1750
	1    0    0    -1  
$EndComp
$Comp
L SamacSys_Parts:RCWE1206R510FKEA R101
U 1 1 6202E6EE
P 24600 2300
F 0 "R101" H 24950 2085 50  0000 C CNN
F 1 "RCWE1206R510FKEA" H 24950 2176 50  0000 C CNN
F 2 "SamacSys_Parts:RESC3216X71N" H 25150 2350 50  0001 L CNN
F 3 "http://componentsearchengine.com/Datasheets/1/RCWE1206R510FKEA.pdf" H 25150 2250 50  0001 L CNN
F 4 "RESISTOR, 1206 0.51 Ohm +/-1% 0.5 W" H 25150 2150 50  0001 L CNN "Description"
F 5 "" H 25150 2050 50  0001 L CNN "Height"
F 6 "71-RCWE1206R510FKEA" H 25150 1950 50  0001 L CNN "Mouser Part Number"
F 7 "https://www.mouser.co.uk/ProductDetail/Vishay-Dale/RCWE1206R510FKEA?qs=21kOjx9Kl3H%252BmbibNGqNfg%3D%3D" H 25150 1850 50  0001 L CNN "Mouser Price/Stock"
F 8 "Vishay" H 25150 1750 50  0001 L CNN "Manufacturer_Name"
F 9 "RCWE1206R510FKEA" H 25150 1650 50  0001 L CNN "Manufacturer_Part_Number"
	1    24600 2300
	-1   0    0    1   
$EndComp
$Comp
L power:GND #PWR0497
U 1 1 6202E6F4
P 23200 1850
F 0 "#PWR0497" H 23200 1600 50  0001 C CNN
F 1 "GND" V 23205 1722 50  0000 R CNN
F 2 "" H 23200 1850 50  0001 C CNN
F 3 "" H 23200 1850 50  0001 C CNN
	1    23200 1850
	0    1    1    0   
$EndComp
$Comp
L SamacSys_Parts:NTCLE350E4212JMB0 RT180
U 1 1 6202E700
P 24600 2200
F 0 "RT180" H 25228 2196 50  0000 L CNN
F 1 "NTCLE350E4212JMB0" H 25228 2105 50  0000 L CNN
F 2 "SamacSys_Parts:NTCLE350E4103FHB0" H 25250 2300 50  0001 L CNN
F 3 "https://www.vishay.com/docs/29218/ntcle350e4.pdf" H 25250 2200 50  0001 L CNN
F 4 "NTC (Negative Temperature Coefficient) Thermistors R 2.1Kohm 5% B 3435K 1%" H 25250 2100 50  0001 L CNN "Description"
F 5 "7" H 25250 2000 50  0001 L CNN "Height"
F 6 "594-NTCLE350E4212JMB" H 25250 1900 50  0001 L CNN "Mouser Part Number"
F 7 "https://www.mouser.co.uk/ProductDetail/Vishay-BC-Components/NTCLE350E4212JMB0/?qs=sPbYRqrBIVk%2FUkNRMKVJug%3D%3D" H 25250 1800 50  0001 L CNN "Mouser Price/Stock"
F 8 "Vishay" H 25250 1700 50  0001 L CNN "Manufacturer_Name"
F 9 "NTCLE350E4212JMB0" H 25250 1600 50  0001 L CNN "Manufacturer_Part_Number"
	1    24600 2200
	1    0    0    -1  
$EndComp
$Comp
L power:GND #PWR0498
U 1 1 6202E706
P 23300 2300
F 0 "#PWR0498" H 23300 2050 50  0001 C CNN
F 1 "GND" V 23305 2172 50  0000 R CNN
F 2 "" H 23300 2300 50  0001 C CNN
F 3 "" H 23300 2300 50  0001 C CNN
	1    23300 2300
	0    1    1    0   
$EndComp
$Comp
L power:+15V #PWR0499
U 1 1 6202E70C
P 23900 1750
F 0 "#PWR0499" H 23900 1600 50  0001 C CNN
F 1 "+15V" H 23915 1923 50  0000 C CNN
F 2 "" H 23900 1750 50  0001 C CNN
F 3 "" H 23900 1750 50  0001 C CNN
	1    23900 1750
	1    0    0    -1  
$EndComp
$Comp
L power:+15V #PWR0500
U 1 1 6202E712
P 23900 2200
F 0 "#PWR0500" H 23900 2050 50  0001 C CNN
F 1 "+15V" H 23915 2373 50  0000 C CNN
F 2 "" H 23900 2200 50  0001 C CNN
F 3 "" H 23900 2200 50  0001 C CNN
	1    23900 2200
	1    0    0    -1  
$EndComp
$Comp
L SamacSys_Parts:CSD17484F4T Q101
U 1 1 6202E71E
P 23500 2000
F 0 "Q101" V 23975 2100 50  0000 C CNN
F 1 "CSD17484F4T" V 24066 2100 50  0000 C CNN
F 2 "SamacSys_Parts:SOT95P230X110-3N" H 23950 1950 50  0001 L CNN
F 3 "http://www.ti.com/lit/ds/symlink/csd17484f4.pdf" H 23950 1850 50  0001 L CNN
F 4 "30V, N ch NexFET MOSFET, single LGA 1.0x0.6mm, 128mOhm" H 23950 1750 50  0001 L CNN "Description"
F 5 "0.22" H 23950 1650 50  0001 L CNN "Height"
F 6 "595-CSD17484F4T" H 23950 1550 50  0001 L CNN "Mouser Part Number"
F 7 "https://www.mouser.co.uk/ProductDetail/Texas-Instruments/CSD17484F4T?qs=GURawfaeGuBFM5irVubO8w%3D%3D" H 23950 1450 50  0001 L CNN "Mouser Price/Stock"
F 8 "Texas Instruments" H 23950 1350 50  0001 L CNN "Manufacturer_Name"
F 9 "CSD17484F4T" H 23950 1250 50  0001 L CNN "Manufacturer_Part_Number"
	1    23500 2000
	0    1    1    0   
$EndComp
$Comp
L SamacSys_Parts:NTCLE350E4212JMB0 RT181
U 1 1 6202E72A
P 23900 2850
F 0 "RT181" H 24528 2846 50  0000 L CNN
F 1 "NTCLE350E4212JMB0" H 24528 2755 50  0000 L CNN
F 2 "SamacSys_Parts:NTCLE350E4103FHB0" H 24550 2950 50  0001 L CNN
F 3 "https://www.vishay.com/docs/29218/ntcle350e4.pdf" H 24550 2850 50  0001 L CNN
F 4 "NTC (Negative Temperature Coefficient) Thermistors R 2.1Kohm 5% B 3435K 1%" H 24550 2750 50  0001 L CNN "Description"
F 5 "7" H 24550 2650 50  0001 L CNN "Height"
F 6 "594-NTCLE350E4212JMB" H 24550 2550 50  0001 L CNN "Mouser Part Number"
F 7 "https://www.mouser.co.uk/ProductDetail/Vishay-BC-Components/NTCLE350E4212JMB0/?qs=sPbYRqrBIVk%2FUkNRMKVJug%3D%3D" H 24550 2450 50  0001 L CNN "Mouser Price/Stock"
F 8 "Vishay" H 24550 2350 50  0001 L CNN "Manufacturer_Name"
F 9 "NTCLE350E4212JMB0" H 24550 2250 50  0001 L CNN "Manufacturer_Part_Number"
	1    23900 2850
	1    0    0    -1  
$EndComp
$Comp
L SamacSys_Parts:NTCLE350E4212JMB0 RT182
U 1 1 6202E736
P 24600 3300
F 0 "RT182" H 25228 3296 50  0000 L CNN
F 1 "NTCLE350E4212JMB0" H 25228 3205 50  0000 L CNN
F 2 "SamacSys_Parts:NTCLE350E4103FHB0" H 25250 3400 50  0001 L CNN
F 3 "https://www.vishay.com/docs/29218/ntcle350e4.pdf" H 25250 3300 50  0001 L CNN
F 4 "NTC (Negative Temperature Coefficient) Thermistors R 2.1Kohm 5% B 3435K 1%" H 25250 3200 50  0001 L CNN "Description"
F 5 "7" H 25250 3100 50  0001 L CNN "Height"
F 6 "594-NTCLE350E4212JMB" H 25250 3000 50  0001 L CNN "Mouser Part Number"
F 7 "https://www.mouser.co.uk/ProductDetail/Vishay-BC-Components/NTCLE350E4212JMB0/?qs=sPbYRqrBIVk%2FUkNRMKVJug%3D%3D" H 25250 2900 50  0001 L CNN "Mouser Price/Stock"
F 8 "Vishay" H 25250 2800 50  0001 L CNN "Manufacturer_Name"
F 9 "NTCLE350E4212JMB0" H 25250 2700 50  0001 L CNN "Manufacturer_Part_Number"
	1    24600 3300
	1    0    0    -1  
$EndComp
$Comp
L power:+15V #PWR0501
U 1 1 6202E73C
P 23900 2850
F 0 "#PWR0501" H 23900 2700 50  0001 C CNN
F 1 "+15V" H 23915 3023 50  0000 C CNN
F 2 "" H 23900 2850 50  0001 C CNN
F 3 "" H 23900 2850 50  0001 C CNN
	1    23900 2850
	1    0    0    -1  
$EndComp
$Comp
L power:+15V #PWR0502
U 1 1 6202E742
P 23900 3300
F 0 "#PWR0502" H 23900 3150 50  0001 C CNN
F 1 "+15V" H 23915 3473 50  0000 C CNN
F 2 "" H 23900 3300 50  0001 C CNN
F 3 "" H 23900 3300 50  0001 C CNN
	1    23900 3300
	1    0    0    -1  
$EndComp
$Comp
L SamacSys_Parts:CSD17484F4T Q102
U 1 1 6202E74E
P 23500 3100
F 0 "Q102" V 23975 3200 50  0000 C CNN
F 1 "CSD17484F4T" V 24066 3200 50  0000 C CNN
F 2 "SamacSys_Parts:SOT95P230X110-3N" H 23950 3050 50  0001 L CNN
F 3 "http://www.ti.com/lit/ds/symlink/csd17484f4.pdf" H 23950 2950 50  0001 L CNN
F 4 "30V, N ch NexFET MOSFET, single LGA 1.0x0.6mm, 128mOhm" H 23950 2850 50  0001 L CNN "Description"
F 5 "0.22" H 23950 2750 50  0001 L CNN "Height"
F 6 "595-CSD17484F4T" H 23950 2650 50  0001 L CNN "Mouser Part Number"
F 7 "https://www.mouser.co.uk/ProductDetail/Texas-Instruments/CSD17484F4T?qs=GURawfaeGuBFM5irVubO8w%3D%3D" H 23950 2550 50  0001 L CNN "Mouser Price/Stock"
F 8 "Texas Instruments" H 23950 2450 50  0001 L CNN "Manufacturer_Name"
F 9 "CSD17484F4T" H 23950 2350 50  0001 L CNN "Manufacturer_Part_Number"
	1    23500 3100
	0    1    1    0   
$EndComp
$Comp
L SamacSys_Parts:NTCLE350E4212JMB0 RT183
U 1 1 6202E75A
P 23900 4000
F 0 "RT183" H 24528 3996 50  0000 L CNN
F 1 "NTCLE350E4212JMB0" H 24528 3905 50  0000 L CNN
F 2 "SamacSys_Parts:NTCLE350E4103FHB0" H 24550 4100 50  0001 L CNN
F 3 "https://www.vishay.com/docs/29218/ntcle350e4.pdf" H 24550 4000 50  0001 L CNN
F 4 "NTC (Negative Temperature Coefficient) Thermistors R 2.1Kohm 5% B 3435K 1%" H 24550 3900 50  0001 L CNN "Description"
F 5 "7" H 24550 3800 50  0001 L CNN "Height"
F 6 "594-NTCLE350E4212JMB" H 24550 3700 50  0001 L CNN "Mouser Part Number"
F 7 "https://www.mouser.co.uk/ProductDetail/Vishay-BC-Components/NTCLE350E4212JMB0/?qs=sPbYRqrBIVk%2FUkNRMKVJug%3D%3D" H 24550 3600 50  0001 L CNN "Mouser Price/Stock"
F 8 "Vishay" H 24550 3500 50  0001 L CNN "Manufacturer_Name"
F 9 "NTCLE350E4212JMB0" H 24550 3400 50  0001 L CNN "Manufacturer_Part_Number"
	1    23900 4000
	1    0    0    -1  
$EndComp
$Comp
L SamacSys_Parts:NTCLE350E4212JMB0 RT184
U 1 1 6202E766
P 24600 4450
F 0 "RT184" H 25228 4446 50  0000 L CNN
F 1 "NTCLE350E4212JMB0" H 25228 4355 50  0000 L CNN
F 2 "SamacSys_Parts:NTCLE350E4103FHB0" H 25250 4550 50  0001 L CNN
F 3 "https://www.vishay.com/docs/29218/ntcle350e4.pdf" H 25250 4450 50  0001 L CNN
F 4 "NTC (Negative Temperature Coefficient) Thermistors R 2.1Kohm 5% B 3435K 1%" H 25250 4350 50  0001 L CNN "Description"
F 5 "7" H 25250 4250 50  0001 L CNN "Height"
F 6 "594-NTCLE350E4212JMB" H 25250 4150 50  0001 L CNN "Mouser Part Number"
F 7 "https://www.mouser.co.uk/ProductDetail/Vishay-BC-Components/NTCLE350E4212JMB0/?qs=sPbYRqrBIVk%2FUkNRMKVJug%3D%3D" H 25250 4050 50  0001 L CNN "Mouser Price/Stock"
F 8 "Vishay" H 25250 3950 50  0001 L CNN "Manufacturer_Name"
F 9 "NTCLE350E4212JMB0" H 25250 3850 50  0001 L CNN "Manufacturer_Part_Number"
	1    24600 4450
	1    0    0    -1  
$EndComp
$Comp
L power:+15V #PWR0503
U 1 1 6202E76C
P 23900 4000
F 0 "#PWR0503" H 23900 3850 50  0001 C CNN
F 1 "+15V" H 23915 4173 50  0000 C CNN
F 2 "" H 23900 4000 50  0001 C CNN
F 3 "" H 23900 4000 50  0001 C CNN
	1    23900 4000
	1    0    0    -1  
$EndComp
$Comp
L power:+15V #PWR0504
U 1 1 6202E772
P 23900 4450
F 0 "#PWR0504" H 23900 4300 50  0001 C CNN
F 1 "+15V" H 23915 4623 50  0000 C CNN
F 2 "" H 23900 4450 50  0001 C CNN
F 3 "" H 23900 4450 50  0001 C CNN
	1    23900 4450
	1    0    0    -1  
$EndComp
$Comp
L SamacSys_Parts:CSD17484F4T Q103
U 1 1 6202E77E
P 23500 4250
F 0 "Q103" V 23975 4350 50  0000 C CNN
F 1 "CSD17484F4T" V 24066 4350 50  0000 C CNN
F 2 "SamacSys_Parts:SOT95P230X110-3N" H 23950 4200 50  0001 L CNN
F 3 "http://www.ti.com/lit/ds/symlink/csd17484f4.pdf" H 23950 4100 50  0001 L CNN
F 4 "30V, N ch NexFET MOSFET, single LGA 1.0x0.6mm, 128mOhm" H 23950 4000 50  0001 L CNN "Description"
F 5 "0.22" H 23950 3900 50  0001 L CNN "Height"
F 6 "595-CSD17484F4T" H 23950 3800 50  0001 L CNN "Mouser Part Number"
F 7 "https://www.mouser.co.uk/ProductDetail/Texas-Instruments/CSD17484F4T?qs=GURawfaeGuBFM5irVubO8w%3D%3D" H 23950 3700 50  0001 L CNN "Mouser Price/Stock"
F 8 "Texas Instruments" H 23950 3600 50  0001 L CNN "Manufacturer_Name"
F 9 "CSD17484F4T" H 23950 3500 50  0001 L CNN "Manufacturer_Part_Number"
	1    23500 4250
	0    1    1    0   
$EndComp
$Comp
L SamacSys_Parts:CD74HC595SM96 IC19
U 1 1 6202E78A
P 23400 -1450
F 0 "IC19" H 24000 -1185 50  0000 C CNN
F 1 "CD74HC595SM96" H 24000 -1276 50  0000 C CNN
F 2 "SamacSys_Parts:SOP65P780X200-16N" H 24450 -1350 50  0001 L CNN
F 3 "http://www.ti.com/lit/gpn/cd74hc595" H 24450 -1450 50  0001 L CNN
F 4 "8-Bit Shift Registers With 3-State Output Registers" H 24450 -1550 50  0001 L CNN "Description"
F 5 "2" H 24450 -1650 50  0001 L CNN "Height"
F 6 "595-CD74HC595SM96" H 24450 -1750 50  0001 L CNN "Mouser Part Number"
F 7 "https://www.mouser.co.uk/ProductDetail/Texas-Instruments/CD74HC595SM96?qs=xFfolx0DHx2p5mnNMxoAmg%3D%3D" H 24450 -1850 50  0001 L CNN "Mouser Price/Stock"
F 8 "Texas Instruments" H 24450 -1950 50  0001 L CNN "Manufacturer_Name"
F 9 "CD74HC595SM96" H 24450 -2050 50  0001 L CNN "Manufacturer_Part_Number"
	1    23400 -1450
	1    0    0    -1  
$EndComp
$Comp
L power:GND #PWR0505
U 1 1 6202E790
P 23300 4550
F 0 "#PWR0505" H 23300 4300 50  0001 C CNN
F 1 "GND" V 23305 4422 50  0000 R CNN
F 2 "" H 23300 4550 50  0001 C CNN
F 3 "" H 23300 4550 50  0001 C CNN
	1    23300 4550
	0    1    1    0   
$EndComp
$Comp
L power:GND #PWR0506
U 1 1 6202E796
P 23200 4100
F 0 "#PWR0506" H 23200 3850 50  0001 C CNN
F 1 "GND" V 23205 3972 50  0000 R CNN
F 2 "" H 23200 4100 50  0001 C CNN
F 3 "" H 23200 4100 50  0001 C CNN
	1    23200 4100
	0    1    1    0   
$EndComp
$Comp
L SamacSys_Parts:RCWE1206R510FKEA R103
U 1 1 6202E7A2
P 24600 4550
F 0 "R103" H 24950 4335 50  0000 C CNN
F 1 "RCWE1206R510FKEA" H 24950 4426 50  0000 C CNN
F 2 "SamacSys_Parts:RESC3216X71N" H 25150 4600 50  0001 L CNN
F 3 "http://componentsearchengine.com/Datasheets/1/RCWE1206R510FKEA.pdf" H 25150 4500 50  0001 L CNN
F 4 "RESISTOR, 1206 0.51 Ohm +/-1% 0.5 W" H 25150 4400 50  0001 L CNN "Description"
F 5 "" H 25150 4300 50  0001 L CNN "Height"
F 6 "71-RCWE1206R510FKEA" H 25150 4200 50  0001 L CNN "Mouser Part Number"
F 7 "https://www.mouser.co.uk/ProductDetail/Vishay-Dale/RCWE1206R510FKEA?qs=21kOjx9Kl3H%252BmbibNGqNfg%3D%3D" H 25150 4100 50  0001 L CNN "Mouser Price/Stock"
F 8 "Vishay" H 25150 4000 50  0001 L CNN "Manufacturer_Name"
F 9 "RCWE1206R510FKEA" H 25150 3900 50  0001 L CNN "Manufacturer_Part_Number"
	1    24600 4550
	-1   0    0    1   
$EndComp
$Comp
L power:GND #PWR0507
U 1 1 6202E7A8
P 23300 3400
F 0 "#PWR0507" H 23300 3150 50  0001 C CNN
F 1 "GND" V 23305 3272 50  0000 R CNN
F 2 "" H 23300 3400 50  0001 C CNN
F 3 "" H 23300 3400 50  0001 C CNN
	1    23300 3400
	0    1    1    0   
$EndComp
$Comp
L power:GND #PWR0508
U 1 1 6202E7AE
P 23200 2950
F 0 "#PWR0508" H 23200 2700 50  0001 C CNN
F 1 "GND" V 23205 2822 50  0000 R CNN
F 2 "" H 23200 2950 50  0001 C CNN
F 3 "" H 23200 2950 50  0001 C CNN
	1    23200 2950
	0    1    1    0   
$EndComp
$Comp
L SamacSys_Parts:RCWE1206R510FKEA R102
U 1 1 6202E7BA
P 24600 3400
F 0 "R102" H 24950 3185 50  0000 C CNN
F 1 "RCWE1206R510FKEA" H 24950 3276 50  0000 C CNN
F 2 "SamacSys_Parts:RESC3216X71N" H 25150 3450 50  0001 L CNN
F 3 "http://componentsearchengine.com/Datasheets/1/RCWE1206R510FKEA.pdf" H 25150 3350 50  0001 L CNN
F 4 "RESISTOR, 1206 0.51 Ohm +/-1% 0.5 W" H 25150 3250 50  0001 L CNN "Description"
F 5 "" H 25150 3150 50  0001 L CNN "Height"
F 6 "71-RCWE1206R510FKEA" H 25150 3050 50  0001 L CNN "Mouser Part Number"
F 7 "https://www.mouser.co.uk/ProductDetail/Vishay-Dale/RCWE1206R510FKEA?qs=21kOjx9Kl3H%252BmbibNGqNfg%3D%3D" H 25150 2950 50  0001 L CNN "Mouser Price/Stock"
F 8 "Vishay" H 25150 2850 50  0001 L CNN "Manufacturer_Name"
F 9 "RCWE1206R510FKEA" H 25150 2750 50  0001 L CNN "Manufacturer_Part_Number"
	1    24600 3400
	-1   0    0    1   
$EndComp
Wire Wire Line
	23900 700  23900 800 
Wire Wire Line
	23900 3000 23900 2950
$Comp
L SamacSys_Parts:NTCLE350E4212JMB0 RT185
U 1 1 6202E7CB
P 23900 4950
F 0 "RT185" H 24528 4946 50  0000 L CNN
F 1 "NTCLE350E4212JMB0" H 24528 4855 50  0000 L CNN
F 2 "SamacSys_Parts:NTCLE350E4103FHB0" H 24550 5050 50  0001 L CNN
F 3 "https://www.vishay.com/docs/29218/ntcle350e4.pdf" H 24550 4950 50  0001 L CNN
F 4 "NTC (Negative Temperature Coefficient) Thermistors R 2.1Kohm 5% B 3435K 1%" H 24550 4850 50  0001 L CNN "Description"
F 5 "7" H 24550 4750 50  0001 L CNN "Height"
F 6 "594-NTCLE350E4212JMB" H 24550 4650 50  0001 L CNN "Mouser Part Number"
F 7 "https://www.mouser.co.uk/ProductDetail/Vishay-BC-Components/NTCLE350E4212JMB0/?qs=sPbYRqrBIVk%2FUkNRMKVJug%3D%3D" H 24550 4550 50  0001 L CNN "Mouser Price/Stock"
F 8 "Vishay" H 24550 4450 50  0001 L CNN "Manufacturer_Name"
F 9 "NTCLE350E4212JMB0" H 24550 4350 50  0001 L CNN "Manufacturer_Part_Number"
	1    23900 4950
	1    0    0    -1  
$EndComp
$Comp
L SamacSys_Parts:RCWE1206R510FKEA R104
U 1 1 6202E7D7
P 24600 5500
F 0 "R104" H 24950 5285 50  0000 C CNN
F 1 "RCWE1206R510FKEA" H 24950 5376 50  0000 C CNN
F 2 "SamacSys_Parts:RESC3216X71N" H 25150 5550 50  0001 L CNN
F 3 "http://componentsearchengine.com/Datasheets/1/RCWE1206R510FKEA.pdf" H 25150 5450 50  0001 L CNN
F 4 "RESISTOR, 1206 0.51 Ohm +/-1% 0.5 W" H 25150 5350 50  0001 L CNN "Description"
F 5 "" H 25150 5250 50  0001 L CNN "Height"
F 6 "71-RCWE1206R510FKEA" H 25150 5150 50  0001 L CNN "Mouser Part Number"
F 7 "https://www.mouser.co.uk/ProductDetail/Vishay-Dale/RCWE1206R510FKEA?qs=21kOjx9Kl3H%252BmbibNGqNfg%3D%3D" H 25150 5050 50  0001 L CNN "Mouser Price/Stock"
F 8 "Vishay" H 25150 4950 50  0001 L CNN "Manufacturer_Name"
F 9 "RCWE1206R510FKEA" H 25150 4850 50  0001 L CNN "Manufacturer_Part_Number"
	1    24600 5500
	-1   0    0    1   
$EndComp
$Comp
L power:GND #PWR0509
U 1 1 6202E7DD
P 23200 5050
F 0 "#PWR0509" H 23200 4800 50  0001 C CNN
F 1 "GND" V 23205 4922 50  0000 R CNN
F 2 "" H 23200 5050 50  0001 C CNN
F 3 "" H 23200 5050 50  0001 C CNN
	1    23200 5050
	0    1    1    0   
$EndComp
$Comp
L SamacSys_Parts:NTCLE350E4212JMB0 RT186
U 1 1 6202E7E9
P 24600 5400
F 0 "RT186" H 25228 5396 50  0000 L CNN
F 1 "NTCLE350E4212JMB0" H 25228 5305 50  0000 L CNN
F 2 "SamacSys_Parts:NTCLE350E4103FHB0" H 25250 5500 50  0001 L CNN
F 3 "https://www.vishay.com/docs/29218/ntcle350e4.pdf" H 25250 5400 50  0001 L CNN
F 4 "NTC (Negative Temperature Coefficient) Thermistors R 2.1Kohm 5% B 3435K 1%" H 25250 5300 50  0001 L CNN "Description"
F 5 "7" H 25250 5200 50  0001 L CNN "Height"
F 6 "594-NTCLE350E4212JMB" H 25250 5100 50  0001 L CNN "Mouser Part Number"
F 7 "https://www.mouser.co.uk/ProductDetail/Vishay-BC-Components/NTCLE350E4212JMB0/?qs=sPbYRqrBIVk%2FUkNRMKVJug%3D%3D" H 25250 5000 50  0001 L CNN "Mouser Price/Stock"
F 8 "Vishay" H 25250 4900 50  0001 L CNN "Manufacturer_Name"
F 9 "NTCLE350E4212JMB0" H 25250 4800 50  0001 L CNN "Manufacturer_Part_Number"
	1    24600 5400
	1    0    0    -1  
$EndComp
$Comp
L power:GND #PWR0510
U 1 1 6202E7EF
P 23300 5500
F 0 "#PWR0510" H 23300 5250 50  0001 C CNN
F 1 "GND" V 23305 5372 50  0000 R CNN
F 2 "" H 23300 5500 50  0001 C CNN
F 3 "" H 23300 5500 50  0001 C CNN
	1    23300 5500
	0    1    1    0   
$EndComp
$Comp
L power:+15V #PWR0511
U 1 1 6202E7F5
P 23900 4950
F 0 "#PWR0511" H 23900 4800 50  0001 C CNN
F 1 "+15V" H 23915 5123 50  0000 C CNN
F 2 "" H 23900 4950 50  0001 C CNN
F 3 "" H 23900 4950 50  0001 C CNN
	1    23900 4950
	1    0    0    -1  
$EndComp
$Comp
L power:+15V #PWR0512
U 1 1 6202E7FB
P 23900 5400
F 0 "#PWR0512" H 23900 5250 50  0001 C CNN
F 1 "+15V" H 23915 5573 50  0000 C CNN
F 2 "" H 23900 5400 50  0001 C CNN
F 3 "" H 23900 5400 50  0001 C CNN
	1    23900 5400
	1    0    0    -1  
$EndComp
$Comp
L SamacSys_Parts:CSD17484F4T Q104
U 1 1 6202E807
P 23500 5200
F 0 "Q104" V 23975 5300 50  0000 C CNN
F 1 "CSD17484F4T" V 24066 5300 50  0000 C CNN
F 2 "SamacSys_Parts:SOT95P230X110-3N" H 23950 5150 50  0001 L CNN
F 3 "http://www.ti.com/lit/ds/symlink/csd17484f4.pdf" H 23950 5050 50  0001 L CNN
F 4 "30V, N ch NexFET MOSFET, single LGA 1.0x0.6mm, 128mOhm" H 23950 4950 50  0001 L CNN "Description"
F 5 "0.22" H 23950 4850 50  0001 L CNN "Height"
F 6 "595-CSD17484F4T" H 23950 4750 50  0001 L CNN "Mouser Part Number"
F 7 "https://www.mouser.co.uk/ProductDetail/Texas-Instruments/CSD17484F4T?qs=GURawfaeGuBFM5irVubO8w%3D%3D" H 23950 4650 50  0001 L CNN "Mouser Price/Stock"
F 8 "Texas Instruments" H 23950 4550 50  0001 L CNN "Manufacturer_Name"
F 9 "CSD17484F4T" H 23950 4450 50  0001 L CNN "Manufacturer_Part_Number"
	1    23500 5200
	0    1    1    0   
$EndComp
$Comp
L SamacSys_Parts:NTCLE350E4212JMB0 RT187
U 1 1 6202E813
P 23900 6100
F 0 "RT187" H 24528 6096 50  0000 L CNN
F 1 "NTCLE350E4212JMB0" H 24528 6005 50  0000 L CNN
F 2 "SamacSys_Parts:NTCLE350E4103FHB0" H 24550 6200 50  0001 L CNN
F 3 "https://www.vishay.com/docs/29218/ntcle350e4.pdf" H 24550 6100 50  0001 L CNN
F 4 "NTC (Negative Temperature Coefficient) Thermistors R 2.1Kohm 5% B 3435K 1%" H 24550 6000 50  0001 L CNN "Description"
F 5 "7" H 24550 5900 50  0001 L CNN "Height"
F 6 "594-NTCLE350E4212JMB" H 24550 5800 50  0001 L CNN "Mouser Part Number"
F 7 "https://www.mouser.co.uk/ProductDetail/Vishay-BC-Components/NTCLE350E4212JMB0/?qs=sPbYRqrBIVk%2FUkNRMKVJug%3D%3D" H 24550 5700 50  0001 L CNN "Mouser Price/Stock"
F 8 "Vishay" H 24550 5600 50  0001 L CNN "Manufacturer_Name"
F 9 "NTCLE350E4212JMB0" H 24550 5500 50  0001 L CNN "Manufacturer_Part_Number"
	1    23900 6100
	1    0    0    -1  
$EndComp
$Comp
L SamacSys_Parts:RCWE1206R510FKEA R105
U 1 1 6202E81F
P 24600 6650
F 0 "R105" H 24950 6435 50  0000 C CNN
F 1 "RCWE1206R510FKEA" H 24950 6526 50  0000 C CNN
F 2 "SamacSys_Parts:RESC3216X71N" H 25150 6700 50  0001 L CNN
F 3 "http://componentsearchengine.com/Datasheets/1/RCWE1206R510FKEA.pdf" H 25150 6600 50  0001 L CNN
F 4 "RESISTOR, 1206 0.51 Ohm +/-1% 0.5 W" H 25150 6500 50  0001 L CNN "Description"
F 5 "" H 25150 6400 50  0001 L CNN "Height"
F 6 "71-RCWE1206R510FKEA" H 25150 6300 50  0001 L CNN "Mouser Part Number"
F 7 "https://www.mouser.co.uk/ProductDetail/Vishay-Dale/RCWE1206R510FKEA?qs=21kOjx9Kl3H%252BmbibNGqNfg%3D%3D" H 25150 6200 50  0001 L CNN "Mouser Price/Stock"
F 8 "Vishay" H 25150 6100 50  0001 L CNN "Manufacturer_Name"
F 9 "RCWE1206R510FKEA" H 25150 6000 50  0001 L CNN "Manufacturer_Part_Number"
	1    24600 6650
	-1   0    0    1   
$EndComp
$Comp
L power:GND #PWR0513
U 1 1 6202E825
P 23200 6200
F 0 "#PWR0513" H 23200 5950 50  0001 C CNN
F 1 "GND" V 23205 6072 50  0000 R CNN
F 2 "" H 23200 6200 50  0001 C CNN
F 3 "" H 23200 6200 50  0001 C CNN
	1    23200 6200
	0    1    1    0   
$EndComp
$Comp
L SamacSys_Parts:NTCLE350E4212JMB0 RT188
U 1 1 6202E831
P 24600 6550
F 0 "RT188" H 25228 6546 50  0000 L CNN
F 1 "NTCLE350E4212JMB0" H 25228 6455 50  0000 L CNN
F 2 "SamacSys_Parts:NTCLE350E4103FHB0" H 25250 6650 50  0001 L CNN
F 3 "https://www.vishay.com/docs/29218/ntcle350e4.pdf" H 25250 6550 50  0001 L CNN
F 4 "NTC (Negative Temperature Coefficient) Thermistors R 2.1Kohm 5% B 3435K 1%" H 25250 6450 50  0001 L CNN "Description"
F 5 "7" H 25250 6350 50  0001 L CNN "Height"
F 6 "594-NTCLE350E4212JMB" H 25250 6250 50  0001 L CNN "Mouser Part Number"
F 7 "https://www.mouser.co.uk/ProductDetail/Vishay-BC-Components/NTCLE350E4212JMB0/?qs=sPbYRqrBIVk%2FUkNRMKVJug%3D%3D" H 25250 6150 50  0001 L CNN "Mouser Price/Stock"
F 8 "Vishay" H 25250 6050 50  0001 L CNN "Manufacturer_Name"
F 9 "NTCLE350E4212JMB0" H 25250 5950 50  0001 L CNN "Manufacturer_Part_Number"
	1    24600 6550
	1    0    0    -1  
$EndComp
$Comp
L power:GND #PWR0514
U 1 1 6202E837
P 23300 6650
F 0 "#PWR0514" H 23300 6400 50  0001 C CNN
F 1 "GND" V 23305 6522 50  0000 R CNN
F 2 "" H 23300 6650 50  0001 C CNN
F 3 "" H 23300 6650 50  0001 C CNN
	1    23300 6650
	0    1    1    0   
$EndComp
$Comp
L power:+15V #PWR0515
U 1 1 6202E83D
P 23900 6100
F 0 "#PWR0515" H 23900 5950 50  0001 C CNN
F 1 "+15V" H 23915 6273 50  0000 C CNN
F 2 "" H 23900 6100 50  0001 C CNN
F 3 "" H 23900 6100 50  0001 C CNN
	1    23900 6100
	1    0    0    -1  
$EndComp
$Comp
L power:+15V #PWR0516
U 1 1 6202E843
P 23900 6550
F 0 "#PWR0516" H 23900 6400 50  0001 C CNN
F 1 "+15V" H 23915 6723 50  0000 C CNN
F 2 "" H 23900 6550 50  0001 C CNN
F 3 "" H 23900 6550 50  0001 C CNN
	1    23900 6550
	1    0    0    -1  
$EndComp
$Comp
L SamacSys_Parts:CSD17484F4T Q105
U 1 1 6202E84F
P 23500 6350
F 0 "Q105" V 23975 6450 50  0000 C CNN
F 1 "CSD17484F4T" V 24066 6450 50  0000 C CNN
F 2 "SamacSys_Parts:SOT95P230X110-3N" H 23950 6300 50  0001 L CNN
F 3 "http://www.ti.com/lit/ds/symlink/csd17484f4.pdf" H 23950 6200 50  0001 L CNN
F 4 "30V, N ch NexFET MOSFET, single LGA 1.0x0.6mm, 128mOhm" H 23950 6100 50  0001 L CNN "Description"
F 5 "0.22" H 23950 6000 50  0001 L CNN "Height"
F 6 "595-CSD17484F4T" H 23950 5900 50  0001 L CNN "Mouser Part Number"
F 7 "https://www.mouser.co.uk/ProductDetail/Texas-Instruments/CSD17484F4T?qs=GURawfaeGuBFM5irVubO8w%3D%3D" H 23950 5800 50  0001 L CNN "Mouser Price/Stock"
F 8 "Texas Instruments" H 23950 5700 50  0001 L CNN "Manufacturer_Name"
F 9 "CSD17484F4T" H 23950 5600 50  0001 L CNN "Manufacturer_Part_Number"
	1    23500 6350
	0    1    1    0   
$EndComp
$Comp
L SamacSys_Parts:NTCLE350E4212JMB0 RT189
U 1 1 6202E85B
P 23900 7200
F 0 "RT189" H 24528 7196 50  0000 L CNN
F 1 "NTCLE350E4212JMB0" H 24528 7105 50  0000 L CNN
F 2 "SamacSys_Parts:NTCLE350E4103FHB0" H 24550 7300 50  0001 L CNN
F 3 "https://www.vishay.com/docs/29218/ntcle350e4.pdf" H 24550 7200 50  0001 L CNN
F 4 "NTC (Negative Temperature Coefficient) Thermistors R 2.1Kohm 5% B 3435K 1%" H 24550 7100 50  0001 L CNN "Description"
F 5 "7" H 24550 7000 50  0001 L CNN "Height"
F 6 "594-NTCLE350E4212JMB" H 24550 6900 50  0001 L CNN "Mouser Part Number"
F 7 "https://www.mouser.co.uk/ProductDetail/Vishay-BC-Components/NTCLE350E4212JMB0/?qs=sPbYRqrBIVk%2FUkNRMKVJug%3D%3D" H 24550 6800 50  0001 L CNN "Mouser Price/Stock"
F 8 "Vishay" H 24550 6700 50  0001 L CNN "Manufacturer_Name"
F 9 "NTCLE350E4212JMB0" H 24550 6600 50  0001 L CNN "Manufacturer_Part_Number"
	1    23900 7200
	1    0    0    -1  
$EndComp
$Comp
L SamacSys_Parts:NTCLE350E4212JMB0 RT190
U 1 1 6202E867
P 24600 7650
F 0 "RT190" H 25228 7646 50  0000 L CNN
F 1 "NTCLE350E4212JMB0" H 25228 7555 50  0000 L CNN
F 2 "SamacSys_Parts:NTCLE350E4103FHB0" H 25250 7750 50  0001 L CNN
F 3 "https://www.vishay.com/docs/29218/ntcle350e4.pdf" H 25250 7650 50  0001 L CNN
F 4 "NTC (Negative Temperature Coefficient) Thermistors R 2.1Kohm 5% B 3435K 1%" H 25250 7550 50  0001 L CNN "Description"
F 5 "7" H 25250 7450 50  0001 L CNN "Height"
F 6 "594-NTCLE350E4212JMB" H 25250 7350 50  0001 L CNN "Mouser Part Number"
F 7 "https://www.mouser.co.uk/ProductDetail/Vishay-BC-Components/NTCLE350E4212JMB0/?qs=sPbYRqrBIVk%2FUkNRMKVJug%3D%3D" H 25250 7250 50  0001 L CNN "Mouser Price/Stock"
F 8 "Vishay" H 25250 7150 50  0001 L CNN "Manufacturer_Name"
F 9 "NTCLE350E4212JMB0" H 25250 7050 50  0001 L CNN "Manufacturer_Part_Number"
	1    24600 7650
	1    0    0    -1  
$EndComp
$Comp
L power:+15V #PWR0517
U 1 1 6202E86D
P 23900 7200
F 0 "#PWR0517" H 23900 7050 50  0001 C CNN
F 1 "+15V" H 23915 7373 50  0000 C CNN
F 2 "" H 23900 7200 50  0001 C CNN
F 3 "" H 23900 7200 50  0001 C CNN
	1    23900 7200
	1    0    0    -1  
$EndComp
$Comp
L power:+15V #PWR0518
U 1 1 6202E873
P 23900 7650
F 0 "#PWR0518" H 23900 7500 50  0001 C CNN
F 1 "+15V" H 23915 7823 50  0000 C CNN
F 2 "" H 23900 7650 50  0001 C CNN
F 3 "" H 23900 7650 50  0001 C CNN
	1    23900 7650
	1    0    0    -1  
$EndComp
$Comp
L SamacSys_Parts:CSD17484F4T Q106
U 1 1 6202E87F
P 23500 7450
F 0 "Q106" V 23975 7550 50  0000 C CNN
F 1 "CSD17484F4T" V 24066 7550 50  0000 C CNN
F 2 "SamacSys_Parts:SOT95P230X110-3N" H 23950 7400 50  0001 L CNN
F 3 "http://www.ti.com/lit/ds/symlink/csd17484f4.pdf" H 23950 7300 50  0001 L CNN
F 4 "30V, N ch NexFET MOSFET, single LGA 1.0x0.6mm, 128mOhm" H 23950 7200 50  0001 L CNN "Description"
F 5 "0.22" H 23950 7100 50  0001 L CNN "Height"
F 6 "595-CSD17484F4T" H 23950 7000 50  0001 L CNN "Mouser Part Number"
F 7 "https://www.mouser.co.uk/ProductDetail/Texas-Instruments/CSD17484F4T?qs=GURawfaeGuBFM5irVubO8w%3D%3D" H 23950 6900 50  0001 L CNN "Mouser Price/Stock"
F 8 "Texas Instruments" H 23950 6800 50  0001 L CNN "Manufacturer_Name"
F 9 "CSD17484F4T" H 23950 6700 50  0001 L CNN "Manufacturer_Part_Number"
	1    23500 7450
	0    1    1    0   
$EndComp
$Comp
L SamacSys_Parts:NTCLE350E4212JMB0 RT192
U 1 1 6202E88B
P 24600 8800
F 0 "RT192" H 25228 8796 50  0000 L CNN
F 1 "NTCLE350E4212JMB0" H 25228 8705 50  0000 L CNN
F 2 "SamacSys_Parts:NTCLE350E4103FHB0" H 25250 8900 50  0001 L CNN
F 3 "https://www.vishay.com/docs/29218/ntcle350e4.pdf" H 25250 8800 50  0001 L CNN
F 4 "NTC (Negative Temperature Coefficient) Thermistors R 2.1Kohm 5% B 3435K 1%" H 25250 8700 50  0001 L CNN "Description"
F 5 "7" H 25250 8600 50  0001 L CNN "Height"
F 6 "594-NTCLE350E4212JMB" H 25250 8500 50  0001 L CNN "Mouser Part Number"
F 7 "https://www.mouser.co.uk/ProductDetail/Vishay-BC-Components/NTCLE350E4212JMB0/?qs=sPbYRqrBIVk%2FUkNRMKVJug%3D%3D" H 25250 8400 50  0001 L CNN "Mouser Price/Stock"
F 8 "Vishay" H 25250 8300 50  0001 L CNN "Manufacturer_Name"
F 9 "NTCLE350E4212JMB0" H 25250 8200 50  0001 L CNN "Manufacturer_Part_Number"
	1    24600 8800
	1    0    0    -1  
$EndComp
$Comp
L power:+15V #PWR0519
U 1 1 6202E891
P 23900 8350
F 0 "#PWR0519" H 23900 8200 50  0001 C CNN
F 1 "+15V" H 23915 8523 50  0000 C CNN
F 2 "" H 23900 8350 50  0001 C CNN
F 3 "" H 23900 8350 50  0001 C CNN
	1    23900 8350
	1    0    0    -1  
$EndComp
$Comp
L power:+15V #PWR0520
U 1 1 6202E897
P 23900 8800
F 0 "#PWR0520" H 23900 8650 50  0001 C CNN
F 1 "+15V" H 23915 8973 50  0000 C CNN
F 2 "" H 23900 8800 50  0001 C CNN
F 3 "" H 23900 8800 50  0001 C CNN
	1    23900 8800
	1    0    0    -1  
$EndComp
$Comp
L SamacSys_Parts:CSD17484F4T Q107
U 1 1 6202E8A3
P 23500 8600
F 0 "Q107" V 23975 8700 50  0000 C CNN
F 1 "CSD17484F4T" V 24066 8700 50  0000 C CNN
F 2 "SamacSys_Parts:SOT95P230X110-3N" H 23950 8550 50  0001 L CNN
F 3 "http://www.ti.com/lit/ds/symlink/csd17484f4.pdf" H 23950 8450 50  0001 L CNN
F 4 "30V, N ch NexFET MOSFET, single LGA 1.0x0.6mm, 128mOhm" H 23950 8350 50  0001 L CNN "Description"
F 5 "0.22" H 23950 8250 50  0001 L CNN "Height"
F 6 "595-CSD17484F4T" H 23950 8150 50  0001 L CNN "Mouser Part Number"
F 7 "https://www.mouser.co.uk/ProductDetail/Texas-Instruments/CSD17484F4T?qs=GURawfaeGuBFM5irVubO8w%3D%3D" H 23950 8050 50  0001 L CNN "Mouser Price/Stock"
F 8 "Texas Instruments" H 23950 7950 50  0001 L CNN "Manufacturer_Name"
F 9 "CSD17484F4T" H 23950 7850 50  0001 L CNN "Manufacturer_Part_Number"
	1    23500 8600
	0    1    1    0   
$EndComp
$Comp
L power:GND #PWR0521
U 1 1 6202E8A9
P 23300 8900
F 0 "#PWR0521" H 23300 8650 50  0001 C CNN
F 1 "GND" V 23305 8772 50  0000 R CNN
F 2 "" H 23300 8900 50  0001 C CNN
F 3 "" H 23300 8900 50  0001 C CNN
	1    23300 8900
	0    1    1    0   
$EndComp
$Comp
L power:GND #PWR0522
U 1 1 6202E8AF
P 23200 8450
F 0 "#PWR0522" H 23200 8200 50  0001 C CNN
F 1 "GND" V 23205 8322 50  0000 R CNN
F 2 "" H 23200 8450 50  0001 C CNN
F 3 "" H 23200 8450 50  0001 C CNN
	1    23200 8450
	0    1    1    0   
$EndComp
$Comp
L SamacSys_Parts:RCWE1206R510FKEA R107
U 1 1 6202E8BB
P 24600 8900
F 0 "R107" H 24950 8685 50  0000 C CNN
F 1 "RCWE1206R510FKEA" H 24950 8776 50  0000 C CNN
F 2 "SamacSys_Parts:RESC3216X71N" H 25150 8950 50  0001 L CNN
F 3 "http://componentsearchengine.com/Datasheets/1/RCWE1206R510FKEA.pdf" H 25150 8850 50  0001 L CNN
F 4 "RESISTOR, 1206 0.51 Ohm +/-1% 0.5 W" H 25150 8750 50  0001 L CNN "Description"
F 5 "" H 25150 8650 50  0001 L CNN "Height"
F 6 "71-RCWE1206R510FKEA" H 25150 8550 50  0001 L CNN "Mouser Part Number"
F 7 "https://www.mouser.co.uk/ProductDetail/Vishay-Dale/RCWE1206R510FKEA?qs=21kOjx9Kl3H%252BmbibNGqNfg%3D%3D" H 25150 8450 50  0001 L CNN "Mouser Price/Stock"
F 8 "Vishay" H 25150 8350 50  0001 L CNN "Manufacturer_Name"
F 9 "RCWE1206R510FKEA" H 25150 8250 50  0001 L CNN "Manufacturer_Part_Number"
	1    24600 8900
	-1   0    0    1   
$EndComp
$Comp
L power:GND #PWR0523
U 1 1 6202E8C1
P 23300 7750
F 0 "#PWR0523" H 23300 7500 50  0001 C CNN
F 1 "GND" V 23305 7622 50  0000 R CNN
F 2 "" H 23300 7750 50  0001 C CNN
F 3 "" H 23300 7750 50  0001 C CNN
	1    23300 7750
	0    1    1    0   
$EndComp
$Comp
L power:GND #PWR0524
U 1 1 6202E8C7
P 23200 7300
F 0 "#PWR0524" H 23200 7050 50  0001 C CNN
F 1 "GND" V 23205 7172 50  0000 R CNN
F 2 "" H 23200 7300 50  0001 C CNN
F 3 "" H 23200 7300 50  0001 C CNN
	1    23200 7300
	0    1    1    0   
$EndComp
$Comp
L SamacSys_Parts:RCWE1206R510FKEA R106
U 1 1 6202E8D3
P 24600 7750
F 0 "R106" H 24950 7535 50  0000 C CNN
F 1 "RCWE1206R510FKEA" H 24950 7626 50  0000 C CNN
F 2 "SamacSys_Parts:RESC3216X71N" H 25150 7800 50  0001 L CNN
F 3 "http://componentsearchengine.com/Datasheets/1/RCWE1206R510FKEA.pdf" H 25150 7700 50  0001 L CNN
F 4 "RESISTOR, 1206 0.51 Ohm +/-1% 0.5 W" H 25150 7600 50  0001 L CNN "Description"
F 5 "" H 25150 7500 50  0001 L CNN "Height"
F 6 "71-RCWE1206R510FKEA" H 25150 7400 50  0001 L CNN "Mouser Part Number"
F 7 "https://www.mouser.co.uk/ProductDetail/Vishay-Dale/RCWE1206R510FKEA?qs=21kOjx9Kl3H%252BmbibNGqNfg%3D%3D" H 25150 7300 50  0001 L CNN "Mouser Price/Stock"
F 8 "Vishay" H 25150 7200 50  0001 L CNN "Manufacturer_Name"
F 9 "RCWE1206R510FKEA" H 25150 7100 50  0001 L CNN "Manufacturer_Part_Number"
	1    24600 7750
	-1   0    0    1   
$EndComp
Wire Wire Line
	23900 5050 23900 5150
Wire Wire Line
	23900 6200 23900 6250
Wire Wire Line
	23900 7350 23900 7300
$Comp
L SamacSys_Parts:NTCLE350E4212JMB0 RT191
U 1 1 6202E8E5
P 23900 8350
F 0 "RT191" H 24528 8346 50  0000 L CNN
F 1 "NTCLE350E4212JMB0" H 24528 8255 50  0000 L CNN
F 2 "SamacSys_Parts:NTCLE350E4103FHB0" H 24550 8450 50  0001 L CNN
F 3 "https://www.vishay.com/docs/29218/ntcle350e4.pdf" H 24550 8350 50  0001 L CNN
F 4 "NTC (Negative Temperature Coefficient) Thermistors R 2.1Kohm 5% B 3435K 1%" H 24550 8250 50  0001 L CNN "Description"
F 5 "7" H 24550 8150 50  0001 L CNN "Height"
F 6 "594-NTCLE350E4212JMB" H 24550 8050 50  0001 L CNN "Mouser Part Number"
F 7 "https://www.mouser.co.uk/ProductDetail/Vishay-BC-Components/NTCLE350E4212JMB0/?qs=sPbYRqrBIVk%2FUkNRMKVJug%3D%3D" H 24550 7950 50  0001 L CNN "Mouser Price/Stock"
F 8 "Vishay" H 24550 7850 50  0001 L CNN "Manufacturer_Name"
F 9 "NTCLE350E4212JMB0" H 24550 7750 50  0001 L CNN "Manufacturer_Part_Number"
	1    23900 8350
	1    0    0    -1  
$EndComp
Wire Wire Line
	23900 800  24450 800 
Wire Wire Line
	24450 800  24450 9900
Wire Wire Line
	24400 1950 23900 1950
Wire Wire Line
	23900 1850 23900 1950
Wire Wire Line
	23900 3000 24350 3000
Wire Wire Line
	24350 3000 24350 10100
Wire Wire Line
	24300 4150 23900 4150
Wire Wire Line
	23900 4150 23900 4100
Wire Wire Line
	23900 5150 24250 5150
Wire Wire Line
	24200 6250 23900 6250
Wire Wire Line
	23900 7350 24150 7350
Wire Wire Line
	23900 9200 24100 9200
Wire Wire Line
	24100 9200 24100 8450
Wire Wire Line
	24100 8450 23900 8450
$Comp
L SamacSys_Parts:NTCLE350E4212JMB0 RT178
U 1 1 6202E90D
P 24600 1050
F 0 "RT178" H 25228 1046 50  0000 L CNN
F 1 "NTCLE350E4212JMB0" H 25228 955 50  0000 L CNN
F 2 "SamacSys_Parts:NTCLE350E4103FHB0" H 25250 1150 50  0001 L CNN
F 3 "https://www.vishay.com/docs/29218/ntcle350e4.pdf" H 25250 1050 50  0001 L CNN
F 4 "NTC (Negative Temperature Coefficient) Thermistors R 2.1Kohm 5% B 3435K 1%" H 25250 950 50  0001 L CNN "Description"
F 5 "7" H 25250 850 50  0001 L CNN "Height"
F 6 "594-NTCLE350E4212JMB" H 25250 750 50  0001 L CNN "Mouser Part Number"
F 7 "https://www.mouser.co.uk/ProductDetail/Vishay-BC-Components/NTCLE350E4212JMB0/?qs=sPbYRqrBIVk%2FUkNRMKVJug%3D%3D" H 25250 650 50  0001 L CNN "Mouser Price/Stock"
F 8 "Vishay" H 25250 550 50  0001 L CNN "Manufacturer_Name"
F 9 "NTCLE350E4212JMB0" H 25250 450 50  0001 L CNN "Manufacturer_Part_Number"
	1    24600 1050
	1    0    0    -1  
$EndComp
Wire Wire Line
	23500 850  23500 -300
Wire Wire Line
	23500 -300 24200 -300
Wire Wire Line
	24200 -300 24200 -1350
Wire Wire Line
	24200 -1350 24600 -1350
Wire Wire Line
	23500 2000 23500 1200
Wire Wire Line
	23500 1200 23450 1200
Wire Wire Line
	23450 1200 23450 -350
Wire Wire Line
	23450 -350 24100 -350
Wire Wire Line
	24100 -1450 23400 -1450
Wire Wire Line
	24100 -350 24100 -1450
Wire Wire Line
	23400 -1350 24050 -1350
Wire Wire Line
	24050 -1350 24050 -400
Wire Wire Line
	24050 -400 23400 -400
Wire Wire Line
	23400 -400 23400 1050
Wire Wire Line
	23400 1050 23250 1050
Wire Wire Line
	23250 1050 23250 3100
Wire Wire Line
	23250 3100 23500 3100
Wire Wire Line
	23500 4250 23100 4250
Wire Wire Line
	23100 4250 23100 -450
Wire Wire Line
	23100 -450 24000 -450
Wire Wire Line
	24000 -450 24000 -1250
Wire Wire Line
	24000 -1250 23400 -1250
Wire Wire Line
	23400 -1150 23950 -1150
Wire Wire Line
	23950 -1150 23950 -500
Wire Wire Line
	23950 -500 23050 -500
Wire Wire Line
	23050 -500 23050 5200
Wire Wire Line
	23050 5200 23500 5200
Wire Wire Line
	23500 6350 23000 6350
Wire Wire Line
	23000 6350 23000 -550
Wire Wire Line
	23000 -550 23900 -550
Wire Wire Line
	23900 -550 23900 -1050
Wire Wire Line
	23900 -1050 23400 -1050
Wire Wire Line
	23400 -950 23850 -950
Wire Wire Line
	23850 -950 23850 -600
Wire Wire Line
	23850 -600 22950 -600
Wire Wire Line
	22950 -600 22950 7450
Wire Wire Line
	22950 7450 23500 7450
Wire Wire Line
	23500 8600 22900 8600
Wire Wire Line
	22900 8600 22900 -650
Wire Wire Line
	22900 -650 23750 -650
Wire Wire Line
	23750 -650 23750 -850
Wire Wire Line
	23750 -850 23400 -850
Wire Wire Line
	23900 10600 23250 10600
Wire Wire Line
	23900 9200 23900 10600
Wire Wire Line
	24150 10500 23250 10500
Wire Wire Line
	24150 7350 24150 10500
Wire Wire Line
	24200 10400 23250 10400
Wire Wire Line
	24200 6250 24200 10400
Wire Wire Line
	24250 10300 23250 10300
Wire Wire Line
	24250 5150 24250 10300
Wire Wire Line
	24300 10200 23250 10200
Wire Wire Line
	24300 10200 24300 4150
Wire Wire Line
	23250 10100 24350 10100
Wire Wire Line
	24400 10000 23250 10000
Wire Wire Line
	24400 10000 24400 1950
Wire Wire Line
	23250 9900 24450 9900
Wire Wire Line
	21450 10700 21100 10700
Wire Wire Line
	21100 10700 21100 11400
Wire Wire Line
	21450 10800 21250 10800
Wire Wire Line
	21250 10800 21250 11500
Wire Wire Line
	23250 10800 23450 10800
Wire Wire Line
	23450 10800 23450 11450
Wire Wire Line
	23250 10900 23350 10900
Wire Wire Line
	23350 10900 23350 11550
Wire Wire Line
	23250 10700 23600 10700
Wire Wire Line
	21450 9800 20900 9800
Wire Wire Line
	20900 9800 20900 11700
$Comp
L power:+15V #PWR0525
U 1 1 6202E957
P 23250 9800
F 0 "#PWR0525" H 23250 9650 50  0001 C CNN
F 1 "+15V" V 23265 9928 50  0000 L CNN
F 2 "" H 23250 9800 50  0001 C CNN
F 3 "" H 23250 9800 50  0001 C CNN
	1    23250 9800
	0    1    1    0   
$EndComp
$Comp
L power:GND #PWR0526
U 1 1 6202E95D
P 21450 10900
F 0 "#PWR0526" H 21450 10650 50  0001 C CNN
F 1 "GND" V 21455 10772 50  0000 R CNN
F 2 "" H 21450 10900 50  0001 C CNN
F 3 "" H 21450 10900 50  0001 C CNN
	1    21450 10900
	0    1    1    0   
$EndComp
Wire Wire Line
	22050 -750 22650 -750
Wire Wire Line
	22650 -750 22650 -100
Wire Wire Line
	22650 -100 24750 -100
Wire Wire Line
	22050 -1050 22300 -1050
Wire Wire Line
	22300 -1050 22300 -1800
Wire Wire Line
	22050 -950 22500 -950
Wire Wire Line
	22500 -950 22500 -2000
Wire Wire Line
	24750 -1250 24750 -100
Wire Wire Line
	24750 -1250 24600 -1250
Wire Wire Line
	24600 -1050 24850 -1050
Wire Wire Line
	24850 -1050 24850 -1800
Wire Wire Line
	24600 -950 25050 -950
Wire Wire Line
	25050 -950 25050 -2000
$Comp
L power:+5V #PWR0527
U 1 1 6202E970
P 22050 -1450
F 0 "#PWR0527" H 22050 -1600 50  0001 C CNN
F 1 "+5V" V 22065 -1322 50  0000 L CNN
F 2 "" H 22050 -1450 50  0001 C CNN
F 3 "" H 22050 -1450 50  0001 C CNN
	1    22050 -1450
	0    1    1    0   
$EndComp
$Comp
L power:+5V #PWR0528
U 1 1 6202E976
P 22050 -850
F 0 "#PWR0528" H 22050 -1000 50  0001 C CNN
F 1 "+5V" V 22065 -722 50  0000 L CNN
F 2 "" H 22050 -850 50  0001 C CNN
F 3 "" H 22050 -850 50  0001 C CNN
	1    22050 -850
	0    1    1    0   
$EndComp
$Comp
L power:+5V #PWR0529
U 1 1 6202E97C
P 24600 -1450
F 0 "#PWR0529" H 24600 -1600 50  0001 C CNN
F 1 "+5V" V 24615 -1322 50  0000 L CNN
F 2 "" H 24600 -1450 50  0001 C CNN
F 3 "" H 24600 -1450 50  0001 C CNN
	1    24600 -1450
	0    1    1    0   
$EndComp
$Comp
L power:+5V #PWR0530
U 1 1 6202E982
P 24600 -850
F 0 "#PWR0530" H 24600 -1000 50  0001 C CNN
F 1 "+5V" V 24615 -722 50  0000 L CNN
F 2 "" H 24600 -850 50  0001 C CNN
F 3 "" H 24600 -850 50  0001 C CNN
	1    24600 -850
	0    1    1    0   
$EndComp
$Comp
L power:GND #PWR0531
U 1 1 6202E98D
P 20850 -750
F 0 "#PWR0531" H 20850 -1000 50  0001 C CNN
F 1 "GND" V 20855 -878 50  0000 R CNN
F 2 "" H 20850 -750 50  0001 C CNN
F 3 "" H 20850 -750 50  0001 C CNN
	1    20850 -750
	0    1    1    0   
$EndComp
$Comp
L power:GND #PWR0532
U 1 1 6202E993
P 23400 -750
F 0 "#PWR0532" H 23400 -1000 50  0001 C CNN
F 1 "GND" V 23405 -878 50  0000 R CNN
F 2 "" H 23400 -750 50  0001 C CNN
F 3 "" H 23400 -750 50  0001 C CNN
	1    23400 -750
	0    1    1    0   
$EndComp
Wire Wire Line
	22050 -1150 22700 -1150
Wire Wire Line
	24600 -1150 25350 -1150
$Comp
L SamacSys_Parts:RCWE1206R510FKEA R10
U 1 1 6251037E
P -5700 9300
F 0 "R10" H -5350 9525 50  0000 C CNN
F 1 "RCWE1206R510FKEA" H -5350 9434 50  0000 C CNN
F 2 "SamacSys_Parts:RESC3216X71N" H -5150 9350 50  0001 L CNN
F 3 "http://componentsearchengine.com/Datasheets/1/RCWE1206R510FKEA.pdf" H -5150 9250 50  0001 L CNN
F 4 "RESISTOR, 1206 0.51 Ohm +/-1% 0.5 W" H -5150 9150 50  0001 L CNN "Description"
F 5 "" H -5150 9050 50  0001 L CNN "Height"
F 6 "71-RCWE1206R510FKEA" H -5150 8950 50  0001 L CNN "Mouser Part Number"
F 7 "https://www.mouser.co.uk/ProductDetail/Vishay-Dale/RCWE1206R510FKEA?qs=21kOjx9Kl3H%252BmbibNGqNfg%3D%3D" H -5150 8850 50  0001 L CNN "Mouser Price/Stock"
F 8 "Vishay" H -5150 8750 50  0001 L CNN "Manufacturer_Name"
F 9 "RCWE1206R510FKEA" H -5150 8650 50  0001 L CNN "Manufacturer_Part_Number"
	1    -5700 9300
	0    1    1    0   
$EndComp
$Comp
L SamacSys_Parts:CSD17484F4T Q10
U 1 1 62514599
P -6000 10400
F 0 "Q10" H -5570 10546 50  0000 L CNN
F 1 "CSD17484F4T" H -5570 10455 50  0000 L CNN
F 2 "SamacSys_Parts:SOT95P230X110-3N" H -5550 10350 50  0001 L CNN
F 3 "http://www.ti.com/lit/ds/symlink/csd17484f4.pdf" H -5550 10250 50  0001 L CNN
F 4 "30V, N ch NexFET MOSFET, single LGA 1.0x0.6mm, 128mOhm" H -5550 10150 50  0001 L CNN "Description"
F 5 "0.22" H -5550 10050 50  0001 L CNN "Height"
F 6 "595-CSD17484F4T" H -5550 9950 50  0001 L CNN "Mouser Part Number"
F 7 "https://www.mouser.co.uk/ProductDetail/Texas-Instruments/CSD17484F4T?qs=GURawfaeGuBFM5irVubO8w%3D%3D" H -5550 9850 50  0001 L CNN "Mouser Price/Stock"
F 8 "Texas Instruments" H -5550 9750 50  0001 L CNN "Manufacturer_Name"
F 9 "CSD17484F4T" H -5550 9650 50  0001 L CNN "Manufacturer_Part_Number"
	1    -6000 10400
	1    0    0    -1  
$EndComp
$Comp
L power:GND #PWR0533
U 1 1 6260757D
P -5700 10600
F 0 "#PWR0533" H -5700 10350 50  0001 C CNN
F 1 "GND" V -5695 10472 50  0000 R CNN
F 2 "" H -5700 10600 50  0001 C CNN
F 3 "" H -5700 10600 50  0001 C CNN
	1    -5700 10600
	1    0    0    -1  
$EndComp
$Comp
L SamacSys_Parts:RCWE1206R510FKEA R9
U 1 1 627E4782
P -6400 9300
F 0 "R9" H -6050 9525 50  0000 C CNN
F 1 "RCWE1206R510FKEA" H -6050 9434 50  0000 C CNN
F 2 "SamacSys_Parts:RESC3216X71N" H -5850 9350 50  0001 L CNN
F 3 "http://componentsearchengine.com/Datasheets/1/RCWE1206R510FKEA.pdf" H -5850 9250 50  0001 L CNN
F 4 "RESISTOR, 1206 0.51 Ohm +/-1% 0.5 W" H -5850 9150 50  0001 L CNN "Description"
F 5 "" H -5850 9050 50  0001 L CNN "Height"
F 6 "71-RCWE1206R510FKEA" H -5850 8950 50  0001 L CNN "Mouser Part Number"
F 7 "https://www.mouser.co.uk/ProductDetail/Vishay-Dale/RCWE1206R510FKEA?qs=21kOjx9Kl3H%252BmbibNGqNfg%3D%3D" H -5850 8850 50  0001 L CNN "Mouser Price/Stock"
F 8 "Vishay" H -5850 8750 50  0001 L CNN "Manufacturer_Name"
F 9 "RCWE1206R510FKEA" H -5850 8650 50  0001 L CNN "Manufacturer_Part_Number"
	1    -6400 9300
	0    1    1    0   
$EndComp
$Comp
L power:GND #PWR0534
U 1 1 627E4794
P -6400 10600
F 0 "#PWR0534" H -6400 10350 50  0001 C CNN
F 1 "GND" V -6395 10472 50  0000 R CNN
F 2 "" H -6400 10600 50  0001 C CNN
F 3 "" H -6400 10600 50  0001 C CNN
	1    -6400 10600
	1    0    0    -1  
$EndComp
$Comp
L SamacSys_Parts:RCWE1206R510FKEA R8
U 1 1 629C2F68
P -7000 9300
F 0 "R8" H -6650 9525 50  0000 C CNN
F 1 "RCWE1206R510FKEA" H -6650 9434 50  0000 C CNN
F 2 "SamacSys_Parts:RESC3216X71N" H -6450 9350 50  0001 L CNN
F 3 "http://componentsearchengine.com/Datasheets/1/RCWE1206R510FKEA.pdf" H -6450 9250 50  0001 L CNN
F 4 "RESISTOR, 1206 0.51 Ohm +/-1% 0.5 W" H -6450 9150 50  0001 L CNN "Description"
F 5 "" H -6450 9050 50  0001 L CNN "Height"
F 6 "71-RCWE1206R510FKEA" H -6450 8950 50  0001 L CNN "Mouser Part Number"
F 7 "https://www.mouser.co.uk/ProductDetail/Vishay-Dale/RCWE1206R510FKEA?qs=21kOjx9Kl3H%252BmbibNGqNfg%3D%3D" H -6450 8850 50  0001 L CNN "Mouser Price/Stock"
F 8 "Vishay" H -6450 8750 50  0001 L CNN "Manufacturer_Name"
F 9 "RCWE1206R510FKEA" H -6450 8650 50  0001 L CNN "Manufacturer_Part_Number"
	1    -7000 9300
	0    1    1    0   
$EndComp
$Comp
L SamacSys_Parts:CSD17484F4T Q8
U 1 1 629C2F74
P -7300 10400
F 0 "Q8" H -6870 10546 50  0000 L CNN
F 1 "CSD17484F4T" H -6870 10455 50  0000 L CNN
F 2 "SamacSys_Parts:SOT95P230X110-3N" H -6850 10350 50  0001 L CNN
F 3 "http://www.ti.com/lit/ds/symlink/csd17484f4.pdf" H -6850 10250 50  0001 L CNN
F 4 "30V, N ch NexFET MOSFET, single LGA 1.0x0.6mm, 128mOhm" H -6850 10150 50  0001 L CNN "Description"
F 5 "0.22" H -6850 10050 50  0001 L CNN "Height"
F 6 "595-CSD17484F4T" H -6850 9950 50  0001 L CNN "Mouser Part Number"
F 7 "https://www.mouser.co.uk/ProductDetail/Texas-Instruments/CSD17484F4T?qs=GURawfaeGuBFM5irVubO8w%3D%3D" H -6850 9850 50  0001 L CNN "Mouser Price/Stock"
F 8 "Texas Instruments" H -6850 9750 50  0001 L CNN "Manufacturer_Name"
F 9 "CSD17484F4T" H -6850 9650 50  0001 L CNN "Manufacturer_Part_Number"
	1    -7300 10400
	1    0    0    -1  
$EndComp
$Comp
L power:GND #PWR0535
U 1 1 629C2F7A
P -7000 10600
F 0 "#PWR0535" H -7000 10350 50  0001 C CNN
F 1 "GND" V -6995 10472 50  0000 R CNN
F 2 "" H -7000 10600 50  0001 C CNN
F 3 "" H -7000 10600 50  0001 C CNN
	1    -7000 10600
	1    0    0    -1  
$EndComp
$Comp
L SamacSys_Parts:RCWE1206R510FKEA R7
U 1 1 629C2F86
P -7700 9300
F 0 "R7" H -7350 9525 50  0000 C CNN
F 1 "RCWE1206R510FKEA" H -7350 9434 50  0000 C CNN
F 2 "SamacSys_Parts:RESC3216X71N" H -7150 9350 50  0001 L CNN
F 3 "http://componentsearchengine.com/Datasheets/1/RCWE1206R510FKEA.pdf" H -7150 9250 50  0001 L CNN
F 4 "RESISTOR, 1206 0.51 Ohm +/-1% 0.5 W" H -7150 9150 50  0001 L CNN "Description"
F 5 "" H -7150 9050 50  0001 L CNN "Height"
F 6 "71-RCWE1206R510FKEA" H -7150 8950 50  0001 L CNN "Mouser Part Number"
F 7 "https://www.mouser.co.uk/ProductDetail/Vishay-Dale/RCWE1206R510FKEA?qs=21kOjx9Kl3H%252BmbibNGqNfg%3D%3D" H -7150 8850 50  0001 L CNN "Mouser Price/Stock"
F 8 "Vishay" H -7150 8750 50  0001 L CNN "Manufacturer_Name"
F 9 "RCWE1206R510FKEA" H -7150 8650 50  0001 L CNN "Manufacturer_Part_Number"
	1    -7700 9300
	0    1    1    0   
$EndComp
$Comp
L SamacSys_Parts:CSD17484F4T Q7
U 1 1 629C2F92
P -8000 10400
F 0 "Q7" H -7570 10546 50  0000 L CNN
F 1 "CSD17484F4T" H -7570 10455 50  0000 L CNN
F 2 "SamacSys_Parts:SOT95P230X110-3N" H -7550 10350 50  0001 L CNN
F 3 "http://www.ti.com/lit/ds/symlink/csd17484f4.pdf" H -7550 10250 50  0001 L CNN
F 4 "30V, N ch NexFET MOSFET, single LGA 1.0x0.6mm, 128mOhm" H -7550 10150 50  0001 L CNN "Description"
F 5 "0.22" H -7550 10050 50  0001 L CNN "Height"
F 6 "595-CSD17484F4T" H -7550 9950 50  0001 L CNN "Mouser Part Number"
F 7 "https://www.mouser.co.uk/ProductDetail/Texas-Instruments/CSD17484F4T?qs=GURawfaeGuBFM5irVubO8w%3D%3D" H -7550 9850 50  0001 L CNN "Mouser Price/Stock"
F 8 "Texas Instruments" H -7550 9750 50  0001 L CNN "Manufacturer_Name"
F 9 "CSD17484F4T" H -7550 9650 50  0001 L CNN "Manufacturer_Part_Number"
	1    -8000 10400
	1    0    0    -1  
$EndComp
$Comp
L power:GND #PWR0536
U 1 1 629C2F98
P -7700 10600
F 0 "#PWR0536" H -7700 10350 50  0001 C CNN
F 1 "GND" V -7695 10472 50  0000 R CNN
F 2 "" H -7700 10600 50  0001 C CNN
F 3 "" H -7700 10600 50  0001 C CNN
	1    -7700 10600
	1    0    0    -1  
$EndComp
$Comp
L SamacSys_Parts:RCWE1206R510FKEA R6
U 1 1 62BA1400
P -8250 9300
F 0 "R6" H -7900 9525 50  0000 C CNN
F 1 "RCWE1206R510FKEA" H -7900 9434 50  0000 C CNN
F 2 "SamacSys_Parts:RESC3216X71N" H -7700 9350 50  0001 L CNN
F 3 "http://componentsearchengine.com/Datasheets/1/RCWE1206R510FKEA.pdf" H -7700 9250 50  0001 L CNN
F 4 "RESISTOR, 1206 0.51 Ohm +/-1% 0.5 W" H -7700 9150 50  0001 L CNN "Description"
F 5 "" H -7700 9050 50  0001 L CNN "Height"
F 6 "71-RCWE1206R510FKEA" H -7700 8950 50  0001 L CNN "Mouser Part Number"
F 7 "https://www.mouser.co.uk/ProductDetail/Vishay-Dale/RCWE1206R510FKEA?qs=21kOjx9Kl3H%252BmbibNGqNfg%3D%3D" H -7700 8850 50  0001 L CNN "Mouser Price/Stock"
F 8 "Vishay" H -7700 8750 50  0001 L CNN "Manufacturer_Name"
F 9 "RCWE1206R510FKEA" H -7700 8650 50  0001 L CNN "Manufacturer_Part_Number"
	1    -8250 9300
	0    1    1    0   
$EndComp
$Comp
L SamacSys_Parts:CSD17484F4T Q6
U 1 1 62BA140C
P -8550 10400
F 0 "Q6" H -8120 10546 50  0000 L CNN
F 1 "CSD17484F4T" H -8120 10455 50  0000 L CNN
F 2 "SamacSys_Parts:SOT95P230X110-3N" H -8100 10350 50  0001 L CNN
F 3 "http://www.ti.com/lit/ds/symlink/csd17484f4.pdf" H -8100 10250 50  0001 L CNN
F 4 "30V, N ch NexFET MOSFET, single LGA 1.0x0.6mm, 128mOhm" H -8100 10150 50  0001 L CNN "Description"
F 5 "0.22" H -8100 10050 50  0001 L CNN "Height"
F 6 "595-CSD17484F4T" H -8100 9950 50  0001 L CNN "Mouser Part Number"
F 7 "https://www.mouser.co.uk/ProductDetail/Texas-Instruments/CSD17484F4T?qs=GURawfaeGuBFM5irVubO8w%3D%3D" H -8100 9850 50  0001 L CNN "Mouser Price/Stock"
F 8 "Texas Instruments" H -8100 9750 50  0001 L CNN "Manufacturer_Name"
F 9 "CSD17484F4T" H -8100 9650 50  0001 L CNN "Manufacturer_Part_Number"
	1    -8550 10400
	1    0    0    -1  
$EndComp
$Comp
L power:GND #PWR0537
U 1 1 62BA1412
P -8250 10600
F 0 "#PWR0537" H -8250 10350 50  0001 C CNN
F 1 "GND" V -8245 10472 50  0000 R CNN
F 2 "" H -8250 10600 50  0001 C CNN
F 3 "" H -8250 10600 50  0001 C CNN
	1    -8250 10600
	1    0    0    -1  
$EndComp
$Comp
L SamacSys_Parts:RCWE1206R510FKEA R5
U 1 1 62BA141E
P -8950 9300
F 0 "R5" H -8600 9525 50  0000 C CNN
F 1 "RCWE1206R510FKEA" H -8600 9434 50  0000 C CNN
F 2 "SamacSys_Parts:RESC3216X71N" H -8400 9350 50  0001 L CNN
F 3 "http://componentsearchengine.com/Datasheets/1/RCWE1206R510FKEA.pdf" H -8400 9250 50  0001 L CNN
F 4 "RESISTOR, 1206 0.51 Ohm +/-1% 0.5 W" H -8400 9150 50  0001 L CNN "Description"
F 5 "" H -8400 9050 50  0001 L CNN "Height"
F 6 "71-RCWE1206R510FKEA" H -8400 8950 50  0001 L CNN "Mouser Part Number"
F 7 "https://www.mouser.co.uk/ProductDetail/Vishay-Dale/RCWE1206R510FKEA?qs=21kOjx9Kl3H%252BmbibNGqNfg%3D%3D" H -8400 8850 50  0001 L CNN "Mouser Price/Stock"
F 8 "Vishay" H -8400 8750 50  0001 L CNN "Manufacturer_Name"
F 9 "RCWE1206R510FKEA" H -8400 8650 50  0001 L CNN "Manufacturer_Part_Number"
	1    -8950 9300
	0    1    1    0   
$EndComp
$Comp
L SamacSys_Parts:CSD17484F4T Q5
U 1 1 62BA142A
P -9250 10400
F 0 "Q5" H -8820 10546 50  0000 L CNN
F 1 "CSD17484F4T" H -8820 10455 50  0000 L CNN
F 2 "SamacSys_Parts:SOT95P230X110-3N" H -8800 10350 50  0001 L CNN
F 3 "http://www.ti.com/lit/ds/symlink/csd17484f4.pdf" H -8800 10250 50  0001 L CNN
F 4 "30V, N ch NexFET MOSFET, single LGA 1.0x0.6mm, 128mOhm" H -8800 10150 50  0001 L CNN "Description"
F 5 "0.22" H -8800 10050 50  0001 L CNN "Height"
F 6 "595-CSD17484F4T" H -8800 9950 50  0001 L CNN "Mouser Part Number"
F 7 "https://www.mouser.co.uk/ProductDetail/Texas-Instruments/CSD17484F4T?qs=GURawfaeGuBFM5irVubO8w%3D%3D" H -8800 9850 50  0001 L CNN "Mouser Price/Stock"
F 8 "Texas Instruments" H -8800 9750 50  0001 L CNN "Manufacturer_Name"
F 9 "CSD17484F4T" H -8800 9650 50  0001 L CNN "Manufacturer_Part_Number"
	1    -9250 10400
	1    0    0    -1  
$EndComp
$Comp
L power:GND #PWR0538
U 1 1 62BA1430
P -8950 10600
F 0 "#PWR0538" H -8950 10350 50  0001 C CNN
F 1 "GND" V -8945 10472 50  0000 R CNN
F 2 "" H -8950 10600 50  0001 C CNN
F 3 "" H -8950 10600 50  0001 C CNN
	1    -8950 10600
	1    0    0    -1  
$EndComp
$Comp
L SamacSys_Parts:RCWE1206R510FKEA R4
U 1 1 62D86364
P -9500 9350
F 0 "R4" H -9150 9575 50  0000 C CNN
F 1 "RCWE1206R510FKEA" H -9150 9484 50  0000 C CNN
F 2 "SamacSys_Parts:RESC3216X71N" H -8950 9400 50  0001 L CNN
F 3 "http://componentsearchengine.com/Datasheets/1/RCWE1206R510FKEA.pdf" H -8950 9300 50  0001 L CNN
F 4 "RESISTOR, 1206 0.51 Ohm +/-1% 0.5 W" H -8950 9200 50  0001 L CNN "Description"
F 5 "" H -8950 9100 50  0001 L CNN "Height"
F 6 "71-RCWE1206R510FKEA" H -8950 9000 50  0001 L CNN "Mouser Part Number"
F 7 "https://www.mouser.co.uk/ProductDetail/Vishay-Dale/RCWE1206R510FKEA?qs=21kOjx9Kl3H%252BmbibNGqNfg%3D%3D" H -8950 8900 50  0001 L CNN "Mouser Price/Stock"
F 8 "Vishay" H -8950 8800 50  0001 L CNN "Manufacturer_Name"
F 9 "RCWE1206R510FKEA" H -8950 8700 50  0001 L CNN "Manufacturer_Part_Number"
	1    -9500 9350
	0    1    1    0   
$EndComp
$Comp
L SamacSys_Parts:CSD17484F4T Q4
U 1 1 62D86370
P -9800 10450
F 0 "Q4" H -9370 10596 50  0000 L CNN
F 1 "CSD17484F4T" H -9370 10505 50  0000 L CNN
F 2 "SamacSys_Parts:SOT95P230X110-3N" H -9350 10400 50  0001 L CNN
F 3 "http://www.ti.com/lit/ds/symlink/csd17484f4.pdf" H -9350 10300 50  0001 L CNN
F 4 "30V, N ch NexFET MOSFET, single LGA 1.0x0.6mm, 128mOhm" H -9350 10200 50  0001 L CNN "Description"
F 5 "0.22" H -9350 10100 50  0001 L CNN "Height"
F 6 "595-CSD17484F4T" H -9350 10000 50  0001 L CNN "Mouser Part Number"
F 7 "https://www.mouser.co.uk/ProductDetail/Texas-Instruments/CSD17484F4T?qs=GURawfaeGuBFM5irVubO8w%3D%3D" H -9350 9900 50  0001 L CNN "Mouser Price/Stock"
F 8 "Texas Instruments" H -9350 9800 50  0001 L CNN "Manufacturer_Name"
F 9 "CSD17484F4T" H -9350 9700 50  0001 L CNN "Manufacturer_Part_Number"
	1    -9800 10450
	1    0    0    -1  
$EndComp
$Comp
L power:GND #PWR0539
U 1 1 62D86376
P -9500 10650
F 0 "#PWR0539" H -9500 10400 50  0001 C CNN
F 1 "GND" V -9495 10522 50  0000 R CNN
F 2 "" H -9500 10650 50  0001 C CNN
F 3 "" H -9500 10650 50  0001 C CNN
	1    -9500 10650
	1    0    0    -1  
$EndComp
$Comp
L SamacSys_Parts:RCWE1206R510FKEA R3
U 1 1 62D86382
P -10200 9350
F 0 "R3" H -9850 9575 50  0000 C CNN
F 1 "RCWE1206R510FKEA" H -9850 9484 50  0000 C CNN
F 2 "SamacSys_Parts:RESC3216X71N" H -9650 9400 50  0001 L CNN
F 3 "http://componentsearchengine.com/Datasheets/1/RCWE1206R510FKEA.pdf" H -9650 9300 50  0001 L CNN
F 4 "RESISTOR, 1206 0.51 Ohm +/-1% 0.5 W" H -9650 9200 50  0001 L CNN "Description"
F 5 "" H -9650 9100 50  0001 L CNN "Height"
F 6 "71-RCWE1206R510FKEA" H -9650 9000 50  0001 L CNN "Mouser Part Number"
F 7 "https://www.mouser.co.uk/ProductDetail/Vishay-Dale/RCWE1206R510FKEA?qs=21kOjx9Kl3H%252BmbibNGqNfg%3D%3D" H -9650 8900 50  0001 L CNN "Mouser Price/Stock"
F 8 "Vishay" H -9650 8800 50  0001 L CNN "Manufacturer_Name"
F 9 "RCWE1206R510FKEA" H -9650 8700 50  0001 L CNN "Manufacturer_Part_Number"
	1    -10200 9350
	0    1    1    0   
$EndComp
$Comp
L SamacSys_Parts:CSD17484F4T Q3
U 1 1 62D8638E
P -10500 10450
F 0 "Q3" H -10070 10596 50  0000 L CNN
F 1 "CSD17484F4T" H -10070 10505 50  0000 L CNN
F 2 "SamacSys_Parts:SOT95P230X110-3N" H -10050 10400 50  0001 L CNN
F 3 "http://www.ti.com/lit/ds/symlink/csd17484f4.pdf" H -10050 10300 50  0001 L CNN
F 4 "30V, N ch NexFET MOSFET, single LGA 1.0x0.6mm, 128mOhm" H -10050 10200 50  0001 L CNN "Description"
F 5 "0.22" H -10050 10100 50  0001 L CNN "Height"
F 6 "595-CSD17484F4T" H -10050 10000 50  0001 L CNN "Mouser Part Number"
F 7 "https://www.mouser.co.uk/ProductDetail/Texas-Instruments/CSD17484F4T?qs=GURawfaeGuBFM5irVubO8w%3D%3D" H -10050 9900 50  0001 L CNN "Mouser Price/Stock"
F 8 "Texas Instruments" H -10050 9800 50  0001 L CNN "Manufacturer_Name"
F 9 "CSD17484F4T" H -10050 9700 50  0001 L CNN "Manufacturer_Part_Number"
	1    -10500 10450
	1    0    0    -1  
$EndComp
$Comp
L power:GND #PWR0540
U 1 1 62D86394
P -10200 10650
F 0 "#PWR0540" H -10200 10400 50  0001 C CNN
F 1 "GND" V -10195 10522 50  0000 R CNN
F 2 "" H -10200 10650 50  0001 C CNN
F 3 "" H -10200 10650 50  0001 C CNN
	1    -10200 10650
	1    0    0    -1  
$EndComp
$Comp
L SamacSys_Parts:RCWE1206R510FKEA R2
U 1 1 62D863A0
P -10800 9350
F 0 "R2" H -10450 9575 50  0000 C CNN
F 1 "RCWE1206R510FKEA" H -10450 9484 50  0000 C CNN
F 2 "SamacSys_Parts:RESC3216X71N" H -10250 9400 50  0001 L CNN
F 3 "http://componentsearchengine.com/Datasheets/1/RCWE1206R510FKEA.pdf" H -10250 9300 50  0001 L CNN
F 4 "RESISTOR, 1206 0.51 Ohm +/-1% 0.5 W" H -10250 9200 50  0001 L CNN "Description"
F 5 "" H -10250 9100 50  0001 L CNN "Height"
F 6 "71-RCWE1206R510FKEA" H -10250 9000 50  0001 L CNN "Mouser Part Number"
F 7 "https://www.mouser.co.uk/ProductDetail/Vishay-Dale/RCWE1206R510FKEA?qs=21kOjx9Kl3H%252BmbibNGqNfg%3D%3D" H -10250 8900 50  0001 L CNN "Mouser Price/Stock"
F 8 "Vishay" H -10250 8800 50  0001 L CNN "Manufacturer_Name"
F 9 "RCWE1206R510FKEA" H -10250 8700 50  0001 L CNN "Manufacturer_Part_Number"
	1    -10800 9350
	0    1    1    0   
$EndComp
$Comp
L SamacSys_Parts:CSD17484F4T Q2
U 1 1 62D863AC
P -11100 10450
F 0 "Q2" H -10670 10596 50  0000 L CNN
F 1 "CSD17484F4T" H -10670 10505 50  0000 L CNN
F 2 "SamacSys_Parts:SOT95P230X110-3N" H -10650 10400 50  0001 L CNN
F 3 "http://www.ti.com/lit/ds/symlink/csd17484f4.pdf" H -10650 10300 50  0001 L CNN
F 4 "30V, N ch NexFET MOSFET, single LGA 1.0x0.6mm, 128mOhm" H -10650 10200 50  0001 L CNN "Description"
F 5 "0.22" H -10650 10100 50  0001 L CNN "Height"
F 6 "595-CSD17484F4T" H -10650 10000 50  0001 L CNN "Mouser Part Number"
F 7 "https://www.mouser.co.uk/ProductDetail/Texas-Instruments/CSD17484F4T?qs=GURawfaeGuBFM5irVubO8w%3D%3D" H -10650 9900 50  0001 L CNN "Mouser Price/Stock"
F 8 "Texas Instruments" H -10650 9800 50  0001 L CNN "Manufacturer_Name"
F 9 "CSD17484F4T" H -10650 9700 50  0001 L CNN "Manufacturer_Part_Number"
	1    -11100 10450
	1    0    0    -1  
$EndComp
$Comp
L power:GND #PWR0541
U 1 1 62D863B2
P -10800 10650
F 0 "#PWR0541" H -10800 10400 50  0001 C CNN
F 1 "GND" V -10795 10522 50  0000 R CNN
F 2 "" H -10800 10650 50  0001 C CNN
F 3 "" H -10800 10650 50  0001 C CNN
	1    -10800 10650
	1    0    0    -1  
$EndComp
$Comp
L SamacSys_Parts:RCWE1206R510FKEA R1
U 1 1 62D863BE
P -11500 9350
F 0 "R1" H -11150 9575 50  0000 C CNN
F 1 "RCWE1206R510FKEA" H -11150 9484 50  0000 C CNN
F 2 "SamacSys_Parts:RESC3216X71N" H -10950 9400 50  0001 L CNN
F 3 "http://componentsearchengine.com/Datasheets/1/RCWE1206R510FKEA.pdf" H -10950 9300 50  0001 L CNN
F 4 "RESISTOR, 1206 0.51 Ohm +/-1% 0.5 W" H -10950 9200 50  0001 L CNN "Description"
F 5 "" H -10950 9100 50  0001 L CNN "Height"
F 6 "71-RCWE1206R510FKEA" H -10950 9000 50  0001 L CNN "Mouser Part Number"
F 7 "https://www.mouser.co.uk/ProductDetail/Vishay-Dale/RCWE1206R510FKEA?qs=21kOjx9Kl3H%252BmbibNGqNfg%3D%3D" H -10950 8900 50  0001 L CNN "Mouser Price/Stock"
F 8 "Vishay" H -10950 8800 50  0001 L CNN "Manufacturer_Name"
F 9 "RCWE1206R510FKEA" H -10950 8700 50  0001 L CNN "Manufacturer_Part_Number"
	1    -11500 9350
	0    1    1    0   
$EndComp
$Comp
L SamacSys_Parts:CSD17484F4T Q1
U 1 1 62D863CA
P -11800 10450
F 0 "Q1" H -11370 10596 50  0000 L CNN
F 1 "CSD17484F4T" H -11370 10505 50  0000 L CNN
F 2 "SamacSys_Parts:SOT95P230X110-3N" H -11350 10400 50  0001 L CNN
F 3 "http://www.ti.com/lit/ds/symlink/csd17484f4.pdf" H -11350 10300 50  0001 L CNN
F 4 "30V, N ch NexFET MOSFET, single LGA 1.0x0.6mm, 128mOhm" H -11350 10200 50  0001 L CNN "Description"
F 5 "0.22" H -11350 10100 50  0001 L CNN "Height"
F 6 "595-CSD17484F4T" H -11350 10000 50  0001 L CNN "Mouser Part Number"
F 7 "https://www.mouser.co.uk/ProductDetail/Texas-Instruments/CSD17484F4T?qs=GURawfaeGuBFM5irVubO8w%3D%3D" H -11350 9900 50  0001 L CNN "Mouser Price/Stock"
F 8 "Texas Instruments" H -11350 9800 50  0001 L CNN "Manufacturer_Name"
F 9 "CSD17484F4T" H -11350 9700 50  0001 L CNN "Manufacturer_Part_Number"
	1    -11800 10450
	1    0    0    -1  
$EndComp
$Comp
L power:GND #PWR0542
U 1 1 62D863D0
P -11500 10650
F 0 "#PWR0542" H -11500 10400 50  0001 C CNN
F 1 "GND" V -11495 10522 50  0000 R CNN
F 2 "" H -11500 10650 50  0001 C CNN
F 3 "" H -11500 10650 50  0001 C CNN
	1    -11500 10650
	1    0    0    -1  
$EndComp
$Comp
L power:+15V #PWR0543
U 1 1 62E73ADD
P -9500 9350
F 0 "#PWR0543" H -9500 9200 50  0001 C CNN
F 1 "+15V" H -9485 9523 50  0000 C CNN
F 2 "" H -9500 9350 50  0001 C CNN
F 3 "" H -9500 9350 50  0001 C CNN
	1    -9500 9350
	1    0    0    -1  
$EndComp
$Comp
L power:+15V #PWR0544
U 1 1 62E7913F
P -8950 9300
F 0 "#PWR0544" H -8950 9150 50  0001 C CNN
F 1 "+15V" H -8935 9473 50  0000 C CNN
F 2 "" H -8950 9300 50  0001 C CNN
F 3 "" H -8950 9300 50  0001 C CNN
	1    -8950 9300
	1    0    0    -1  
$EndComp
$Comp
L power:+15V #PWR0545
U 1 1 62F66ABC
P -8250 9300
F 0 "#PWR0545" H -8250 9150 50  0001 C CNN
F 1 "+15V" H -8235 9473 50  0000 C CNN
F 2 "" H -8250 9300 50  0001 C CNN
F 3 "" H -8250 9300 50  0001 C CNN
	1    -8250 9300
	1    0    0    -1  
$EndComp
$Comp
L power:+15V #PWR0546
U 1 1 6305428C
P -7700 9300
F 0 "#PWR0546" H -7700 9150 50  0001 C CNN
F 1 "+15V" H -7685 9473 50  0000 C CNN
F 2 "" H -7700 9300 50  0001 C CNN
F 3 "" H -7700 9300 50  0001 C CNN
	1    -7700 9300
	1    0    0    -1  
$EndComp
$Comp
L power:+15V #PWR0547
U 1 1 63141AE7
P -7000 9300
F 0 "#PWR0547" H -7000 9150 50  0001 C CNN
F 1 "+15V" H -6985 9473 50  0000 C CNN
F 2 "" H -7000 9300 50  0001 C CNN
F 3 "" H -7000 9300 50  0001 C CNN
	1    -7000 9300
	1    0    0    -1  
$EndComp
$Comp
L power:+15V #PWR0548
U 1 1 6322F256
P -6400 9300
F 0 "#PWR0548" H -6400 9150 50  0001 C CNN
F 1 "+15V" H -6385 9473 50  0000 C CNN
F 2 "" H -6400 9300 50  0001 C CNN
F 3 "" H -6400 9300 50  0001 C CNN
	1    -6400 9300
	1    0    0    -1  
$EndComp
$Comp
L power:+15V #PWR0549
U 1 1 6331C9BC
P -5700 9300
F 0 "#PWR0549" H -5700 9150 50  0001 C CNN
F 1 "+15V" H -5685 9473 50  0000 C CNN
F 2 "" H -5700 9300 50  0001 C CNN
F 3 "" H -5700 9300 50  0001 C CNN
	1    -5700 9300
	1    0    0    -1  
$EndComp
$Comp
L power:+15V #PWR0550
U 1 1 6340A315
P -10200 9350
F 0 "#PWR0550" H -10200 9200 50  0001 C CNN
F 1 "+15V" H -10185 9523 50  0000 C CNN
F 2 "" H -10200 9350 50  0001 C CNN
F 3 "" H -10200 9350 50  0001 C CNN
	1    -10200 9350
	1    0    0    -1  
$EndComp
$Comp
L power:+15V #PWR0551
U 1 1 635E9014
P -10800 9350
F 0 "#PWR0551" H -10800 9200 50  0001 C CNN
F 1 "+15V" H -10785 9523 50  0000 C CNN
F 2 "" H -10800 9350 50  0001 C CNN
F 3 "" H -10800 9350 50  0001 C CNN
	1    -10800 9350
	1    0    0    -1  
$EndComp
$Comp
L power:+15V #PWR0552
U 1 1 636D6783
P -11500 9350
F 0 "#PWR0552" H -11500 9200 50  0001 C CNN
F 1 "+15V" H -11485 9523 50  0000 C CNN
F 2 "" H -11500 9350 50  0001 C CNN
F 3 "" H -11500 9350 50  0001 C CNN
	1    -11500 9350
	1    0    0    -1  
$EndComp
Wire Wire Line
	-4600 11700 500  11700
Connection ~ 500  11700
Wire Wire Line
	500  11700 5600 11700
Connection ~ 5600 11700
Wire Wire Line
	10700 11700 15800 11700
Connection ~ 10700 11700
Wire Wire Line
	15800 11700 20900 11700
Connection ~ 15800 11700
Wire Wire Line
	21100 11400 16000 11400
Wire Wire Line
	16000 11400 10900 11400
Connection ~ 16000 11400
Wire Wire Line
	10900 11400 5800 11400
Connection ~ 10900 11400
Wire Wire Line
	5800 11400 700  11400
Connection ~ 5800 11400
Wire Wire Line
	700  11400 -4400 11400
Connection ~ 700  11400
Wire Wire Line
	-2050 11450 3050 11450
Connection ~ 3050 11450
Wire Wire Line
	3050 11450 8150 11450
Connection ~ 8150 11450
Wire Wire Line
	8150 11450 13250 11450
Connection ~ 13250 11450
Wire Wire Line
	13250 11450 18350 11450
Connection ~ 18350 11450
Wire Wire Line
	18350 11450 23450 11450
Wire Wire Line
	-4250 11500 850  11500
Wire Wire Line
	850  11500 5950 11500
Connection ~ 850  11500
Wire Wire Line
	5950 11500 11050 11500
Connection ~ 5950 11500
Wire Wire Line
	11050 11500 16150 11500
Connection ~ 11050 11500
Wire Wire Line
	16150 11500 21250 11500
Connection ~ 16150 11500
Wire Wire Line
	23350 11550 18250 11550
Wire Wire Line
	18250 11550 13150 11550
Connection ~ 18250 11550
Wire Wire Line
	13150 11550 8050 11550
Connection ~ 13150 11550
Wire Wire Line
	8050 11550 2950 11550
Connection ~ 8050 11550
Wire Wire Line
	2950 11550 -2150 11550
Connection ~ 2950 11550
Wire Wire Line
	-5700 10000 -4900 10000
Wire Wire Line
	-4900 10000 -4900 10700
Wire Wire Line
	-4900 10700 -4400 10700
Connection ~ -5700 10000
Connection ~ -4400 10700
Wire Wire Line
	-6400 10000 -6000 10000
Wire Wire Line
	-6000 10000 -6000 10100
Wire Wire Line
	-6000 10100 -5000 10100
Wire Wire Line
	-5000 10100 -5000 10800
Wire Wire Line
	-5000 10800 -4250 10800
Connection ~ -4250 10800
Wire Wire Line
	-5100 10850 -2150 10850
Wire Wire Line
	-2150 10850 -2150 10800
Connection ~ -2150 10800
Wire Wire Line
	-2150 10800 -2050 10800
Wire Wire Line
	-2250 10900 -2250 11150
Wire Wire Line
	-2250 11150 -7400 11150
Wire Wire Line
	-7400 11150 -7400 10000
Wire Wire Line
	-7400 10000 -7700 10000
Connection ~ -2250 10900
Connection ~ -7700 10000
Wire Wire Line
	-1900 11800 -8100 11800
Wire Wire Line
	-8100 11800 -8100 10000
Wire Wire Line
	-8100 10000 -8250 10000
Wire Wire Line
	-1900 10700 -1900 11800
Connection ~ -8250 10000
Wire Wire Line
	-8950 10000 -8650 10000
Wire Wire Line
	-8650 10000 -8650 11850
Wire Wire Line
	-8650 11850 3200 11850
Wire Wire Line
	3200 10700 3200 11850
Connection ~ -8950 10000
Wire Wire Line
	-9500 10000 -9350 10000
Wire Wire Line
	-9350 10000 -9350 11900
Wire Wire Line
	-9350 11900 8300 11900
Wire Wire Line
	8300 10700 8300 11900
Wire Wire Line
	5600 11700 10700 11700
Wire Wire Line
	13400 11950 -10000 11950
Wire Wire Line
	-10000 11950 -10000 10050
Wire Wire Line
	-10000 10050 -10200 10050
Wire Wire Line
	13400 10700 13400 11950
Connection ~ -10200 10050
Wire Wire Line
	-9500 10000 -9500 10050
Connection ~ -9500 10050
Wire Wire Line
	-10800 10050 -10600 10050
Wire Wire Line
	-10600 10050 -10600 12000
Wire Wire Line
	-10600 12000 18500 12000
Wire Wire Line
	18500 10700 18500 12000
Connection ~ -10800 10050
Wire Wire Line
	23600 12100 -11350 12100
Wire Wire Line
	-11350 12100 -11350 10050
Wire Wire Line
	-11350 10050 -11500 10050
Wire Wire Line
	23600 10700 23600 12100
Connection ~ -11500 10050
Wire Wire Line
	-3200 -1800 -650 -1800
Wire Wire Line
	-650 -1800 1900 -1800
Connection ~ -650 -1800
Connection ~ 1900 -1800
Wire Wire Line
	1900 -1800 4450 -1800
Wire Wire Line
	4450 -1800 7000 -1800
Connection ~ 4450 -1800
Connection ~ 7000 -1800
Wire Wire Line
	7000 -1800 9550 -1800
Connection ~ 9550 -1800
Wire Wire Line
	9550 -1800 12100 -1800
Connection ~ 12100 -1800
Wire Wire Line
	12100 -1800 14650 -1800
Connection ~ 14650 -1800
Wire Wire Line
	14650 -1800 17200 -1800
Connection ~ 17200 -1800
Wire Wire Line
	17200 -1800 19750 -1800
Connection ~ 19750 -1800
Wire Wire Line
	19750 -1800 22300 -1800
Connection ~ -450 -2000
Wire Wire Line
	-450 -2000 -3000 -2000
Connection ~ 2100 -2000
Wire Wire Line
	2100 -2000 -450 -2000
Connection ~ 4650 -2000
Wire Wire Line
	4650 -2000 2100 -2000
Connection ~ 7200 -2000
Wire Wire Line
	7200 -2000 4650 -2000
Connection ~ 9750 -2000
Wire Wire Line
	9750 -2000 7200 -2000
Connection ~ 12300 -2000
Wire Wire Line
	12300 -2000 9750 -2000
Connection ~ 14850 -2000
Wire Wire Line
	14850 -2000 12300 -2000
Connection ~ 17400 -2000
Wire Wire Line
	17400 -2000 14850 -2000
Connection ~ 19950 -2000
Wire Wire Line
	19950 -2000 17400 -2000
Wire Wire Line
	-2800 -2150 -250 -2150
Wire Wire Line
	-250 -2150 -250 -2200
Wire Wire Line
	-250 -2200 -150 -2200
Wire Wire Line
	-150 -2200 2300 -2200
Connection ~ -150 -2200
Wire Wire Line
	4950 -2200 7400 -2200
Wire Wire Line
	7400 -2200 7400 -2150
Connection ~ 4950 -2200
Wire Wire Line
	7400 -2150 10050 -2150
Wire Wire Line
	10050 -2200 10050 -2150
Connection ~ 7400 -2150
Wire Wire Line
	7400 -2150 7400 -1150
Connection ~ 10050 -2150
Wire Wire Line
	10050 -2150 10050 -1150
Wire Wire Line
	10050 -2200 12500 -2200
Wire Wire Line
	12500 -2200 12500 -2150
Wire Wire Line
	12500 -2150 15150 -2150
Wire Wire Line
	15150 -2200 15150 -2150
Connection ~ 12500 -2150
Wire Wire Line
	12500 -2150 12500 -1150
Connection ~ 15150 -2150
Wire Wire Line
	15150 -2150 15150 -1150
Wire Wire Line
	15150 -2200 17600 -2200
Wire Wire Line
	17600 -2200 17600 -2150
Wire Wire Line
	17600 -2150 20250 -2150
Wire Wire Line
	20250 -2200 20250 -2150
Connection ~ 17600 -2150
Wire Wire Line
	17600 -2150 17600 -1150
Connection ~ 20250 -2150
Wire Wire Line
	20250 -2150 20250 -1150
Wire Wire Line
	22700 -2200 22700 -1150
Wire Wire Line
	20250 -2200 22700 -2200
$Comp
L SamacSys_Parts:RCWE1206R510FKEA R19
U 1 1 679F4B65
P -4050 -3850
F 0 "R19" H -3700 -3625 50  0000 C CNN
F 1 "RCWE1206R510FKEA" H -3700 -3716 50  0000 C CNN
F 2 "SamacSys_Parts:RESC3216X71N" H -3500 -3800 50  0001 L CNN
F 3 "http://componentsearchengine.com/Datasheets/1/RCWE1206R510FKEA.pdf" H -3500 -3900 50  0001 L CNN
F 4 "RESISTOR, 1206 0.51 Ohm +/-1% 0.5 W" H -3500 -4000 50  0001 L CNN "Description"
F 5 "" H -3500 -4100 50  0001 L CNN "Height"
F 6 "71-RCWE1206R510FKEA" H -3500 -4200 50  0001 L CNN "Mouser Part Number"
F 7 "https://www.mouser.co.uk/ProductDetail/Vishay-Dale/RCWE1206R510FKEA?qs=21kOjx9Kl3H%252BmbibNGqNfg%3D%3D" H -3500 -4300 50  0001 L CNN "Mouser Price/Stock"
F 8 "Vishay" H -3500 -4400 50  0001 L CNN "Manufacturer_Name"
F 9 "RCWE1206R510FKEA" H -3500 -4500 50  0001 L CNN "Manufacturer_Part_Number"
	1    -4050 -3850
	0    1    1    0   
$EndComp
$Comp
L SamacSys_Parts:CSD17484F4T Q19
U 1 1 679F4B71
P -4350 -2750
F 0 "Q19" H -3920 -2604 50  0000 L CNN
F 1 "CSD17484F4T" H -3920 -2695 50  0000 L CNN
F 2 "SamacSys_Parts:SOT95P230X110-3N" H -3900 -2800 50  0001 L CNN
F 3 "http://www.ti.com/lit/ds/symlink/csd17484f4.pdf" H -3900 -2900 50  0001 L CNN
F 4 "30V, N ch NexFET MOSFET, single LGA 1.0x0.6mm, 128mOhm" H -3900 -3000 50  0001 L CNN "Description"
F 5 "0.22" H -3900 -3100 50  0001 L CNN "Height"
F 6 "595-CSD17484F4T" H -3900 -3200 50  0001 L CNN "Mouser Part Number"
F 7 "https://www.mouser.co.uk/ProductDetail/Texas-Instruments/CSD17484F4T?qs=GURawfaeGuBFM5irVubO8w%3D%3D" H -3900 -3300 50  0001 L CNN "Mouser Price/Stock"
F 8 "Texas Instruments" H -3900 -3400 50  0001 L CNN "Manufacturer_Name"
F 9 "CSD17484F4T" H -3900 -3500 50  0001 L CNN "Manufacturer_Part_Number"
	1    -4350 -2750
	1    0    0    -1  
$EndComp
$Comp
L power:GND #PWR0553
U 1 1 679F4B77
P -4050 -2550
F 0 "#PWR0553" H -4050 -2800 50  0001 C CNN
F 1 "GND" V -4045 -2678 50  0000 R CNN
F 2 "" H -4050 -2550 50  0001 C CNN
F 3 "" H -4050 -2550 50  0001 C CNN
	1    -4050 -2550
	1    0    0    -1  
$EndComp
Connection ~ -4050 -3150
Wire Wire Line
	-2800 -2150 -2800 -3150
Wire Wire Line
	-4050 -3150 -2800 -3150
Connection ~ -2800 -2150
Wire Wire Line
	-4600 9800 -5250 9800
Wire Wire Line
	-5250 9800 -5250 4400
Wire Wire Line
	-5250 4400 -9150 4400
Wire Wire Line
	-9150 4400 -9150 4250
Wire Wire Line
	-9150 2700 -9050 2700
Connection ~ -4600 9800
Wire Wire Line
	-6000 10400 -6000 10150
Wire Wire Line
	-6000 10150 -6100 10150
Wire Wire Line
	-6100 10150 -6100 4450
Wire Wire Line
	-6100 4450 -9200 4450
Wire Wire Line
	-9200 4450 -9200 2600
Wire Wire Line
	-9200 2600 -9050 2600
Wire Wire Line
	-6700 10400 -6700 4500
Wire Wire Line
	-9300 4500 -9300 2500
Wire Wire Line
	-9300 2500 -9050 2500
Wire Wire Line
	-9300 4500 -6700 4500
Wire Wire Line
	-9050 2400 -9350 2400
Wire Wire Line
	-9350 2400 -9350 4600
Wire Wire Line
	-9350 4600 -7300 4600
Wire Wire Line
	-7300 4600 -7300 10400
Connection ~ -6400 10000
$Comp
L SamacSys_Parts:CSD17484F4T Q9
U 1 1 627E478E
P -6700 10400
F 0 "Q9" H -6270 10546 50  0000 L CNN
F 1 "CSD17484F4T" H -6270 10455 50  0000 L CNN
F 2 "SamacSys_Parts:SOT95P230X110-3N" H -6250 10350 50  0001 L CNN
F 3 "http://www.ti.com/lit/ds/symlink/csd17484f4.pdf" H -6250 10250 50  0001 L CNN
F 4 "30V, N ch NexFET MOSFET, single LGA 1.0x0.6mm, 128mOhm" H -6250 10150 50  0001 L CNN "Description"
F 5 "0.22" H -6250 10050 50  0001 L CNN "Height"
F 6 "595-CSD17484F4T" H -6250 9950 50  0001 L CNN "Mouser Part Number"
F 7 "https://www.mouser.co.uk/ProductDetail/Texas-Instruments/CSD17484F4T?qs=GURawfaeGuBFM5irVubO8w%3D%3D" H -6250 9850 50  0001 L CNN "Mouser Price/Stock"
F 8 "Texas Instruments" H -6250 9750 50  0001 L CNN "Manufacturer_Name"
F 9 "CSD17484F4T" H -6250 9650 50  0001 L CNN "Manufacturer_Part_Number"
	1    -6700 10400
	1    0    0    -1  
$EndComp
Wire Wire Line
	-5100 10500 -6800 10500
Wire Wire Line
	-6800 10500 -6800 10000
Wire Wire Line
	-6800 10000 -7000 10000
Wire Wire Line
	-5100 10500 -5100 10850
Connection ~ -7000 10000
Wire Wire Line
	-8000 10400 -8000 4650
Wire Wire Line
	-8000 4650 -9400 4650
Wire Wire Line
	-9400 4650 -9400 2300
Wire Wire Line
	-9400 2300 -9050 2300
Wire Wire Line
	-8550 10400 -8550 1900
Wire Wire Line
	-8550 1900 -6450 1900
Wire Wire Line
	-9250 10400 -9250 5050
Wire Wire Line
	-9250 5050 -8500 5050
Wire Wire Line
	-8500 5050 -8500 2000
Wire Wire Line
	-8500 2000 -6450 2000
Wire Wire Line
	-6450 2100 -8450 2100
Wire Wire Line
	-8450 2100 -8450 5150
Wire Wire Line
	-8450 5150 -10350 5150
Wire Wire Line
	-10350 5150 -10350 8300
Wire Wire Line
	-10350 8300 -9800 8300
Wire Wire Line
	-9800 8300 -9800 10450
Wire Wire Line
	-10500 10450 -10500 5250
Wire Wire Line
	-10500 5250 -8350 5250
Wire Wire Line
	-8350 5250 -8350 2200
Wire Wire Line
	-8350 2200 -6450 2200
Wire Wire Line
	-6450 2300 -8250 2300
Wire Wire Line
	-8250 2300 -8250 5350
Wire Wire Line
	-8250 5350 -11150 5350
Wire Wire Line
	-11150 5350 -11150 10450
Wire Wire Line
	-11150 10450 -11100 10450
Wire Wire Line
	-11800 10450 -11800 5450
Wire Wire Line
	-11800 5450 -8150 5450
Wire Wire Line
	-8150 5450 -8150 2400
Wire Wire Line
	-8150 2400 -6450 2400
Wire Wire Line
	-4350 -2750 -5500 -2750
Wire Wire Line
	-5500 -2750 -5500 2500
Wire Wire Line
	-5500 2500 -6450 2500
Wire Wire Line
	-6450 1600 -5850 1600
Wire Wire Line
	-5850 1600 -5850 -1800
Wire Wire Line
	-5850 -1800 -3300 -1800
Wire Wire Line
	-3300 -1800 -3300 -1250
Wire Wire Line
	-3300 -1250 -3450 -1250
Wire Wire Line
	-6450 1700 -5800 1700
Wire Wire Line
	-5800 1700 -5800 -1700
Wire Wire Line
	-5800 -1700 -3200 -1700
Connection ~ -3200 -1700
Wire Wire Line
	-3200 -1700 -3200 -1800
Wire Wire Line
	-3000 -1600 -5750 -1600
Wire Wire Line
	-5750 -1600 -5750 1800
Wire Wire Line
	-5750 1800 -6450 1800
Connection ~ -3000 -1600
Wire Wire Line
	-3000 -1600 -3000 -2000
$Comp
L power:GND #PWR0555
U 1 1 69A88474
P -9050 3000
F 0 "#PWR0555" H -9050 2750 50  0001 C CNN
F 1 "GND" V -9045 2872 50  0000 R CNN
F 2 "" H -9050 3000 50  0001 C CNN
F 3 "" H -9050 3000 50  0001 C CNN
	1    -9050 3000
	0    1    1    0   
$EndComp
$Comp
L power:+7.5V #PWR0556
U 1 1 69A8CC0C
P -9050 3400
F 0 "#PWR0556" H -9050 3250 50  0001 C CNN
F 1 "+7.5V" V -9035 3528 50  0000 L CNN
F 2 "" H -9050 3400 50  0001 C CNN
F 3 "" H -9050 3400 50  0001 C CNN
	1    -9050 3400
	0    -1   -1   0   
$EndComp
$Comp
L SamacSys_Parts:RAPC722X J1
U 1 1 69A96F81
P -12300 2200
F 0 "J1" H -11900 2465 50  0000 C CNN
F 1 "RAPC722X" H -11900 2374 50  0000 C CNN
F 2 "SamacSys_Parts:RAPC722X" H -11650 2300 50  0001 L CNN
F 3 "http://www.switchcraft.com/Drawings/rapc722x_cd.pdf" H -11650 2200 50  0001 L CNN
F 4 "DC Powered Thermoplastic Jack Connector Right Angle DC Power Plug Rated At 5A, PCB Mount, length 14.5mm, Nickel Plate" H -11650 2100 50  0001 L CNN "Description"
F 5 "" H -11650 2000 50  0001 L CNN "Height"
F 6 "502-RAPC722X" H -11650 1900 50  0001 L CNN "Mouser Part Number"
F 7 "https://www.mouser.co.uk/ProductDetail/Switchcraft/RAPC722X?qs=mcPJWgAPNrcpPpDRJojN%252Bg%3D%3D" H -11650 1800 50  0001 L CNN "Mouser Price/Stock"
F 8 "Switchcraft" H -11650 1700 50  0001 L CNN "Manufacturer_Name"
F 9 "RAPC722X" H -11650 1600 50  0001 L CNN "Manufacturer_Part_Number"
	1    -12300 2200
	1    0    0    -1  
$EndComp
$Comp
L SamacSys_Parts:RAPC722X J2
U 1 1 69A98171
P -12300 2800
F 0 "J2" H -11900 3065 50  0000 C CNN
F 1 "RAPC722X" H -11900 2974 50  0000 C CNN
F 2 "SamacSys_Parts:RAPC722X" H -11650 2900 50  0001 L CNN
F 3 "http://www.switchcraft.com/Drawings/rapc722x_cd.pdf" H -11650 2800 50  0001 L CNN
F 4 "DC Powered Thermoplastic Jack Connector Right Angle DC Power Plug Rated At 5A, PCB Mount, length 14.5mm, Nickel Plate" H -11650 2700 50  0001 L CNN "Description"
F 5 "" H -11650 2600 50  0001 L CNN "Height"
F 6 "502-RAPC722X" H -11650 2500 50  0001 L CNN "Mouser Part Number"
F 7 "https://www.mouser.co.uk/ProductDetail/Switchcraft/RAPC722X?qs=mcPJWgAPNrcpPpDRJojN%252Bg%3D%3D" H -11650 2400 50  0001 L CNN "Mouser Price/Stock"
F 8 "Switchcraft" H -11650 2300 50  0001 L CNN "Manufacturer_Name"
F 9 "RAPC722X" H -11650 2200 50  0001 L CNN "Manufacturer_Part_Number"
	1    -12300 2800
	1    0    0    -1  
$EndComp
$Comp
L SamacSys_Parts:GMK212BBJ106KG-T C1
U 1 1 69C140B4
P -11350 4500
F 0 "C1" H -11100 4765 50  0000 C CNN
F 1 "GMK212BBJ106KG-T" H -11100 4674 50  0000 C CNN
F 2 "SamacSys_Parts:CAPC2012X135N" H -11000 4550 50  0001 L CNN
F 3 "http://www.yuden.co.jp/productdata/catalog/mlcc06_e.pdf" H -11000 4450 50  0001 L CNN
F 4 "Multilayer Ceramic Capacitors MLCC - SMD/SMT 35volts 10uF X5R 10% 0805 HiCV" H -11000 4350 50  0001 L CNN "Description"
F 5 "1.35" H -11000 4250 50  0001 L CNN "Height"
F 6 "963-GMK212BBJ106KG-T" H -11000 4150 50  0001 L CNN "Mouser Part Number"
F 7 "https://www.mouser.co.uk/ProductDetail/Taiyo-Yuden/GMK212BBJ106KG-T?qs=VWNNG7jHlrKFQEsXPkGH1A%3D%3D" H -11000 4050 50  0001 L CNN "Mouser Price/Stock"
F 8 "TAIYO YUDEN" H -11000 3950 50  0001 L CNN "Manufacturer_Name"
F 9 "GMK212BBJ106KG-T" H -11000 3850 50  0001 L CNN "Manufacturer_Part_Number"
	1    -11350 4500
	0    -1   -1   0   
$EndComp
$Comp
L SamacSys_Parts:GMK212BBJ106KG-T C2
U 1 1 69D92AF2
P -11350 4600
F 0 "C2" H -11100 4865 50  0000 C CNN
F 1 "GMK212BBJ106KG-T" H -11100 4774 50  0000 C CNN
F 2 "SamacSys_Parts:CAPC2012X135N" H -11000 4650 50  0001 L CNN
F 3 "http://www.yuden.co.jp/productdata/catalog/mlcc06_e.pdf" H -11000 4550 50  0001 L CNN
F 4 "Multilayer Ceramic Capacitors MLCC - SMD/SMT 35volts 10uF X5R 10% 0805 HiCV" H -11000 4450 50  0001 L CNN "Description"
F 5 "1.35" H -11000 4350 50  0001 L CNN "Height"
F 6 "963-GMK212BBJ106KG-T" H -11000 4250 50  0001 L CNN "Mouser Part Number"
F 7 "https://www.mouser.co.uk/ProductDetail/Taiyo-Yuden/GMK212BBJ106KG-T?qs=VWNNG7jHlrKFQEsXPkGH1A%3D%3D" H -11000 4150 50  0001 L CNN "Mouser Price/Stock"
F 8 "TAIYO YUDEN" H -11000 4050 50  0001 L CNN "Manufacturer_Name"
F 9 "GMK212BBJ106KG-T" H -11000 3950 50  0001 L CNN "Manufacturer_Part_Number"
	1    -11350 4600
	0    1    1    0   
$EndComp
$Comp
L SamacSys_Parts:NCV5501DT50RKG IC1
U 1 1 6A0893C8
P -12450 4500
F 0 "IC1" H -11900 4765 50  0000 C CNN
F 1 "NCV5501DT50RKG" H -11900 4674 50  0000 C CNN
F 2 "SamacSys_Parts:NCV5501DT50RKG" H -11500 4600 50  0001 L CNN
F 3 "" H -11500 4500 50  0001 L CNN
F 4 "ON Semiconductor NCV5501DT50RKG, LDO Voltage Regulator, 500mA, 5 V 2.9%, 5.7  16 Vin, 3-Pin DPAK" H -11500 4400 50  0001 L CNN "Description"
F 5 "2.28" H -11500 4300 50  0001 L CNN "Height"
F 6 "863-NCV5501DT50RKG" H -11500 4200 50  0001 L CNN "Mouser Part Number"
F 7 "https://www.mouser.co.uk/ProductDetail/ON-Semiconductor/NCV5501DT50RKG?qs=S9Eyls9TyKa5hZiroM8nUA%3D%3D" H -11500 4100 50  0001 L CNN "Mouser Price/Stock"
F 8 "ON Semiconductor" H -11500 4000 50  0001 L CNN "Manufacturer_Name"
F 9 "NCV5501DT50RKG" H -11500 3900 50  0001 L CNN "Manufacturer_Part_Number"
	1    -12450 4500
	1    0    0    -1  
$EndComp
$Comp
L power:+5V #PWR0557
U 1 1 6A089A66
P -11350 4500
F 0 "#PWR0557" H -11350 4350 50  0001 C CNN
F 1 "+5V" H -11335 4673 50  0000 C CNN
F 2 "" H -11350 4500 50  0001 C CNN
F 3 "" H -11350 4500 50  0001 C CNN
	1    -11350 4500
	0    1    1    0   
$EndComp
$Comp
L power:GND #PWR0558
U 1 1 6A08DBB3
P -12300 2300
F 0 "#PWR0558" H -12300 2050 50  0001 C CNN
F 1 "GND" H -12295 2127 50  0000 C CNN
F 2 "" H -12300 2300 50  0001 C CNN
F 3 "" H -12300 2300 50  0001 C CNN
	1    -12300 2300
	0    1    1    0   
$EndComp
$Comp
L power:GND #PWR0559
U 1 1 6A091EA9
P -12300 2900
F 0 "#PWR0559" H -12300 2650 50  0001 C CNN
F 1 "GND" H -12295 2727 50  0000 C CNN
F 2 "" H -12300 2900 50  0001 C CNN
F 3 "" H -12300 2900 50  0001 C CNN
	1    -12300 2900
	0    1    1    0   
$EndComp
$Comp
L power:GND #PWR0560
U 1 1 6A09616E
P -12450 4500
F 0 "#PWR0560" H -12450 4250 50  0001 C CNN
F 1 "GND" H -12445 4327 50  0000 C CNN
F 2 "" H -12450 4500 50  0001 C CNN
F 3 "" H -12450 4500 50  0001 C CNN
	1    -12450 4500
	0    1    1    0   
$EndComp
$Comp
L power:+7.5V #PWR0561
U 1 1 6A0A2653
P -12300 2200
F 0 "#PWR0561" H -12300 2050 50  0001 C CNN
F 1 "+7.5V" H -12285 2373 50  0000 C CNN
F 2 "" H -12300 2200 50  0001 C CNN
F 3 "" H -12300 2200 50  0001 C CNN
	1    -12300 2200
	0    -1   -1   0   
$EndComp
$Comp
L power:+15V #PWR0562
U 1 1 6A0A684C
P -12300 2800
F 0 "#PWR0562" H -12300 2650 50  0001 C CNN
F 1 "+15V" H -12285 2973 50  0000 C CNN
F 2 "" H -12300 2800 50  0001 C CNN
F 3 "" H -12300 2800 50  0001 C CNN
	1    -12300 2800
	0    -1   -1   0   
$EndComp
Wire Wire Line
	-12300 2200 -12300 1150
Wire Wire Line
	-12300 1150 -10800 1150
Wire Wire Line
	-10800 1150 -10800 4600
Wire Wire Line
	-10800 4600 -11350 4600
Connection ~ -12300 2200
Connection ~ -11350 4600
Connection ~ -11350 4500
$Comp
L power:GND #PWR0563
U 1 1 6AF6A2B0
P -11350 4000
F 0 "#PWR0563" H -11350 3750 50  0001 C CNN
F 1 "GND" H -11345 3827 50  0000 C CNN
F 2 "" H -11350 4000 50  0001 C CNN
F 3 "" H -11350 4000 50  0001 C CNN
	1    -11350 4000
	-1   0    0    1   
$EndComp
$Comp
L power:GND #PWR0564
U 1 1 6B0E558D
P -11350 5100
F 0 "#PWR0564" H -11350 4850 50  0001 C CNN
F 1 "GND" H -11345 4927 50  0000 C CNN
F 2 "" H -11350 5100 50  0001 C CNN
F 3 "" H -11350 5100 50  0001 C CNN
	1    -11350 5100
	1    0    0    -1  
$EndComp
Wire Wire Line
	22700 -2200 25350 -2200
Wire Wire Line
	25350 -2200 25350 -1150
Connection ~ 22700 -2200
Wire Wire Line
	19950 -2000 22500 -2000
Connection ~ 22500 -2000
Wire Wire Line
	22500 -2000 25050 -2000
Wire Wire Line
	24850 -1800 22300 -1800
Connection ~ 22300 -1800
Wire Wire Line
	-2550 -600 -2550 7450
Wire Wire Line
	2550 -600 2550 7450
Wire Wire Line
	2300 -2200 2300 -1150
Connection ~ 2300 -2200
Wire Wire Line
	2300 -2200 4950 -2200
$Comp
L power:+5V #PWR?
U 1 1 6FA18320
P -4050 -3850
F 0 "#PWR?" H -4050 -4000 50  0001 C CNN
F 1 "+5V" V -4035 -3722 50  0000 L CNN
F 2 "" H -4050 -3850 50  0001 C CNN
F 3 "" H -4050 -3850 50  0001 C CNN
	1    -4050 -3850
	1    0    0    -1  
$EndComp
Wire Wire Line
	-4600 1200 -4600 -350
$Comp
L SamacSys_Parts:NTCLE350E4212JMB0 RT2
U 1 1 616DBCA3
P -3450 1050
F 0 "RT2" H -2822 1046 50  0000 L CNN
F 1 "NTCLE350E4212JMB0" H -2822 955 50  0000 L CNN
F 2 "SamacSys_Parts:NTCLE350E4103FHB0" H -2800 1150 50  0001 L CNN
F 3 "https://www.vishay.com/docs/29218/ntcle350e4.pdf" H -2800 1050 50  0001 L CNN
F 4 "NTC (Negative Temperature Coefficient) Thermistors R 2.1Kohm 5% B 3435K 1%" H -2800 950 50  0001 L CNN "Description"
F 5 "7" H -2800 850 50  0001 L CNN "Height"
F 6 "594-NTCLE350E4212JMB" H -2800 750 50  0001 L CNN "Mouser Part Number"
F 7 "https://www.mouser.co.uk/ProductDetail/Vishay-BC-Components/NTCLE350E4212JMB0/?qs=sPbYRqrBIVk%2FUkNRMKVJug%3D%3D" H -2800 650 50  0001 L CNN "Mouser Price/Stock"
F 8 "Vishay" H -2800 550 50  0001 L CNN "Manufacturer_Name"
F 9 "NTCLE350E4212JMB0" H -2800 450 50  0001 L CNN "Manufacturer_Part_Number"
	1    -3450 1050
	1    0    0    -1  
$EndComp
$Comp
L power:+15V #PWR0104
U 1 1 616DCB41
P -3450 1050
F 0 "#PWR0104" H -3450 900 50  0001 C CNN
F 1 "+15V" H -3435 1223 50  0000 C CNN
F 2 "" H -3450 1050 50  0001 C CNN
F 3 "" H -3450 1050 50  0001 C CNN
	1    -3450 1050
	1    0    0    -1  
$EndComp
$Comp
L SamacSys_Parts:CSD17484F4T Q11
U 1 1 616DDCEF
P -4550 850
F 0 "Q11" V -4075 950 50  0000 C CNN
F 1 "CSD17484F4T" V -3984 950 50  0000 C CNN
F 2 "SamacSys_Parts:SOT95P230X110-3N" H -4100 800 50  0001 L CNN
F 3 "http://www.ti.com/lit/ds/symlink/csd17484f4.pdf" H -4100 700 50  0001 L CNN
F 4 "30V, N ch NexFET MOSFET, single LGA 1.0x0.6mm, 128mOhm" H -4100 600 50  0001 L CNN "Description"
F 5 "0.22" H -4100 500 50  0001 L CNN "Height"
F 6 "595-CSD17484F4T" H -4100 400 50  0001 L CNN "Mouser Part Number"
F 7 "https://www.mouser.co.uk/ProductDetail/Texas-Instruments/CSD17484F4T?qs=GURawfaeGuBFM5irVubO8w%3D%3D" H -4100 300 50  0001 L CNN "Mouser Price/Stock"
F 8 "Texas Instruments" H -4100 200 50  0001 L CNN "Manufacturer_Name"
F 9 "CSD17484F4T" H -4100 100 50  0001 L CNN "Manufacturer_Part_Number"
	1    -4550 850 
	0    1    1    0   
$EndComp
$Comp
L power:+15V #PWR0464
U 1 1 6202E42B
P 22050 1050
F 0 "#PWR0464" H 22050 900 50  0001 C CNN
F 1 "+15V" H 22065 1223 50  0000 C CNN
F 2 "" H 22050 1050 50  0001 C CNN
F 3 "" H 22050 1050 50  0001 C CNN
	1    22050 1050
	1    0    0    -1  
$EndComp
$Comp
L SamacSys_Parts:CSD17484F4T Q100
U 1 1 6202E901
P 23500 850
F 0 "Q100" V 23975 950 50  0000 C CNN
F 1 "CSD17484F4T" V 24066 950 50  0000 C CNN
F 2 "SamacSys_Parts:SOT95P230X110-3N" H 23950 800 50  0001 L CNN
F 3 "http://www.ti.com/lit/ds/symlink/csd17484f4.pdf" H 23950 700 50  0001 L CNN
F 4 "30V, N ch NexFET MOSFET, single LGA 1.0x0.6mm, 128mOhm" H 23950 600 50  0001 L CNN "Description"
F 5 "0.22" H 23950 500 50  0001 L CNN "Height"
F 6 "595-CSD17484F4T" H 23950 400 50  0001 L CNN "Mouser Part Number"
F 7 "https://www.mouser.co.uk/ProductDetail/Texas-Instruments/CSD17484F4T?qs=GURawfaeGuBFM5irVubO8w%3D%3D" H 23950 300 50  0001 L CNN "Mouser Price/Stock"
F 8 "Texas Instruments" H 23950 200 50  0001 L CNN "Manufacturer_Name"
F 9 "CSD17484F4T" H 23950 100 50  0001 L CNN "Manufacturer_Part_Number"
	1    23500 850 
	0    1    1    0   
$EndComp
$Comp
L SamacSys_Parts:RCWE1206R510FKEA R100
U 1 1 6202E6BE
P 24600 1150
F 0 "R100" H 24950 935 50  0000 C CNN
F 1 "RCWE1206R510FKEA" H 24950 1026 50  0000 C CNN
F 2 "SamacSys_Parts:RESC3216X71N" H 25150 1200 50  0001 L CNN
F 3 "http://componentsearchengine.com/Datasheets/1/RCWE1206R510FKEA.pdf" H 25150 1100 50  0001 L CNN
F 4 "RESISTOR, 1206 0.51 Ohm +/-1% 0.5 W" H 25150 1000 50  0001 L CNN "Description"
F 5 "" H 25150 900 50  0001 L CNN "Height"
F 6 "71-RCWE1206R510FKEA" H 25150 800 50  0001 L CNN "Mouser Part Number"
F 7 "https://www.mouser.co.uk/ProductDetail/Vishay-Dale/RCWE1206R510FKEA?qs=21kOjx9Kl3H%252BmbibNGqNfg%3D%3D" H 25150 700 50  0001 L CNN "Mouser Price/Stock"
F 8 "Vishay" H 25150 600 50  0001 L CNN "Manufacturer_Name"
F 9 "RCWE1206R510FKEA" H 25150 500 50  0001 L CNN "Manufacturer_Part_Number"
	1    24600 1150
	-1   0    0    1   
$EndComp
$Comp
L SamacSys_Parts:NTCLE350E4212JMB0 RT35
U 1 1 61CE78BF
P 950 1750
F 0 "RT35" H 1578 1746 50  0000 L CNN
F 1 "NTCLE350E4212JMB0" H 1578 1655 50  0000 L CNN
F 2 "SamacSys_Parts:NTCLE350E4103FHB0" H 1600 1850 50  0001 L CNN
F 3 "https://www.vishay.com/docs/29218/ntcle350e4.pdf" H 1600 1750 50  0001 L CNN
F 4 "NTC (Negative Temperature Coefficient) Thermistors R 2.1Kohm 5% B 3435K 1%" H 1600 1650 50  0001 L CNN "Description"
F 5 "7" H 1600 1550 50  0001 L CNN "Height"
F 6 "594-NTCLE350E4212JMB" H 1600 1450 50  0001 L CNN "Mouser Part Number"
F 7 "https://www.mouser.co.uk/ProductDetail/Vishay-BC-Components/NTCLE350E4212JMB0/?qs=sPbYRqrBIVk%2FUkNRMKVJug%3D%3D" H 1600 1350 50  0001 L CNN "Mouser Price/Stock"
F 8 "Vishay" H 1600 1250 50  0001 L CNN "Manufacturer_Name"
F 9 "NTCLE350E4212JMB0" H 1600 1150 50  0001 L CNN "Manufacturer_Part_Number"
	1    950  1750
	1    0    0    -1  
$EndComp
$Comp
L SamacSys_Parts:NTCLE350E4212JMB0 RT61
U 1 1 61CE7CE3
P 3500 7200
F 0 "RT61" H 4128 7196 50  0000 L CNN
F 1 "NTCLE350E4212JMB0" H 4128 7105 50  0000 L CNN
F 2 "SamacSys_Parts:NTCLE350E4103FHB0" H 4150 7300 50  0001 L CNN
F 3 "https://www.vishay.com/docs/29218/ntcle350e4.pdf" H 4150 7200 50  0001 L CNN
F 4 "NTC (Negative Temperature Coefficient) Thermistors R 2.1Kohm 5% B 3435K 1%" H 4150 7100 50  0001 L CNN "Description"
F 5 "7" H 4150 7000 50  0001 L CNN "Height"
F 6 "594-NTCLE350E4212JMB" H 4150 6900 50  0001 L CNN "Mouser Part Number"
F 7 "https://www.mouser.co.uk/ProductDetail/Vishay-BC-Components/NTCLE350E4212JMB0/?qs=sPbYRqrBIVk%2FUkNRMKVJug%3D%3D" H 4150 6800 50  0001 L CNN "Mouser Price/Stock"
F 8 "Vishay" H 4150 6700 50  0001 L CNN "Manufacturer_Name"
F 9 "NTCLE350E4212JMB0" H 4150 6600 50  0001 L CNN "Manufacturer_Part_Number"
	1    3500 7200
	1    0    0    -1  
$EndComp
$Comp
L SamacSys_Parts:NTCLE350E4212JMB0 RT147
U 1 1 6202E146
P 18800 1750
F 0 "RT147" H 19428 1746 50  0000 L CNN
F 1 "NTCLE350E4212JMB0" H 19428 1655 50  0000 L CNN
F 2 "SamacSys_Parts:NTCLE350E4103FHB0" H 19450 1850 50  0001 L CNN
F 3 "https://www.vishay.com/docs/29218/ntcle350e4.pdf" H 19450 1750 50  0001 L CNN
F 4 "NTC (Negative Temperature Coefficient) Thermistors R 2.1Kohm 5% B 3435K 1%" H 19450 1650 50  0001 L CNN "Description"
F 5 "7" H 19450 1550 50  0001 L CNN "Height"
F 6 "594-NTCLE350E4212JMB" H 19450 1450 50  0001 L CNN "Mouser Part Number"
F 7 "https://www.mouser.co.uk/ProductDetail/Vishay-BC-Components/NTCLE350E4212JMB0/?qs=sPbYRqrBIVk%2FUkNRMKVJug%3D%3D" H 19450 1350 50  0001 L CNN "Mouser Price/Stock"
F 8 "Vishay" H 19450 1250 50  0001 L CNN "Manufacturer_Name"
F 9 "NTCLE350E4212JMB0" H 19450 1150 50  0001 L CNN "Manufacturer_Part_Number"
	1    18800 1750
	1    0    0    -1  
$EndComp
$Comp
L SamacSys_Parts:CSD17484F4T Q29
U 1 1 61CE78FB
P 550 2000
F 0 "Q29" V 1025 2100 50  0000 C CNN
F 1 "CSD17484F4T" V 1116 2100 50  0000 C CNN
F 2 "SamacSys_Parts:SOT95P230X110-3N" H 1000 1950 50  0001 L CNN
F 3 "http://www.ti.com/lit/ds/symlink/csd17484f4.pdf" H 1000 1850 50  0001 L CNN
F 4 "30V, N ch NexFET MOSFET, single LGA 1.0x0.6mm, 128mOhm" H 1000 1750 50  0001 L CNN "Description"
F 5 "0.22" H 1000 1650 50  0001 L CNN "Height"
F 6 "595-CSD17484F4T" H 1000 1550 50  0001 L CNN "Mouser Part Number"
F 7 "https://www.mouser.co.uk/ProductDetail/Texas-Instruments/CSD17484F4T?qs=GURawfaeGuBFM5irVubO8w%3D%3D" H 1000 1450 50  0001 L CNN "Mouser Price/Stock"
F 8 "Texas Instruments" H 1000 1350 50  0001 L CNN "Manufacturer_Name"
F 9 "CSD17484F4T" H 1000 1250 50  0001 L CNN "Manufacturer_Part_Number"
	1    550  2000
	0    1    1    0   
$EndComp
$Comp
L SamacSys_Parts:RCWE1206R510FKEA R29
U 1 1 61CE78CB
P 1650 2300
F 0 "R29" H 2000 2085 50  0000 C CNN
F 1 "RCWE1206R510FKEA" H 2000 2176 50  0000 C CNN
F 2 "SamacSys_Parts:RESC3216X71N" H 2200 2350 50  0001 L CNN
F 3 "http://componentsearchengine.com/Datasheets/1/RCWE1206R510FKEA.pdf" H 2200 2250 50  0001 L CNN
F 4 "RESISTOR, 1206 0.51 Ohm +/-1% 0.5 W" H 2200 2150 50  0001 L CNN "Description"
F 5 "" H 2200 2050 50  0001 L CNN "Height"
F 6 "71-RCWE1206R510FKEA" H 2200 1950 50  0001 L CNN "Mouser Part Number"
F 7 "https://www.mouser.co.uk/ProductDetail/Vishay-Dale/RCWE1206R510FKEA?qs=21kOjx9Kl3H%252BmbibNGqNfg%3D%3D" H 2200 1850 50  0001 L CNN "Mouser Price/Stock"
F 8 "Vishay" H 2200 1750 50  0001 L CNN "Manufacturer_Name"
F 9 "RCWE1206R510FKEA" H 2200 1650 50  0001 L CNN "Manufacturer_Part_Number"
	1    1650 2300
	-1   0    0    1   
$EndComp
Wire Wire Line
	16650 10300 16650 4150
$Comp
L SamacSys_Parts:RCWE1206R510FKEA R82
U 1 1 6202E099
P 16950 7750
F 0 "R82" H 17300 7535 50  0000 C CNN
F 1 "RCWE1206R510FKEA" H 17300 7626 50  0000 C CNN
F 2 "SamacSys_Parts:RESC3216X71N" H 17500 7800 50  0001 L CNN
F 3 "http://componentsearchengine.com/Datasheets/1/RCWE1206R510FKEA.pdf" H 17500 7700 50  0001 L CNN
F 4 "RESISTOR, 1206 0.51 Ohm +/-1% 0.5 W" H 17500 7600 50  0001 L CNN "Description"
F 5 "" H 17500 7500 50  0001 L CNN "Height"
F 6 "71-RCWE1206R510FKEA" H 17500 7400 50  0001 L CNN "Mouser Part Number"
F 7 "https://www.mouser.co.uk/ProductDetail/Vishay-Dale/RCWE1206R510FKEA?qs=21kOjx9Kl3H%252BmbibNGqNfg%3D%3D" H 17500 7300 50  0001 L CNN "Mouser Price/Stock"
F 8 "Vishay" H 17500 7200 50  0001 L CNN "Manufacturer_Name"
F 9 "RCWE1206R510FKEA" H 17500 7100 50  0001 L CNN "Manufacturer_Part_Number"
	1    16950 7750
	-1   0    0    1   
$EndComp
$Comp
L power:+15V #PWR?
U 1 1 75DADC62
P -3450 2200
F 0 "#PWR?" H -3450 2050 50  0001 C CNN
F 1 "+15V" H -3435 2373 50  0000 C CNN
F 2 "" H -3450 2200 50  0001 C CNN
F 3 "" H -3450 2200 50  0001 C CNN
	1    -3450 2200
	1    0    0    -1  
$EndComp
$Comp
L power:+15V #PWR?
U 1 1 75F2B258
P -3450 3300
F 0 "#PWR?" H -3450 3150 50  0001 C CNN
F 1 "+15V" H -3435 3473 50  0000 C CNN
F 2 "" H -3450 3300 50  0001 C CNN
F 3 "" H -3450 3300 50  0001 C CNN
	1    -3450 3300
	1    0    0    -1  
$EndComp
$Comp
L power:+15V #PWR?
U 1 1 760A89CE
P -3450 4450
F 0 "#PWR?" H -3450 4300 50  0001 C CNN
F 1 "+15V" H -3435 4623 50  0000 C CNN
F 2 "" H -3450 4450 50  0001 C CNN
F 3 "" H -3450 4450 50  0001 C CNN
	1    -3450 4450
	1    0    0    -1  
$EndComp
$Comp
L power:+15V #PWR?
U 1 1 7622600E
P -3450 5400
F 0 "#PWR?" H -3450 5250 50  0001 C CNN
F 1 "+15V" H -3435 5573 50  0000 C CNN
F 2 "" H -3450 5400 50  0001 C CNN
F 3 "" H -3450 5400 50  0001 C CNN
	1    -3450 5400
	1    0    0    -1  
$EndComp
$Comp
L power:+15V #PWR?
U 1 1 763A34C1
P -3450 6550
F 0 "#PWR?" H -3450 6400 50  0001 C CNN
F 1 "+15V" H -3435 6723 50  0000 C CNN
F 2 "" H -3450 6550 50  0001 C CNN
F 3 "" H -3450 6550 50  0001 C CNN
	1    -3450 6550
	1    0    0    -1  
$EndComp
$Comp
L power:+15V #PWR?
U 1 1 7652093C
P -3450 7650
F 0 "#PWR?" H -3450 7500 50  0001 C CNN
F 1 "+15V" H -3435 7823 50  0000 C CNN
F 2 "" H -3450 7650 50  0001 C CNN
F 3 "" H -3450 7650 50  0001 C CNN
	1    -3450 7650
	1    0    0    -1  
$EndComp
$Comp
L power:+15V #PWR?
U 1 1 7669DED5
P -3450 8800
F 0 "#PWR?" H -3450 8650 50  0001 C CNN
F 1 "+15V" H -3435 8973 50  0000 C CNN
F 2 "" H -3450 8800 50  0001 C CNN
F 3 "" H -3450 8800 50  0001 C CNN
	1    -3450 8800
	1    0    0    -1  
$EndComp
$Comp
L power:+15V #PWR?
U 1 1 7681B411
P -900 8800
F 0 "#PWR?" H -900 8650 50  0001 C CNN
F 1 "+15V" H -885 8973 50  0000 C CNN
F 2 "" H -900 8800 50  0001 C CNN
F 3 "" H -900 8800 50  0001 C CNN
	1    -900 8800
	1    0    0    -1  
$EndComp
$Comp
L power:+15V #PWR?
U 1 1 769988BB
P -900 7650
F 0 "#PWR?" H -900 7500 50  0001 C CNN
F 1 "+15V" H -885 7823 50  0000 C CNN
F 2 "" H -900 7650 50  0001 C CNN
F 3 "" H -900 7650 50  0001 C CNN
	1    -900 7650
	1    0    0    -1  
$EndComp
$Comp
L power:+15V #PWR?
U 1 1 76B15DD9
P -900 6550
F 0 "#PWR?" H -900 6400 50  0001 C CNN
F 1 "+15V" H -885 6723 50  0000 C CNN
F 2 "" H -900 6550 50  0001 C CNN
F 3 "" H -900 6550 50  0001 C CNN
	1    -900 6550
	1    0    0    -1  
$EndComp
$Comp
L power:+15V #PWR?
U 1 1 76C93356
P -900 5400
F 0 "#PWR?" H -900 5250 50  0001 C CNN
F 1 "+15V" H -885 5573 50  0000 C CNN
F 2 "" H -900 5400 50  0001 C CNN
F 3 "" H -900 5400 50  0001 C CNN
	1    -900 5400
	1    0    0    -1  
$EndComp
$Comp
L power:+15V #PWR?
U 1 1 76E108EE
P -900 4450
F 0 "#PWR?" H -900 4300 50  0001 C CNN
F 1 "+15V" H -885 4623 50  0000 C CNN
F 2 "" H -900 4450 50  0001 C CNN
F 3 "" H -900 4450 50  0001 C CNN
	1    -900 4450
	1    0    0    -1  
$EndComp
$Comp
L power:+15V #PWR?
U 1 1 76F8DE2D
P -900 3300
F 0 "#PWR?" H -900 3150 50  0001 C CNN
F 1 "+15V" H -885 3473 50  0000 C CNN
F 2 "" H -900 3300 50  0001 C CNN
F 3 "" H -900 3300 50  0001 C CNN
	1    -900 3300
	1    0    0    -1  
$EndComp
$Comp
L power:+15V #PWR?
U 1 1 7710B3DB
P -900 2200
F 0 "#PWR?" H -900 2050 50  0001 C CNN
F 1 "+15V" H -885 2373 50  0000 C CNN
F 2 "" H -900 2200 50  0001 C CNN
F 3 "" H -900 2200 50  0001 C CNN
	1    -900 2200
	1    0    0    -1  
$EndComp
$Comp
L power:+15V #PWR?
U 1 1 77288F1A
P 1650 2200
F 0 "#PWR?" H 1650 2050 50  0001 C CNN
F 1 "+15V" H 1665 2373 50  0000 C CNN
F 2 "" H 1650 2200 50  0001 C CNN
F 3 "" H 1650 2200 50  0001 C CNN
	1    1650 2200
	1    0    0    -1  
$EndComp
$Comp
L power:+15V #PWR?
U 1 1 774065F6
P 1650 3300
F 0 "#PWR?" H 1650 3150 50  0001 C CNN
F 1 "+15V" H 1665 3473 50  0000 C CNN
F 2 "" H 1650 3300 50  0001 C CNN
F 3 "" H 1650 3300 50  0001 C CNN
	1    1650 3300
	1    0    0    -1  
$EndComp
$Comp
L power:+15V #PWR?
U 1 1 77583C84
P 1650 4450
F 0 "#PWR?" H 1650 4300 50  0001 C CNN
F 1 "+15V" H 1665 4623 50  0000 C CNN
F 2 "" H 1650 4450 50  0001 C CNN
F 3 "" H 1650 4450 50  0001 C CNN
	1    1650 4450
	1    0    0    -1  
$EndComp
$Comp
L power:+15V #PWR?
U 1 1 777012DF
P 1650 5400
F 0 "#PWR?" H 1650 5250 50  0001 C CNN
F 1 "+15V" H 1665 5573 50  0000 C CNN
F 2 "" H 1650 5400 50  0001 C CNN
F 3 "" H 1650 5400 50  0001 C CNN
	1    1650 5400
	1    0    0    -1  
$EndComp
$Comp
L power:+15V #PWR?
U 1 1 7787E8EE
P 1650 6550
F 0 "#PWR?" H 1650 6400 50  0001 C CNN
F 1 "+15V" H 1665 6723 50  0000 C CNN
F 2 "" H 1650 6550 50  0001 C CNN
F 3 "" H 1650 6550 50  0001 C CNN
	1    1650 6550
	1    0    0    -1  
$EndComp
$Comp
L power:+15V #PWR?
U 1 1 779FBEC9
P 1650 7650
F 0 "#PWR?" H 1650 7500 50  0001 C CNN
F 1 "+15V" H 1665 7823 50  0000 C CNN
F 2 "" H 1650 7650 50  0001 C CNN
F 3 "" H 1650 7650 50  0001 C CNN
	1    1650 7650
	1    0    0    -1  
$EndComp
$Comp
L power:+15V #PWR?
U 1 1 77B79477
P 1650 8800
F 0 "#PWR?" H 1650 8650 50  0001 C CNN
F 1 "+15V" H 1665 8973 50  0000 C CNN
F 2 "" H 1650 8800 50  0001 C CNN
F 3 "" H 1650 8800 50  0001 C CNN
	1    1650 8800
	1    0    0    -1  
$EndComp
$Comp
L power:+15V #PWR?
U 1 1 77CF6954
P 4200 8800
F 0 "#PWR?" H 4200 8650 50  0001 C CNN
F 1 "+15V" H 4215 8973 50  0000 C CNN
F 2 "" H 4200 8800 50  0001 C CNN
F 3 "" H 4200 8800 50  0001 C CNN
	1    4200 8800
	1    0    0    -1  
$EndComp
$Comp
L power:+15V #PWR?
U 1 1 77E73DBB
P 4200 7650
F 0 "#PWR?" H 4200 7500 50  0001 C CNN
F 1 "+15V" H 4215 7823 50  0000 C CNN
F 2 "" H 4200 7650 50  0001 C CNN
F 3 "" H 4200 7650 50  0001 C CNN
	1    4200 7650
	1    0    0    -1  
$EndComp
$Comp
L power:+15V #PWR?
U 1 1 77FF1289
P 4200 6550
F 0 "#PWR?" H 4200 6400 50  0001 C CNN
F 1 "+15V" H 4215 6723 50  0000 C CNN
F 2 "" H 4200 6550 50  0001 C CNN
F 3 "" H 4200 6550 50  0001 C CNN
	1    4200 6550
	1    0    0    -1  
$EndComp
$Comp
L power:+15V #PWR?
U 1 1 7816E7BE
P 4200 5400
F 0 "#PWR?" H 4200 5250 50  0001 C CNN
F 1 "+15V" H 4215 5573 50  0000 C CNN
F 2 "" H 4200 5400 50  0001 C CNN
F 3 "" H 4200 5400 50  0001 C CNN
	1    4200 5400
	1    0    0    -1  
$EndComp
$Comp
L power:+15V #PWR?
U 1 1 782EBD5B
P 4200 4450
F 0 "#PWR?" H 4200 4300 50  0001 C CNN
F 1 "+15V" H 4215 4623 50  0000 C CNN
F 2 "" H 4200 4450 50  0001 C CNN
F 3 "" H 4200 4450 50  0001 C CNN
	1    4200 4450
	1    0    0    -1  
$EndComp
$Comp
L power:+15V #PWR?
U 1 1 78469307
P 4200 3300
F 0 "#PWR?" H 4200 3150 50  0001 C CNN
F 1 "+15V" H 4215 3473 50  0000 C CNN
F 2 "" H 4200 3300 50  0001 C CNN
F 3 "" H 4200 3300 50  0001 C CNN
	1    4200 3300
	1    0    0    -1  
$EndComp
$Comp
L power:+15V #PWR?
U 1 1 785E68DD
P 4200 2200
F 0 "#PWR?" H 4200 2050 50  0001 C CNN
F 1 "+15V" H 4215 2373 50  0000 C CNN
F 2 "" H 4200 2200 50  0001 C CNN
F 3 "" H 4200 2200 50  0001 C CNN
	1    4200 2200
	1    0    0    -1  
$EndComp
$Comp
L power:+15V #PWR?
U 1 1 78763DCA
P 6750 2200
F 0 "#PWR?" H 6750 2050 50  0001 C CNN
F 1 "+15V" H 6765 2373 50  0000 C CNN
F 2 "" H 6750 2200 50  0001 C CNN
F 3 "" H 6750 2200 50  0001 C CNN
	1    6750 2200
	1    0    0    -1  
$EndComp
$Comp
L power:+15V #PWR?
U 1 1 788E12A7
P 6750 3300
F 0 "#PWR?" H 6750 3150 50  0001 C CNN
F 1 "+15V" H 6765 3473 50  0000 C CNN
F 2 "" H 6750 3300 50  0001 C CNN
F 3 "" H 6750 3300 50  0001 C CNN
	1    6750 3300
	1    0    0    -1  
$EndComp
$Comp
L power:+15V #PWR?
U 1 1 78A5E851
P 6750 4450
F 0 "#PWR?" H 6750 4300 50  0001 C CNN
F 1 "+15V" H 6765 4623 50  0000 C CNN
F 2 "" H 6750 4450 50  0001 C CNN
F 3 "" H 6750 4450 50  0001 C CNN
	1    6750 4450
	1    0    0    -1  
$EndComp
$Comp
L power:+15V #PWR?
U 1 1 78BDBE7D
P 6750 5400
F 0 "#PWR?" H 6750 5250 50  0001 C CNN
F 1 "+15V" H 6765 5573 50  0000 C CNN
F 2 "" H 6750 5400 50  0001 C CNN
F 3 "" H 6750 5400 50  0001 C CNN
	1    6750 5400
	1    0    0    -1  
$EndComp
$Comp
L power:+15V #PWR?
U 1 1 78D59427
P 6750 6550
F 0 "#PWR?" H 6750 6400 50  0001 C CNN
F 1 "+15V" H 6765 6723 50  0000 C CNN
F 2 "" H 6750 6550 50  0001 C CNN
F 3 "" H 6750 6550 50  0001 C CNN
	1    6750 6550
	1    0    0    -1  
$EndComp
$Comp
L power:+15V #PWR?
U 1 1 78ED6824
P 6750 7650
F 0 "#PWR?" H 6750 7500 50  0001 C CNN
F 1 "+15V" H 6765 7823 50  0000 C CNN
F 2 "" H 6750 7650 50  0001 C CNN
F 3 "" H 6750 7650 50  0001 C CNN
	1    6750 7650
	1    0    0    -1  
$EndComp
$Comp
L power:+15V #PWR?
U 1 1 79053C6B
P 6750 8800
F 0 "#PWR?" H 6750 8650 50  0001 C CNN
F 1 "+15V" H 6765 8973 50  0000 C CNN
F 2 "" H 6750 8800 50  0001 C CNN
F 3 "" H 6750 8800 50  0001 C CNN
	1    6750 8800
	1    0    0    -1  
$EndComp
$Comp
L power:+15V #PWR?
U 1 1 791D1087
P 9300 8800
F 0 "#PWR?" H 9300 8650 50  0001 C CNN
F 1 "+15V" H 9315 8973 50  0000 C CNN
F 2 "" H 9300 8800 50  0001 C CNN
F 3 "" H 9300 8800 50  0001 C CNN
	1    9300 8800
	1    0    0    -1  
$EndComp
$Comp
L power:+15V #PWR?
U 1 1 7934E6E8
P 9300 7650
F 0 "#PWR?" H 9300 7500 50  0001 C CNN
F 1 "+15V" H 9315 7823 50  0000 C CNN
F 2 "" H 9300 7650 50  0001 C CNN
F 3 "" H 9300 7650 50  0001 C CNN
	1    9300 7650
	1    0    0    -1  
$EndComp
$Comp
L power:+15V #PWR?
U 1 1 794CBC2E
P 9300 6550
F 0 "#PWR?" H 9300 6400 50  0001 C CNN
F 1 "+15V" H 9315 6723 50  0000 C CNN
F 2 "" H 9300 6550 50  0001 C CNN
F 3 "" H 9300 6550 50  0001 C CNN
	1    9300 6550
	1    0    0    -1  
$EndComp
$Comp
L power:+15V #PWR?
U 1 1 7964901C
P 9300 5400
F 0 "#PWR?" H 9300 5250 50  0001 C CNN
F 1 "+15V" H 9315 5573 50  0000 C CNN
F 2 "" H 9300 5400 50  0001 C CNN
F 3 "" H 9300 5400 50  0001 C CNN
	1    9300 5400
	1    0    0    -1  
$EndComp
$Comp
L power:+15V #PWR?
U 1 1 797C6671
P 9300 4450
F 0 "#PWR?" H 9300 4300 50  0001 C CNN
F 1 "+15V" H 9315 4623 50  0000 C CNN
F 2 "" H 9300 4450 50  0001 C CNN
F 3 "" H 9300 4450 50  0001 C CNN
	1    9300 4450
	1    0    0    -1  
$EndComp
$Comp
L power:+15V #PWR?
U 1 1 79943C74
P 9300 3300
F 0 "#PWR?" H 9300 3150 50  0001 C CNN
F 1 "+15V" H 9315 3473 50  0000 C CNN
F 2 "" H 9300 3300 50  0001 C CNN
F 3 "" H 9300 3300 50  0001 C CNN
	1    9300 3300
	1    0    0    -1  
$EndComp
$Comp
L power:+15V #PWR?
U 1 1 79AC1215
P 9300 2200
F 0 "#PWR?" H 9300 2050 50  0001 C CNN
F 1 "+15V" H 9315 2373 50  0000 C CNN
F 2 "" H 9300 2200 50  0001 C CNN
F 3 "" H 9300 2200 50  0001 C CNN
	1    9300 2200
	1    0    0    -1  
$EndComp
$Comp
L power:+15V #PWR?
U 1 1 79C3EA80
P 11850 2200
F 0 "#PWR?" H 11850 2050 50  0001 C CNN
F 1 "+15V" H 11865 2373 50  0000 C CNN
F 2 "" H 11850 2200 50  0001 C CNN
F 3 "" H 11850 2200 50  0001 C CNN
	1    11850 2200
	1    0    0    -1  
$EndComp
$Comp
L power:+15V #PWR?
U 1 1 79F3D7C7
P 11850 3300
F 0 "#PWR?" H 11850 3150 50  0001 C CNN
F 1 "+15V" H 11865 3473 50  0000 C CNN
F 2 "" H 11850 3300 50  0001 C CNN
F 3 "" H 11850 3300 50  0001 C CNN
	1    11850 3300
	1    0    0    -1  
$EndComp
$Comp
L power:+15V #PWR?
U 1 1 7A0BABE9
P 11850 4450
F 0 "#PWR?" H 11850 4300 50  0001 C CNN
F 1 "+15V" H 11865 4623 50  0000 C CNN
F 2 "" H 11850 4450 50  0001 C CNN
F 3 "" H 11850 4450 50  0001 C CNN
	1    11850 4450
	1    0    0    -1  
$EndComp
$Comp
L power:+15V #PWR?
U 1 1 7A2380A4
P 11850 5400
F 0 "#PWR?" H 11850 5250 50  0001 C CNN
F 1 "+15V" H 11865 5573 50  0000 C CNN
F 2 "" H 11850 5400 50  0001 C CNN
F 3 "" H 11850 5400 50  0001 C CNN
	1    11850 5400
	1    0    0    -1  
$EndComp
$Comp
L power:+15V #PWR?
U 1 1 7A3B5610
P 11850 6550
F 0 "#PWR?" H 11850 6400 50  0001 C CNN
F 1 "+15V" H 11865 6723 50  0000 C CNN
F 2 "" H 11850 6550 50  0001 C CNN
F 3 "" H 11850 6550 50  0001 C CNN
	1    11850 6550
	1    0    0    -1  
$EndComp
$Comp
L power:+15V #PWR?
U 1 1 7A532C25
P 11850 7650
F 0 "#PWR?" H 11850 7500 50  0001 C CNN
F 1 "+15V" H 11865 7823 50  0000 C CNN
F 2 "" H 11850 7650 50  0001 C CNN
F 3 "" H 11850 7650 50  0001 C CNN
	1    11850 7650
	1    0    0    -1  
$EndComp
$Comp
L power:+15V #PWR?
U 1 1 7A6B025B
P 11850 8800
F 0 "#PWR?" H 11850 8650 50  0001 C CNN
F 1 "+15V" H 11865 8973 50  0000 C CNN
F 2 "" H 11850 8800 50  0001 C CNN
F 3 "" H 11850 8800 50  0001 C CNN
	1    11850 8800
	1    0    0    -1  
$EndComp
$Comp
L power:+15V #PWR?
U 1 1 7A82D7D3
P 14400 8800
F 0 "#PWR?" H 14400 8650 50  0001 C CNN
F 1 "+15V" H 14415 8973 50  0000 C CNN
F 2 "" H 14400 8800 50  0001 C CNN
F 3 "" H 14400 8800 50  0001 C CNN
	1    14400 8800
	1    0    0    -1  
$EndComp
$Comp
L power:+15V #PWR?
U 1 1 7A9AACCA
P 14400 7650
F 0 "#PWR?" H 14400 7500 50  0001 C CNN
F 1 "+15V" H 14415 7823 50  0000 C CNN
F 2 "" H 14400 7650 50  0001 C CNN
F 3 "" H 14400 7650 50  0001 C CNN
	1    14400 7650
	1    0    0    -1  
$EndComp
$Comp
L power:+15V #PWR?
U 1 1 7AB28267
P 14400 6550
F 0 "#PWR?" H 14400 6400 50  0001 C CNN
F 1 "+15V" H 14415 6723 50  0000 C CNN
F 2 "" H 14400 6550 50  0001 C CNN
F 3 "" H 14400 6550 50  0001 C CNN
	1    14400 6550
	1    0    0    -1  
$EndComp
$Comp
L power:+15V #PWR?
U 1 1 7ACA576F
P 14400 5400
F 0 "#PWR?" H 14400 5250 50  0001 C CNN
F 1 "+15V" H 14415 5573 50  0000 C CNN
F 2 "" H 14400 5400 50  0001 C CNN
F 3 "" H 14400 5400 50  0001 C CNN
	1    14400 5400
	1    0    0    -1  
$EndComp
$Comp
L power:+15V #PWR?
U 1 1 7AE22CDD
P 14400 4450
F 0 "#PWR?" H 14400 4300 50  0001 C CNN
F 1 "+15V" H 14415 4623 50  0000 C CNN
F 2 "" H 14400 4450 50  0001 C CNN
F 3 "" H 14400 4450 50  0001 C CNN
	1    14400 4450
	1    0    0    -1  
$EndComp
$Comp
L power:+15V #PWR?
U 1 1 7AFA0411
P 14400 3300
F 0 "#PWR?" H 14400 3150 50  0001 C CNN
F 1 "+15V" H 14415 3473 50  0000 C CNN
F 2 "" H 14400 3300 50  0001 C CNN
F 3 "" H 14400 3300 50  0001 C CNN
	1    14400 3300
	1    0    0    -1  
$EndComp
$Comp
L power:+15V #PWR?
U 1 1 7B29AD2A
P 14400 2200
F 0 "#PWR?" H 14400 2050 50  0001 C CNN
F 1 "+15V" H 14415 2373 50  0000 C CNN
F 2 "" H 14400 2200 50  0001 C CNN
F 3 "" H 14400 2200 50  0001 C CNN
	1    14400 2200
	1    0    0    -1  
$EndComp
$Comp
L power:+15V #PWR?
U 1 1 7B41870E
P 16950 2200
F 0 "#PWR?" H 16950 2050 50  0001 C CNN
F 1 "+15V" H 16965 2373 50  0000 C CNN
F 2 "" H 16950 2200 50  0001 C CNN
F 3 "" H 16950 2200 50  0001 C CNN
	1    16950 2200
	1    0    0    -1  
$EndComp
$Comp
L power:+15V #PWR?
U 1 1 7B595D80
P 16950 3300
F 0 "#PWR?" H 16950 3150 50  0001 C CNN
F 1 "+15V" H 16965 3473 50  0000 C CNN
F 2 "" H 16950 3300 50  0001 C CNN
F 3 "" H 16950 3300 50  0001 C CNN
	1    16950 3300
	1    0    0    -1  
$EndComp
$Comp
L power:+15V #PWR?
U 1 1 7B713231
P 16950 4450
F 0 "#PWR?" H 16950 4300 50  0001 C CNN
F 1 "+15V" H 16965 4623 50  0000 C CNN
F 2 "" H 16950 4450 50  0001 C CNN
F 3 "" H 16950 4450 50  0001 C CNN
	1    16950 4450
	1    0    0    -1  
$EndComp
$Comp
L power:+15V #PWR?
U 1 1 7B8907D8
P 16950 5400
F 0 "#PWR?" H 16950 5250 50  0001 C CNN
F 1 "+15V" H 16965 5573 50  0000 C CNN
F 2 "" H 16950 5400 50  0001 C CNN
F 3 "" H 16950 5400 50  0001 C CNN
	1    16950 5400
	1    0    0    -1  
$EndComp
$Comp
L power:+15V #PWR?
U 1 1 7BA0DC60
P 16950 6550
F 0 "#PWR?" H 16950 6400 50  0001 C CNN
F 1 "+15V" H 16965 6723 50  0000 C CNN
F 2 "" H 16950 6550 50  0001 C CNN
F 3 "" H 16950 6550 50  0001 C CNN
	1    16950 6550
	1    0    0    -1  
$EndComp
$Comp
L power:+15V #PWR?
U 1 1 7BB8B1EB
P 16950 7650
F 0 "#PWR?" H 16950 7500 50  0001 C CNN
F 1 "+15V" H 16965 7823 50  0000 C CNN
F 2 "" H 16950 7650 50  0001 C CNN
F 3 "" H 16950 7650 50  0001 C CNN
	1    16950 7650
	1    0    0    -1  
$EndComp
$Comp
L power:+15V #PWR?
U 1 1 7BD0868B
P 16950 8800
F 0 "#PWR?" H 16950 8650 50  0001 C CNN
F 1 "+15V" H 16965 8973 50  0000 C CNN
F 2 "" H 16950 8800 50  0001 C CNN
F 3 "" H 16950 8800 50  0001 C CNN
	1    16950 8800
	1    0    0    -1  
$EndComp
$Comp
L power:+15V #PWR?
U 1 1 7BE85B70
P 19500 8800
F 0 "#PWR?" H 19500 8650 50  0001 C CNN
F 1 "+15V" H 19515 8973 50  0000 C CNN
F 2 "" H 19500 8800 50  0001 C CNN
F 3 "" H 19500 8800 50  0001 C CNN
	1    19500 8800
	1    0    0    -1  
$EndComp
$Comp
L power:+15V #PWR?
U 1 1 7C0030EF
P 19500 7650
F 0 "#PWR?" H 19500 7500 50  0001 C CNN
F 1 "+15V" H 19515 7823 50  0000 C CNN
F 2 "" H 19500 7650 50  0001 C CNN
F 3 "" H 19500 7650 50  0001 C CNN
	1    19500 7650
	1    0    0    -1  
$EndComp
$Comp
L power:+15V #PWR?
U 1 1 7C180674
P 19500 6550
F 0 "#PWR?" H 19500 6400 50  0001 C CNN
F 1 "+15V" H 19515 6723 50  0000 C CNN
F 2 "" H 19500 6550 50  0001 C CNN
F 3 "" H 19500 6550 50  0001 C CNN
	1    19500 6550
	1    0    0    -1  
$EndComp
$Comp
L power:+15V #PWR?
U 1 1 7C2FDC04
P 19500 5400
F 0 "#PWR?" H 19500 5250 50  0001 C CNN
F 1 "+15V" H 19515 5573 50  0000 C CNN
F 2 "" H 19500 5400 50  0001 C CNN
F 3 "" H 19500 5400 50  0001 C CNN
	1    19500 5400
	1    0    0    -1  
$EndComp
$Comp
L power:+15V #PWR?
U 1 1 7C47B1B5
P 19500 4450
F 0 "#PWR?" H 19500 4300 50  0001 C CNN
F 1 "+15V" H 19515 4623 50  0000 C CNN
F 2 "" H 19500 4450 50  0001 C CNN
F 3 "" H 19500 4450 50  0001 C CNN
	1    19500 4450
	1    0    0    -1  
$EndComp
$Comp
L power:+15V #PWR?
U 1 1 7C5F85F1
P 19500 3300
F 0 "#PWR?" H 19500 3150 50  0001 C CNN
F 1 "+15V" H 19515 3473 50  0000 C CNN
F 2 "" H 19500 3300 50  0001 C CNN
F 3 "" H 19500 3300 50  0001 C CNN
	1    19500 3300
	1    0    0    -1  
$EndComp
$Comp
L power:+15V #PWR?
U 1 1 7C775B0F
P 19500 2200
F 0 "#PWR?" H 19500 2050 50  0001 C CNN
F 1 "+15V" H 19515 2373 50  0000 C CNN
F 2 "" H 19500 2200 50  0001 C CNN
F 3 "" H 19500 2200 50  0001 C CNN
	1    19500 2200
	1    0    0    -1  
$EndComp
$Comp
L power:+15V #PWR?
U 1 1 7C8F2F6B
P 22050 2200
F 0 "#PWR?" H 22050 2050 50  0001 C CNN
F 1 "+15V" H 22065 2373 50  0000 C CNN
F 2 "" H 22050 2200 50  0001 C CNN
F 3 "" H 22050 2200 50  0001 C CNN
	1    22050 2200
	1    0    0    -1  
$EndComp
$Comp
L power:+15V #PWR?
U 1 1 7CA704D4
P 22050 3300
F 0 "#PWR?" H 22050 3150 50  0001 C CNN
F 1 "+15V" H 22065 3473 50  0000 C CNN
F 2 "" H 22050 3300 50  0001 C CNN
F 3 "" H 22050 3300 50  0001 C CNN
	1    22050 3300
	1    0    0    -1  
$EndComp
$Comp
L power:+15V #PWR?
U 1 1 7CBED8EB
P 22050 4450
F 0 "#PWR?" H 22050 4300 50  0001 C CNN
F 1 "+15V" H 22065 4623 50  0000 C CNN
F 2 "" H 22050 4450 50  0001 C CNN
F 3 "" H 22050 4450 50  0001 C CNN
	1    22050 4450
	1    0    0    -1  
$EndComp
$Comp
L power:+15V #PWR?
U 1 1 7CD6ADE1
P 22050 5400
F 0 "#PWR?" H 22050 5250 50  0001 C CNN
F 1 "+15V" H 22065 5573 50  0000 C CNN
F 2 "" H 22050 5400 50  0001 C CNN
F 3 "" H 22050 5400 50  0001 C CNN
	1    22050 5400
	1    0    0    -1  
$EndComp
$Comp
L power:+15V #PWR?
U 1 1 7CEE83AE
P 22050 6550
F 0 "#PWR?" H 22050 6400 50  0001 C CNN
F 1 "+15V" H 22065 6723 50  0000 C CNN
F 2 "" H 22050 6550 50  0001 C CNN
F 3 "" H 22050 6550 50  0001 C CNN
	1    22050 6550
	1    0    0    -1  
$EndComp
$Comp
L power:+15V #PWR?
U 1 1 7D065970
P 22050 7650
F 0 "#PWR?" H 22050 7500 50  0001 C CNN
F 1 "+15V" H 22065 7823 50  0000 C CNN
F 2 "" H 22050 7650 50  0001 C CNN
F 3 "" H 22050 7650 50  0001 C CNN
	1    22050 7650
	1    0    0    -1  
$EndComp
$Comp
L power:+15V #PWR?
U 1 1 7D1E2E4F
P 22050 8800
F 0 "#PWR?" H 22050 8650 50  0001 C CNN
F 1 "+15V" H 22065 8973 50  0000 C CNN
F 2 "" H 22050 8800 50  0001 C CNN
F 3 "" H 22050 8800 50  0001 C CNN
	1    22050 8800
	1    0    0    -1  
$EndComp
$Comp
L power:+15V #PWR?
U 1 1 7D36038C
P 24600 8800
F 0 "#PWR?" H 24600 8650 50  0001 C CNN
F 1 "+15V" H 24615 8973 50  0000 C CNN
F 2 "" H 24600 8800 50  0001 C CNN
F 3 "" H 24600 8800 50  0001 C CNN
	1    24600 8800
	1    0    0    -1  
$EndComp
$Comp
L power:+15V #PWR?
U 1 1 7D4DD8B6
P 24600 7650
F 0 "#PWR?" H 24600 7500 50  0001 C CNN
F 1 "+15V" H 24615 7823 50  0000 C CNN
F 2 "" H 24600 7650 50  0001 C CNN
F 3 "" H 24600 7650 50  0001 C CNN
	1    24600 7650
	1    0    0    -1  
$EndComp
$Comp
L power:+15V #PWR?
U 1 1 7D65AE0C
P 24600 6550
F 0 "#PWR?" H 24600 6400 50  0001 C CNN
F 1 "+15V" H 24615 6723 50  0000 C CNN
F 2 "" H 24600 6550 50  0001 C CNN
F 3 "" H 24600 6550 50  0001 C CNN
	1    24600 6550
	1    0    0    -1  
$EndComp
$Comp
L power:+15V #PWR?
U 1 1 7D7D83A2
P 24600 5400
F 0 "#PWR?" H 24600 5250 50  0001 C CNN
F 1 "+15V" H 24615 5573 50  0000 C CNN
F 2 "" H 24600 5400 50  0001 C CNN
F 3 "" H 24600 5400 50  0001 C CNN
	1    24600 5400
	1    0    0    -1  
$EndComp
$Comp
L power:+15V #PWR?
U 1 1 7D95587D
P 24600 4450
F 0 "#PWR?" H 24600 4300 50  0001 C CNN
F 1 "+15V" H 24615 4623 50  0000 C CNN
F 2 "" H 24600 4450 50  0001 C CNN
F 3 "" H 24600 4450 50  0001 C CNN
	1    24600 4450
	1    0    0    -1  
$EndComp
$Comp
L power:+15V #PWR?
U 1 1 7DAD2F96
P 24600 3300
F 0 "#PWR?" H 24600 3150 50  0001 C CNN
F 1 "+15V" H 24615 3473 50  0000 C CNN
F 2 "" H 24600 3300 50  0001 C CNN
F 3 "" H 24600 3300 50  0001 C CNN
	1    24600 3300
	1    0    0    -1  
$EndComp
$Comp
L power:+15V #PWR?
U 1 1 7DC503FF
P 24600 2200
F 0 "#PWR?" H 24600 2050 50  0001 C CNN
F 1 "+15V" H 24615 2373 50  0000 C CNN
F 2 "" H 24600 2200 50  0001 C CNN
F 3 "" H 24600 2200 50  0001 C CNN
	1    24600 2200
	1    0    0    -1  
$EndComp
$Comp
L SamacSys_Parts:RCWE1206R510FKEA R?
U 1 1 7DFFC432
P -9150 4250
F 0 "R?" H -8800 4035 50  0000 C CNN
F 1 "RCWE1206R510FKEA" H -8800 4126 50  0000 C CNN
F 2 "SamacSys_Parts:RESC3216X71N" H -8600 4300 50  0001 L CNN
F 3 "http://componentsearchengine.com/Datasheets/1/RCWE1206R510FKEA.pdf" H -8600 4200 50  0001 L CNN
F 4 "RESISTOR, 1206 0.51 Ohm +/-1% 0.5 W" H -8600 4100 50  0001 L CNN "Description"
F 5 "" H -8600 4000 50  0001 L CNN "Height"
F 6 "71-RCWE1206R510FKEA" H -8600 3900 50  0001 L CNN "Mouser Part Number"
F 7 "https://www.mouser.co.uk/ProductDetail/Vishay-Dale/RCWE1206R510FKEA?qs=21kOjx9Kl3H%252BmbibNGqNfg%3D%3D" H -8600 3800 50  0001 L CNN "Mouser Price/Stock"
F 8 "Vishay" H -8600 3700 50  0001 L CNN "Manufacturer_Name"
F 9 "RCWE1206R510FKEA" H -8600 3600 50  0001 L CNN "Manufacturer_Part_Number"
	1    -9150 4250
	0    -1   -1   0   
$EndComp
$Comp
L SamacSys_Parts:RCWE1206R510FKEA R?
U 1 1 7E2F7941
P -9150 4250
F 0 "R?" H -8800 4035 50  0000 C CNN
F 1 "RCWE1206R510FKEA" H -8800 4126 50  0000 C CNN
F 2 "SamacSys_Parts:RESC3216X71N" H -8600 4300 50  0001 L CNN
F 3 "http://componentsearchengine.com/Datasheets/1/RCWE1206R510FKEA.pdf" H -8600 4200 50  0001 L CNN
F 4 "RESISTOR, 1206 0.51 Ohm +/-1% 0.5 W" H -8600 4100 50  0001 L CNN "Description"
F 5 "" H -8600 4000 50  0001 L CNN "Height"
F 6 "71-RCWE1206R510FKEA" H -8600 3900 50  0001 L CNN "Mouser Part Number"
F 7 "https://www.mouser.co.uk/ProductDetail/Vishay-Dale/RCWE1206R510FKEA?qs=21kOjx9Kl3H%252BmbibNGqNfg%3D%3D" H -8600 3800 50  0001 L CNN "Mouser Price/Stock"
F 8 "Vishay" H -8600 3700 50  0001 L CNN "Manufacturer_Name"
F 9 "RCWE1206R510FKEA" H -8600 3600 50  0001 L CNN "Manufacturer_Part_Number"
	1    -9150 4250
	-1   0    0    1   
$EndComp
Connection ~ -9150 4250
Wire Wire Line
	-9150 3550 -9150 2700
$EndSCHEMATC
```
